# A role for the S4-domain containing protein YlmH in ribosome-associated quality control in *Bacillus subtilis*

**DOI:** 10.1101/2024.03.03.583159

**Authors:** Hiraku Takada, Helge Paternoga, Keigo Fujiwara, Jose A. Nakamoto, Esther N. Park, Lyudmila Dimitrova-Paternoga, Bertrand Beckert, Merilin Saarma, Tanel Tenson, Allen R. Buskirk, Gemma C. Atkinson, Shinobu Chiba, Daniel N. Wilson, Vasili Hauryliuk

**Author notes:** Correspondence to: Hiraku Takada, Helge Paternoga (Helge.Paternoga@ uni-hamburg.de). These authors contributed equally (Hiraku Takada, Helge Paternoga).

## Abstract

Ribosomes trapped on mRNAs during protein synthesis need to be rescued for the cell to survive. The most ubiquitous bacterial ribosome rescue pathway is trans-translation mediated by tmRNA and SmpB. Genetic inactivation of trans-translation can be lethal, unless the ribosomes are rescued by ArfA or ArfB alternative rescue factors or the ribosome-associated quality control (RQC) system, which in *B. subtilis* involves MutS2, RqcH, RqcP and Pth. Using transposon sequencing in a trans-translation-incompetent *B. subtilis* strain we identify a poorly characterized S4-domain-containing protein YlmH as a novel potential RQC factor. Cryo-EM structures reveal that YlmH binds peptidyl-tRNA-50S complexes in an position analogous to that of S4-domain-containing RqcP, and that, similarly to RqcP, YlmH can co-habit with RqcH. Consistently, we show that YlmH can assume the role of RqcP in RQC in facilitating the addition of polyalanine tails to the truncated nascent polypeptides. While in *B. subtilis* the function of YlmH is redundant with RqcP, our taxonomic analysis reveals that in multiple bacterial phyla RqcP is absent, while YlmH and RqcH are present, suggesting that in these species the YlmH plays a central role in the RQC.

## Supplementary Code for "A role for the S4-domain containing protein YlmH in ribosome-associated quality control in *Bacillus subtilis*": genome_id.txt (part 1 of 2)

```
GCF_000381545.1
GCF_001425175.1
GCF_000158815.1
GCF_000426505.1
GCF_000807675.2
GCF_000424145.1
GCF_000011705.1
GCF_000285535.1
GCF_000308475.2
GCF_000196795.1
GCF_000012885.1
GCF_000222605.1
GCF_000812025.2
GCF_000422725.1
GCF_000355675.1
GCF_000423745.1
GCF_001427905.1
GCF_000759535.1
GCF_000014565.1
GCF_000155975.1
GCF_000423285.1
GCF_000478275.1
GCF_001278115.1
GCF_001029505.1
GCF_000012825.1
GCF_000702425.1
GCF_000428725.1
GCF_000503895.1
GCF_000013165.1
GCF_000429405.1
GCF_000255135.1
GCF_000272045.2
GCF_000826065.2
GCF_000827125.1
GCF_000425585.1
GCF_000687775.1
GCF_001017755.1
GCF_000964685.1
GCF_000472505.1
GCF_000517065.1
GCF_000379525.1
GCF_000023065.1
GCF_000382165.1
GCF_000306675.2
GCF_000733725.1
GCF_000178855.1
GCF_000428045.1
GCF_000013665.1
GCF_000155475.1
GCF_000559025.1
GCF_000590555.1
GCF_000382325.1
GCF_000585395.1
GCF_000158915.1
GCF_000767615.3
GCF_000981895.1
GCF_000012625.1
GCF_001421705.1
GCF_000518305.1
GCF_000814825.1
GCF_000420725.1
GCF_000374425.1
GCF_000327065.1
GCF_000196255.1
GCF_000186465.1
GCF_000299335.2
GCF_000758545.1
GCF_000190575.1
GCF_000746275.1
GCF_000786695.1
GCF_000787715.1
GCF_000183725.1
GCF_000411375.1
GCF_000425305.1
GCF_000759855.1
GCF_000524475.1
GCF_000421405.1
GCF_000723165.1
GCF_000526395.1
GCF_000565175.1
GCF_001010415.1
GCF_000368265.1
GCF_000785105.2
GCF_000471625.1
GCF_000311845.1
GCF_000935125.1
GCF_000317065.1
GCF_000178835.2
GCF_000484535.1
GCF_001261735.1
GCF_000427295.1
GCF_001411805.1
GCF_000803645.1
GCF_000153725.1
GCF_000169535.1
GCF_000973505.1
GCF_000187505.1
GCF_000021485.1
GCF_000372645.1
GCF_000875755.1
GCF_000420385.1
GCF_000820705.1
GCF_000591415.1
GCF_000621025.1
GCF_000266885.1
GCF_000284415.1
GCF_000718305.1
GCF_000738085.1
GCF_000950575.1
GCF_000315365.1
GCF_000243135.2
GCF_000300195.1
GCF_001421415.1
GCF_001182825.2
GCF_000025725.1
GCF_000308495.1
GCF_000711245.1
GCF_000174355.1
GCF_000473205.1
GCF_000212815.1
GCF_000743715.1
GCF_001418475.1
GCF_000615805.1
GCF_000147075.1
GCF_000756665.1
GCF_000265465.1
GCF_000255355.1
GCF_000016785.1
GCF_000297025.1
GCF_001418685.1
GCF_000269985.1
GCF_000159135.1
GCF_000379445.1
GCF_000024945.1
GCF_000496695.1
GCF_000422865.1
GCF_000280925.3
GCF_000633635.1
GCF_000711875.1
GCF_000424305.1
GCF_000020585.3
GCF_000820225.1
GCF_000423885.1
GCF_000287335.1
GCF_000018065.1
GCF_000316665.1
GCF_000163935.1
GCF_000620125.1
GCF_000941075.1
GCF_000422345.1
GCF_000775915.1
GCF_000412185.1
GCF_001050135.1
GCF_000478825.2
GCF_001261775.1
GCF_000526715.1
GCF_001426485.1
GCF_000308615.1
GCF_001270965.1
GCF_000467855.2
GCF_000237995.1
GCF_000762845.2
GCF_000765805.2
GCF_000746095.1
GCF_000317615.1
GCF_000210055.1
GCF_000427425.1
GCF_000744655.1
GCF_000193735.1
GCF_000022565.1
GCF_000381985.1
GCF_000262345.1
GCF_000764535.1
GCF_000953135.1
GCF_000152705.1
GCF_000379485.1
GCF_000188195.1
GCF_000312305.1
GCF_000152885.1
GCF_000296465.1
GCF_000499525.1
GCF_000166275.1
GCF_000422965.1
GCF_001073155.1
GCF_000426765.1
GCF_000818395.1
GCF_000373785.1
GCF_000172175.1
GCF_000960475.2
GCF_000195275.1
GCF_001421665.1
GCF_000426725.1
GCF_000787835.1
GCF_000710345.2
GCF_000007605.1
GCF_000797495.1
GCF_000622325.1
GCF_000013045.1
GCF_000314855.2
GCF_000423105.1
GCF_000244975.1
GCF_000421965.1
GCF_000238355.1
GCF_000380025.1
GCF_000013325.1
GCF_000802365.1
GCF_000158475.2
GCF_001424585.1
GCF_000293865.2
GCF_000833025.1
GCF_000702305.1
GCF_000376225.1
GCF_000424445.1
GCF_000380105.1
GCF_000943545.1
GCF_000427725.1
GCF_000026145.1
GCF_000967725.1
GCF_000330705.1
GCF_000143625.1
GCF_001425005.1
GCF_000696305.2
GCF_000633395.1
GCF_000733125.1
GCF_000711295.1
GCF_000633355.1
GCF_000519345.1
GCF_001017575.1
GCF_000275725.1
GCF_000510725.1
GCF_000708285.2
GCF_000170915.1
GCF_000615975.1
GCF_000333895.2
GCF_000718135.1
GCF_000196275.1
GCF_000455605.1
GCF_000771745.2
GCF_000720835.1
GCF_000712295.1
GCF_001043175.1
GCF_000614065.1
GCF_000488255.1
GCF_000154725.1
GCF_000718025.1
GCF_000377765.1
GCF_000259195.1
GCF_000196315.1
GCF_000305785.2
GCF_001027025.1
GCF_001039265.1
GCF_000378105.1
GCF_000424185.1
GCF_000487975.1
GCF_000802225.1
GCF_001424265.1
GCF_000740015.1
GCF_000819955.1
GCF_000372065.1
GCF_000472445.1
GCF_000820005.1
GCF_001431725.1
GCF_000380985.1
GCF_000768685.1
GCF_000763945.1
GCF_000732625.1
GCF_001311135.1
GCF_000341105.1
GCF_000576555.1
GCF_000430665.1
GCF_000160475.1
GCF_000152865.1
GCF_000152985.1
GCF_000745125.1
GCF_000477415.1
GCF_001399455.2
GCF_000784835.1
GCF_000755505.1
GCF_000981585.1
GCF_000599985.1
GCF_001428005.1
GCF_000374105.1
GCF_000023825.1
GCF_001189365.1
GCF_000348925.1
GCF_000520955.1
GCF_000373565.1
GCF_001189955.1
GCF_001005295.1
GCF_000014445.1
GCF_000183325.1
GCF_000786645.1
GCF_000296505.1
GCF_000280905.1
GCF_000949255.1
GCF_000152845.1
GCF_000019085.1
GCF_000829515.1
GCF_000372825.1
GCF_000235445.1
GCF_000785535.1
GCF_000260795.1
GCF_000711975.1
GCF_000016905.1
GCF_001050155.1
GCF_000313175.2
GCF_000008465.1
GCF_000223215.1
GCF_000024005.1
GCF_001305515.1
GCF_000349205.1
GCF_000444135.1
GCF_000376845.1
GCF_000317675.1
GCF_000565015.1
GCF_000716545.1
GCF_000195855.1
GCF_000577245.1
GCF_001424665.1
GCF_000972495.1
GCF_000815065.1
GCF_000379705.1
GCF_000277795.1
GCF_001424105.1
GCF_000815225.1
GCF_001282725.1
GCF_000959445.1
GCF_000769115.1
GCF_000620845.1
GCF_001418105.1
GCF_000770925.1
GCF_000967265.1
GCF_000956535.1
GCF_000744885.1
GCF_000173775.1
GCF_000734965.1
GCF_000498955.2
GCF_000412695.1
GCF_001262505.1
GCF_000425185.1
GCF_000372745.1
GCF_001402915.1
GCF_000169455.1
GCF_001423695.1
GCF_000702825.1
GCF_000372425.1
GCF_000426225.1
GCF_000829195.1
GCF_000758585.1
GCF_000024085.1
GCF_000993785.3
GCF_000382225.1
GCF_000147695.2
GCF_000026985.1
GCF_000367945.1
GCF_001429165.1
GCF_000282355.1
GCF_000146065.2
GCF_000472425.1
GCF_000171335.1
GCF_000829465.1
GCF_000164865.1
GCF_001428685.1
GCF_000215485.1
GCF_000767165.1
GCF_000576305.1
GCF_000657795.2
GCF_000828125.2
GCF_000966195.1
GCF_000008985.1
GCF_000802425.1
GCF_001010805.1
GCF_000412635.1
GCF_000454725.1
GCF_000384335.2
GCF_000725885.1
GCF_000218565.1
GCF_000427665.1
GCF_000092985.1
GCF_000298235.1
GCF_000368765.1
GCF_000143885.2
GCF_000719775.1
GCF_000820165.1
GCF_000235505.1
GCF_000763905.1
GCF_000819685.1
GCF_000801955.1
GCF_000010325.1
GCF_000585335.1
GCF_000422245.1
GCF_000757725.1
GCF_001042905.1
GCF_000256565.1
GCF_001047675.1
GCF_000430805.1
GCF_000176175.1
GCF_000423625.1
GCF_000834055.1
GCF_001042595.1
GCF_000372865.1
GCF_001029445.1
GCF_000205025.1
GCF_001014645.1
GCF_000768695.1
GCF_001305295.1
GCF_001426565.1
GCF_000092245.1
GCF_000161835.1
GCF_000265405.1
GCF_000425165.1
GCF_000519305.1
GCF_000187895.1
GCF_001293595.1
GCF_000287055.2
GCF_000383795.1
GCF_000143825.1
GCF_000735455.1
GCF_000758885.1
GCF_000755285.1
GCF_000225505.1
GCF_000152825.2
GCF_000426885.1
GCF_000212355.1
GCF_000023185.1
GCF_000382045.1
GCF_000153325.1
GCF_000011645.1
GCF_000744815.1
GCF_000615285.1
GCF_001426345.1
GCF_000008625.1
GCF_000374865.1
GCF_000519265.1
GCF_000717655.1
GCF_000258175.1
GCF_000423305.1
GCF_000719335.1
GCF_000934605.2
GCF_000153105.1
GCF_000340565.2
GCF_000250635.1
GCF_000156655.1
GCF_000219725.1
GCF_000011245.1
GCF_000423405.1
GCF_000413935.1
GCF_000802245.2
GCF_000423325.1
GCF_000282215.1
GCF_000686905.1
GCF_000981385.1
GCF_000372845.1
GCF_000014745.1
GCF_000714435.1
GCF_000381125.1
GCF_000392615.1
GCF_000166715.1
GCF_001282945.1
GCF_001307155.1
GCF_000757885.1
GCF_000313935.1
GCF_000424685.1
GCF_000321415.2
GCF_000812865.1
GCF_000467125.1
GCF_000802235.1
GCF_000826525.2
GCF_000155635.1
GCF_000712165.1
GCF_001307035.1
GCF_000720925.1
GCF_001427635.1
GCF_000188055.2
GCF_000497205.1
GCF_000757485.1
GCF_001280505.1
GCF_000813125.1
GCF_000720455.1
GCF_000027225.1
GCF_001028175.1
GCF_000829675.1
GCF_001274595.1
GCF_000300995.1
GCF_000986795.1
GCF_000769915.1
GCF_000317085.1
GCF_000422365.1
GCF_000742835.1
GCF_000146285.1
GCF_000185305.1
GCF_000162475.2
GCF_000420365.1
GCF_000374345.1
GCF_000420865.1
GCF_000619825.1
GCF_000341395.1
GCF_000008385.1
GCF_000090965.1
GCF_000025345.1
GCF_000612665.1
GCF_000189415.1
GCF_001420695.1
GCF_001428335.1
GCF_000350525.1
GCF_000703085.1
GCF_000281975.1
GCF_001183605.1
GCF_000716685.1
GCF_000525775.1
GCF_000802985.1
GCF_000332295.1
GCF_000744835.1
GCF_000016165.1
GCF_001306415.1
GCF_000332415.1
GCF_000429905.1
GCF_000018605.1
GCF_000174435.1
GCF_000252855.1
GCF_000474945.1
GCF_000735355.1
GCF_000286955.2
GCF_000621565.1
GCF_001042485.2
GCF_000430725.1
GCF_000702805.1
GCF_000758725.1
GCF_000315545.1
GCF_000973625.1
GCF_000009605.1
GCF_000429025.1
GCF_000520535.1
GCF_000756305.1
GCF_000429725.1
GCF_000701445.1
GCF_000473085.1
GCF_000702505.1
GCF_000745975.1
GCF_000419525.1
GCF_000011745.1
GCF_000981785.2
GCF_000297215.2
GCF_000269605.1
GCF_000181875.2
GCF_000023785.1
GCF_001078055.1
GCF_000969705.1
GCF_001426545.1
GCF_001277295.1
GCF_000385175.1
GCF_000468095.1
GCF_000295095.1
GCF_001045455.1
GCF_000967545.1
GCF_001425265.1
GCF_000023885.1
GCF_000024505.1
GCF_000332315.1
GCF_000012465.1
GCF_000173735.1
GCF_000814005.1
GCF_001412575.1
GCF_000379725.1
GCF_000378765.1
GCF_000833575.1
GCF_000317285.1
GCF_001040945.1
GCF_000187585.1
GCF_000799465.1
GCF_000737515.1
GCF_000426665.1
GCF_000468535.1
GCF_000218545.1
GCF_001037495.1
GCF_000008685.2
GCF_000191045.1
GCF_000698595.1
GCF_000219605.1
GCF_000307875.1
GCF_000568405.1
GCF_000590925.1
GCF_000934745.1
GCF_000377705.1
GCF_000325705.1
GCF_000731675.1
GCF_000302535.1
GCF_000196495.1
GCF_000092125.1
GCF_000332215.1
GCF_000424465.1
GCF_000259255.1
GCF_000146325.1
GCF_000348945.1
GCF_000299875.1
GCF_000407605.1
GCF_000613245.1
GCF_000385215.1
GCF_000380065.1
GCF_000980875.1
GCF_001421535.1
GCF_000147715.2
GCF_000026005.1
GCF_000312105.1
GCF_000730625.1
GCF_000347035.1
GCF_001005825.1
GCF_000227725.2
GCF_000721705.1
GCF_000949635.1
GCF_000296445.1
GCF_000374805.1
GCF_000372085.1
GCF_001274945.1
GCF_000230975.2
GCF_000319225.1
GCF_000423845.1
GCF_000764495.1
GCF_000314005.1
GCF_000421225.1
GCF_001418255.1
GCF_001045435.1
GCF_000745345.1
GCF_001403635.1
GCF_000007145.1
GCF_000382365.1
GCF_000425365.1
GCF_000367525.1
GCF_000333355.1
GCF_000399665.1
GCF_000709345.1
GCF_000423425.1
GCF_000153825.1
GCF_000421625.1
GCF_000476275.1
GCF_000380005.1
GCF_000614205.1
GCF_000378165.1
GCF_000474215.1
GCF_000940845.1
GCF_000757825.1
GCF_000687795.1
GCF_000483165.1
GCF_000688515.1
GCF_001152565.1
GCF_000349845.1
GCF_000196175.1
GCF_000226955.1
GCF_000368025.1
GCF_000517025.1
GCF_000092645.1
GCF_001039005.1
GCF_000715015.1
GCF_000445445.1
GCF_000015965.1
GCF_000383235.1
GCF_000269905.1
GCF_000333455.1
GCF_000719475.1
GCF_000487995.2
GCF_000697965.2
GCF_001278705.1
GCF_000243815.2
GCF_000317025.1
GCF_000367365.1
GCF_000382345.1
GCF_000383575.1
GCF_000153405.2
GCF_000367765.1
GCF_000012305.1
GCF_000521805.1
GCF_000502715.1
GCF_000826655.1
GCF_000170795.1
GCF_001296025.1
GCF_000962805.1
GCF_001244995.1
GCF_000621785.1
GCF_000022605.2
GCF_000521505.1
GCF_001267535.1
GCF_000735345.1
GCF_000169255.2
GCF_000770795.1
GCF_000092405.1
GCF_000275825.1
GCF_000196015.1
GCF_000308435.1
GCF_000821245.2
GCF_000022025.1
GCF_000024805.1
GCF_000430995.1
GCF_000384155.1
GCF_001006005.1
GCF_000466425.1
GCF_000383475.1
GCF_000420025.1
GCF_000009765.2
GCF_000423445.1
GCF_000223985.1
GCF_000687995.1
GCF_000416235.1
GCF_001075675.1
GCF_000756385.1
GCF_001043915.1
GCF_000400995.2
GCF_000820185.1
GCF_001050375.1
GCF_000416985.1
GCF_000430525.1
GCF_000429245.1
GCF_000598065.1
GCF_001045555.1
GCF_000621485.1
GCF_000235625.1
GCF_000218625.1
GCF_000687815.1
GCF_000319575.2
GCF_000015025.1
GCF_000935205.1
GCF_000429785.1
GCF_000300455.3
GCF_000377565.1
GCF_000377345.1
GCF_000973105.1
GCF_000498095.1
GCF_000816495.1
GCF_000014005.1
GCF_000472285.1
GCF_000702725.1
GCF_000701785.1
GCF_001202035.1
GCF_000013225.1
GCF_000828475.1
GCF_000739815.1
GCF_000410535.2
GCF_000400735.1
GCF_000212855.1
GCF_000384315.1
GCF_000815105.2
GCF_000427645.1
GCF_000147335.1
GCF_000016745.1
GCF_000472905.1
GCF_000411975.1
GCF_000773975.1
GCF_001424755.1
GCF_000828615.1
GCF_000020145.1
GCF_000225445.1
GCF_000714935.1
GCF_001421505.1
GCF_000445125.1
GCF_000187625.1
GCF_000020225.1
GCF_000468035.1
GCF_000145215.1
GCF_000379945.1
GCF_000331245.1
GCF_001049755.1
GCF_000734895.2
GCF_001429065.1
GCF_001005305.1
GCF_000024225.1
GCF_000012945.1
GCF_000013285.1
GCF_000316575.1
GCF_000934725.1
GCF_000482505.1
GCF_000515275.1
GCF_000222685.1
GCF_001425165.1
GCF_001274635.1
GCF_000832545.1
GCF_000378405.1
GCF_001187555.1
GCF_000284115.1
GCF_000342045.1
GCF_000169095.1
GCF_001418085.1
GCF_000403785.1
GCF_000368585.1
GCF_000422825.1
GCF_000733865.1
GCF_000317895.1
GCF_000710775.1
GCF_000315055.1
GCF_000340865.1
GCF_000424285.1
GCF_000020505.1
GCF_000007705.1
GCF_000277405.1
GCF_000518225.1
GCF_000724545.1
GCF_000093025.1
GCF_000767055.1
GCF_001274535.1
GCF_000820305.1
GCF_000285515.1
GCF_001199495.1
GCF_000384475.1
GCF_000421605.1
GCF_000513275.1
GCF_000184745.1
GCF_000380505.1
GCF_000768345.1
GCF_000185145.2
GCF_000983115.1
GCF_000422505.1
GCF_000383955.1
GCF_000525855.1
GCF_001428405.1
GCF_000153205.1
GCF_000518185.1
GCF_000165675.1
GCF_000494755.1
GCF_000826185.2
GCF_000262545.1
GCF_000938265.1
GCF_000023225.1
GCF_000722695.1
GCF_000568255.1
GCF_000617845.2
GCF_000731095.1
GCF_000735195.1
GCF_000429345.1
GCF_001311195.1
GCF_000719095.1
GCF_000421665.1
GCF_000227585.1
GCF_000708265.2
GCF_000310185.1
GCF_000250735.1
GCF_000963695.1
GCF_000243235.1
GCF_000423705.1
GCF_000463155.2
GCF_000012765.1
GCF_000012865.1
GCF_000421845.1
GCF_000443995.1
GCF_000012845.1
GCF_000688335.1
GCF_000308455.1
GCF_000422625.1
GCF_000498575.2
GCF_000013385.1
GCF_000485905.1
GCF_000527275.1
GCF_000381345.1
GCF_000312005.1
GCF_000725805.1
GCF_000009045.1
GCF_000241305.1
GCF_000319305.2
GCF_000827555.1
GCF_000741295.1
GCF_000255115.2
GCF_001401155.1
GCF_001307195.1
GCF_000876655.1
GCF_000471645.3
GCF_000738175.1
GCF_000213055.1
GCF_001276985.1
GCF_000787855.1
GCF_000019185.1
GCF_000155615.1
GCF_000236035.1
GCF_000382185.1
GCF_000739015.1
GCF_000981765.1
GCF_001040705.1
GCF_000307265.1
GCF_000235405.2
GCF_000146345.1
GCF_000758525.1
GCF_000373265.1
GCF_000145275.1
GCF_000015445.1
GCF_000708045.1
GCF_000200595.1
GCF_001270065.2
GCF_000688455.1
GCF_000015565.1
GCF_000963965.1
GCF_000801315.1
GCF_001421515.1
GCF_000389965.1
GCF_000427385.1
GCF_001310225.1
GCF_000331535.1
GCF_000407445.1
GCF_000482725.1
GCF_000368085.1
GCF_000741775.1
GCF_001044395.1
GCF_000770585.1
GCF_000175195.1
GCF_000185985.2
GCF_001007935.1
GCF_000816785.1
GCF_000310225.1
GCF_000430625.1
GCF_000968015.1
GCF_001270745.1
GCF_000429125.1
GCF_000334455.1
GCF_000309385.1
GCF_000282595.1
GCF_000577275.2
GCF_000382385.1
GCF_000526675.1
GCF_000761155.1
GCF_001427105.1
GCF_000429265.1
GCF_000210095.1
GCF_000239775.1
GCF_000235725.1
GCF_001005085.2
GCF_000688415.1
GCF_001421565.1
GCF_000146585.1
GCF_000015245.1
GCF_000738675.1
GCF_000621125.1
GCF_000513115.1
GCF_000092105.1
GCF_000701465.1
GCF_000236165.1
GCF_000974985.2
GCF_001224225.1
GCF_000724085.1
GCF_000186245.1
GCF_000308575.1
GCF_000297255.1
GCF_000376805.1
GCF_000374085.1
GCF_000190595.1
GCF_001281385.1
GCF_000813965.1
GCF_000312125.1
GCF_000765665.2
GCF_001426925.1
GCF_001243045.1
GCF_000527135.1
GCF_000211415.1
GCF_000498535.1
GCF_000011965.2
GCF_000025545.1
GCF_000379625.1
GCF_000685235.1
GCF_000735695.2
GCF_000417905.1
GCF_000164635.1
GCF_000292345.1
GCF_000317145.1
GCF_000744775.1
GCF_000706625.1
GCF_000355905.1
GCF_000496735.2
GCF_000620165.1
GCF_000308655.1
GCF_000176135.1
GCF_000426705.1
GCF_000282515.1
GCF_001050115.1
GCF_000427825.1
GCF_001429025.1
GCF_000400485.1
GCF_000720255.1
GCF_000721105.1
GCF_000349565.1
GCF_000242615.2
GCF_001280435.1
GCF_000198775.1
GCF_000737245.1
GCF_000055945.1
GCF_001074565.1
GCF_000515395.1
GCF_000312445.1
GCF_000227315.1
GCF_000803065.1
GCF_000711725.1
GCF_000701525.1
GCF_000025005.1
GCF_000831385.1
GCF_000959945.1
GCF_000281895.1
GCF_000204135.1
GCF_001008165.2
GCF_000173915.1
GCF_000350165.1
GCF_000787395.1
GCF_000344155.1
GCF_000166415.1
GCF_000379105.1
GCF_000410875.1
GCF_000527095.1
GCF_001424705.1
GCF_000765905.2
GCF_000732195.1
GCF_001279525.1
GCF_000756715.1
GCF_000325665.1
GCF_000374825.1
GCF_000526915.1
GCF_000341125.1
GCF_000218235.1
GCF_000764645.1
GCF_000758925.1
GCF_000636015.1
GCF_000633595.2
GCF_001429725.1
GCF_000421525.1
GCF_000420465.1
GCF_000757425.2
GCF_000174015.1
GCF_000720325.1
GCF_000516515.1
GCF_000285575.1
GCF_001425025.1
GCF_000518805.1
GCF_001418005.1
GCF_000813845.1
GCF_000378345.1
GCF_000805335.1
GCF_000154825.1
GCF_000980815.1
GCF_001279775.1
GCF_000188015.2
GCF_000452705.1
GCF_000017845.1
GCF_000525975.1
GCF_000243275.1
GCF_000203915.1
GCF_001074975.1
GCF_000384235.1
GCF_000420085.1
GCF_000220505.1
GCF_000422845.1
GCF_000308675.1
GCF_001423185.1
GCF_000341345.1
GCF_000709795.1
GCF_000422205.1
GCF_000971975.1
GCF_000423865.1
GCF_000688015.1
GCF_000377005.1
GCF_000817955.1
GCF_000375465.1
GCF_000502955.1
GCF_000012565.1
GCF_000196455.1
GCF_000237205.1
GCF_001054325.1
GCF_000282195.1
GCF_000011345.1
GCF_000382705.1
GCF_000425665.1
GCF_000177635.2
GCF_000347635.1
GCF_000425885.1
GCF_000515355.1
GCF_000426825.1
GCF_000384215.1
GCF_000708755.2
GCF_001422545.1
GCF_001423265.1
GCF_001423745.1
GCF_000384195.1
GCF_000008485.1
GCF_000621585.1
GCF_000014885.1
GCF_000732535.1
GCF_000225465.1
GCF_000224005.2
GCF_000276685.1
GCF_000367345.1
GCF_001277995.1
GCF_000010185.1
GCF_000829395.1
GCF_000455825.1
GCF_000175935.2
GCF_000612725.1
GCF_000190435.1
GCF_001418415.1
GCF_000381765.1
GCF_000473105.1
GCF_000424585.1
GCF_000430885.1
GCF_000165735.1
GCF_000307105.1
GCF_000019965.1
GCF_000527155.1
GCF_000741715.1
GCF_000213975.1
GCF_001418575.1
GCF_000987075.1
GCF_000428985.1
GCF_000756375.1
GCF_000238255.3
GCF_001297705.1
GCF_000690055.1
GCF_001043895.1
GCF_000022145.1
GCF_000341185.1
GCF_000260965.1
GCF_000635915.2
GCF_000406945.1
GCF_000621505.1
GCF_000622205.1
GCF_000428145.1
GCF_000741525.1
GCF_000248075.1
GCF_000230675.1
GCF_000970795.1
GCF_000498355.1
GCF_000513135.1
GCF_000145615.1
GCF_000012965.1
GCF_000701425.1
GCF_000971765.1
GCF_000379805.1
GCF_000163895.2
GCF_000411135.1
GCF_001418655.1
GCF_000698145.1
GCF_000767255.1
GCF_000425385.1
GCF_000422685.1
GCF_000701505.1
GCF_000769075.1
GCF_000421825.1
GCF_000426185.1
GCF_000379165.1
GCF_000009265.1
GCF_000428945.1
GCF_000164675.2
GCF_000799735.1
GCF_000971335.1
GCF_000739875.1
GCF_000430045.1
GCF_000333615.1
GCF_000971275.1
GCF_001007875.1
GCF_000820105.1
GCF_000441555.1
GCF_000513995.1
GCF_000012805.1
GCF_000298075.1
GCF_000017405.1
GCF_000224515.1
GCF_000427465.1
GCF_000688235.1
GCF_000341065.1
GCF_000384965.1
GCF_000426445.1
GCF_000964465.1
GCF_000411115.1
GCF_001298105.1
GCF_000800015.1
GCF_000301055.1
GCF_000426365.1
GCF_000819445.1
GCF_000018105.1
GCF_000190635.1
GCF_001421325.1
GCF_000763805.1
GCF_000385375.1
GCF_000154465.1
GCF_000185385.1
GCF_000173075.1
GCF_000327285.1
GCF_000308715.1
GCF_001302265.1
GCF_000092225.1
GCF_000960995.1
GCF_001292625.1
GCF_000172975.1
GCF_001428305.1
GCF_000412995.1
GCF_000348905.1
GCF_000424265.1
GCF_001280125.1
GCF_001183985.1
GCF_000721605.1
GCF_000226875.1
GCF_000172415.1
GCF_000157895.3
GCF_000956475.1
GCF_000935045.1
GCF_000194135.1
GCF_000212375.1
GCF_000024405.1
GCF_000427785.1
GCF_000021865.1
GCF_000525795.1
GCF_000019785.1
GCA_000954095.1
GCA_000990585.1
GCA_000999465.1
GCA_000992345.1
GCA_000995415.1
GCA_001303445.1
GCA_000989195.1
GCA_000990445.1
GCA_001302985.1
GCA_001303665.1
GCA_001443385.1
GCA_000995185.1
GCA_001029755.1
GCA_000808095.1
GCA_001004345.1
GCA_000998185.1
GCA_001002285.1
GCA_001314625.1
GCA_000993615.1
GCA_001002405.1
GCA_001303415.1
GCA_001004265.1
GCA_001001555.1
GCA_000996025.1
GCA_000991405.1
GCA_001004665.1
GCA_000992085.1
GCA_000993115.1
GCA_001002325.1
GCA_001438605.1
GCA_000997475.1
GCA_001314605.1
GCA_001304315.1
GCA_001003855.1
GCA_001421095.1
GCA_000993275.1
GCA_000990325.1
GCA_001314655.1
GCA_001438985.1
GCA_001412425.1
GCA_001001115.1
GCA_001001925.1
GCA_001001485.1
GCA_001314715.1
GCA_001303695.1
GCA_001443485.1
GCA_001007975.1
GCA_000998135.1
GCA_000999395.1
GCA_001189215.1
GCA_001001375.1
GCA_000435595.1
GCA_000435835.1
GCA_001028815.1
GCA_000433335.1
GCA_000613065.1
GCA_000435615.1
GCA_000447245.1
GCA_000010565.1
GCA_000434615.1
GCA_000437675.1
GCA_000276965.1
GCA_000770195.1
GCA_000433115.1
GCA_001516025.1
GCA_000961695.1
GCA_000436115.1
GCA_000435635.1
GCA_000431495.1
GCA_000753945.1
GCA_001508595.1
GCA_000437395.1
GCA_000433035.1
GCA_000432775.1
GCA_001508155.1
GCA_000431135.1
GCA_000743525.1
GCA_000432895.1
GCA_000438295.1
GCA_000431315.1
GCA_001577715.1
GCA_000436875.1
GCA_001457715.1
GCA_000091165.1
GCA_000431235.1
GCA_000431795.1
GCA_001567545.1
GCA_000436255.1
GCA_000585075.1
GCA_000961645.1
GCA_000317655.1
GCA_000431215.1
GCA_000307935.1
GCA_000435495.1
GCA_000434735.1
GCA_000434215.1
GCA_000432655.1
GCA_000024525.1
GCA_000436795.1
GCA_000431515.1
GCA_001029635.1
GCA_000961745.1
GCA_000438075.1
GCA_000434195.1
GCA_000961585.1
GCA_000437315.1
GCA_001515955.1
GCA_000433875.1
GCA_000433635.1
GCA_000432135.1
GCA_000802095.1
GCF_001434255.1
GCF_001426085.1
GCF_001434335.1
GCF_001570865.1
GCF_001556045.1
GCF_001436555.1
GCF_001485415.1
GCF_001435815.1
GCF_001411495.1
GCF_001507435.1
GCF_001458395.1
GCF_001457835.1
GCF_001435345.1
GCF_001469215.1
GCF_001579805.1
GCF_001440395.1
GCF_001499965.1
GCF_001456955.1
GCF_001506075.1
GCF_001431535.1
GCF_001439815.1
GCF_001438705.1
GCF_001447385.1
GCF_001435755.1
GCF_001434095.1
GCF_001436695.1
GCF_001514145.1
GCF_000295955.2
GCF_001469895.1
GCF_001439695.1
GCF_001435315.1
GCF_001543205.1
GCF_001436775.1
GCF_001457435.1
GCF_001484625.1
GCF_001429765.1
GCF_001425045.1
GCF_001509575.1
GCF_001431415.1
GCF_001457815.1
GCF_001426665.1
GCF_001436255.1
GCF_001468085.1
GCF_001541345.2
GCF_001468465.1
GCF_001457775.1
GCF_001466305.1
GCF_001431425.1
GCF_001468285.1
GCF_001431465.1
GCF_001435505.1
GCF_001435585.1
GCF_001431205.1
GCF_001544095.1
GCF_001570785.1
GCF_001584145.1
GCF_001433995.1
GCF_001437055.1
GCF_001457455.1
GCF_001458195.1
GCF_001578935.1
GCF_001294645.1
GCF_001434975.1
GCF_001434665.1
GCF_001547895.1
GCF_001434935.1
GCF_001435895.1
GCF_001487145.1
GCF_001468225.1
GCF_001485215.1
GCF_001467525.1
GCF_001458355.1
GCF_001437405.1
GCF_001468065.1
GCF_001078375.1
GCF_001541315.1
GCF_001446935.1
GCF_001476815.1
GCF_001436295.1
GCF_001457795.1
GCF_001517545.1
GCF_001436035.1
GCF_001469165.1
GCF_001580915.1
GCF_001435935.1
GCF_000772045.1
GCF_001458175.1
GCF_001463885.1
GCF_001425485.1
GCF_001434275.1
GCF_001522865.1
GCF_001467585.1
GCF_001482195.1
GCF_001570605.1
GCF_001458255.1
GCF_001552715.1
GCF_001484605.1
GCF_001578705.1
GCF_001458295.1
GCF_001522585.2
GCF_001467625.1
GCF_001428665.1
GCF_001586215.1
GCF_001553405.1
GCF_001592045.1
GCF_000953715.1
GCF_001424045.1
GCF_001579525.1
GCF_000971175.1
GCF_001310635.1
GCF_001635455.1
GCF_001625595.1
GCF_001612985.1
GCF_001189515.2
GCF_001625695.1
GCF_001375535.1
GCF_000975155.1
GCF_001401755.1
GCF_001598375.1
GCF_001510655.1
GCF_000975055.1
GCF_001424065.1
GCF_001570805.1
GCF_001047075.2
GCF_001570425.1
GCF_001618005.1
GCF_001625655.1
GCF_001623525.1
GCF_001632845.1
GCF_001632285.1
GCF_001414055.1
GCF_001563285.1
GCF_000971195.1
GCF_001625365.1
GCF_001570585.1
GCF_001612765.1
GCF_001591145.1
GCF_001517665.2
GCF_001050275.1
GCF_001412535.1
GCF_001591605.1
GCF_001613425.1
GCF_001458695.1
GCF_001623075.1
GCF_001423425.1
GCF_001463905.1
GCF_001595725.1
GCF_000971155.1
GCF_000971255.1
GCF_001553605.1
GCF_001514235.1
GCF_001592755.1
GCF_001633165.1
GCF_001583695.1
GCF_001463705.1
GCF_000975115.1
GCF_001636845.1
GCF_001570565.1
GCF_000975095.1
GCF_001590835.1
GCF_001592735.1
GCF_001456155.1
GCF_001618885.1
GCF_001591705.1
GCA_000981705.1
GCA_001462235.1
GCA_001602885.1
GCA_001464625.1
GCA_001603615.1
GCA_001462225.1
GCA_001604115.1
GCA_000715615.1
GCA_001512905.1
GCA_001464065.1
GCA_001640045.1
GCA_001603505.1
GCA_001464475.1
GCA_001604035.1
GCA_000218745.1
GCA_001601815.1
GCA_000403945.1
GCA_001468855.1
GCA_001512685.1
GCA_000980735.1
GCA_001603455.1
GCA_001513335.1
GCA_001464455.1
GCA_000981645.1
GCA_000635535.1
GCA_001464965.1
GCA_001626655.1
GCA_000353875.1
GCA_001603075.1
GCA_000402295.1
GCA_000987445.1
GCA_000384495.1
GCA_001464855.1
GCA_001577215.1
GCA_001604405.1
GCA_000406005.1
GCA_000634115.1
GCA_900019985.1
GCA_000384935.1
GCA_000504605.1
GCA_001603665.1
GCA_001512945.1
GCA_000715605.1
GCA_001604325.1
GCA_001464235.1
GCA_001604215.1
GCA_000634515.1
GCA_001513025.1
GCA_001464755.1
GCA_001464255.1
GCA_001464315.1
GCA_000402815.1
GCA_001603685.1
GCA_001604265.1
GCA_001512485.1
GCA_000494225.1
GCA_001313365.1
GCA_001464505.1
GCA_001602415.1
GCA_000213395.2
GCA_001464835.1
GCA_001595385.3
GCA_000403035.1
GCA_000504625.1
GCA_001312405.1
GCA_001629395.1
GCA_001464035.1
GCA_001513505.1
GCF_001690705.1
GCF_001611675.1
GCF_001644015.1
GCF_001705235.1
GCF_001620065.1
GCF_001644035.1
GCF_001567585.1
GCF_001690685.1
GCF_001632775.1
GCF_001561915.1
GCF_001723295.1
GCF_900078705.1
GCF_001696685.1
GCF_001447155.2
GCF_001729245.1
GCF_001659985.1
GCF_001642575.1
GCF_001641825.1
GCF_001679645.1
GCF_001641085.1
GCF_001534665.1
GCF_001597735.1
GCF_001707915.1
GCF_001693435.1
GCF_001729745.1
GCF_001690525.1
GCF_001528665.1
GCF_900093605.1
GCF_001696615.3
GCF_001704635.1
GCF_001687105.1
GCF_001655005.1
GCF_001673535.1
GCF_001655055.1
GCF_001462435.1
GCF_001509485.1
GCF_001552075.1
GCF_001720465.1
GCF_001552535.1
GCF_001565895.1
GCF_001598555.1
GCF_001721045.1
GCF_001676655.1
GCF_001636545.1
GCF_001654615.1
GCF_001610895.1
GCF_900091705.1
GCF_001598435.1
GCF_001509405.1
GCF_001676875.1
GCF_001707835.1
GCF_001667375.1
GCF_001650915.1
GCF_001644645.1
GCF_001675165.1
GCF_001673405.1
GCF_001644605.1
GCF_001676385.1
GCF_001591545.1
GCF_001651805.1
GCF_001597725.1
GCF_001605895.1
GCF_001742225.1
GCF_001614315.2
GCF_900078675.2
GCF_001641635.1
GCF_001673555.1
GCF_001541095.1
GCF_001672755.1
GCF_001684335.1
GCF_001563265.1
GCF_001613065.1
GCF_001571005.1
GCF_001654455.1
GCF_001687325.1
GCF_001552735.1
GCF_001634385.1
GCF_001682865.1
GCF_001528745.1
GCF_001618385.1
GCF_001730285.1
GCF_001685025.1
GCF_001647025.1
GCF_001590865.1
GCF_001641335.1
GCF_001651855.1
GCF_900083545.1
GCF_001598255.1
GCF_001684955.1
GCF_001641285.1
GCF_001557215.1
GCF_001664485.1
GCF_001653715.1
GCF_001563475.1
GCF_001643015.1
GCF_001613045.1
GCF_001707825.1
GCF_001509835.1
GCF_001513965.1
GCF_001641755.2
GCF_000816145.1
GCF_000294775.2
GCF_001611275.1
GCF_001571085.1
GCF_001695855.1
GCF_001507595.1
GCF_001513675.1
GCF_001558155.1
GCF_001651865.1
GCF_001519075.1
GCF_001653975.1
GCF_001618175.1
GCF_900048035.1
GCF_001586275.1
GCF_001553545.1
GCF_001704115.1
GCF_001550055.1
GCF_001659705.1
GCF_001713415.1
GCF_000318095.2
GCF_001685415.1
GCF_001693415.1
GCF_001625325.1
GCF_001642085.1
GCF_001687605.2
GCF_001188955.3
GCF_001662485.1
GCF_001641615.1
GCF_001653955.1
GCF_001722335.1
GCF_001654965.1
GCF_001723305.1
GCF_001189235.2
GCF_001660705.2
GCF_000691805.2
GCF_001644565.1
GCF_001598415.1
GCF_900088125.1
GCF_001655685.1
GCF_001679005.1
GCF_001691415.1
GCF_001675285.1
GCF_001551835.1
GCF_001578885.1
GCF_001654495.1
GCF_001592365.1
GCF_900087055.1
GCF_001644025.1
GCF_001662305.1
GCF_001677275.1
GCF_001636295.1
GCF_001650695.1
GCF_001650405.1
GCF_001548035.1
GCF_001696455.1
GCF_001669775.1
GCF_001642835.1
GCF_001543245.1
GCF_001698225.1
GCF_001742145.1
GCF_001597745.1
GCF_900046475.1
GCF_001544875.2
GCF_001557235.1
GCF_001509555.1
GCF_001570885.1
GCF_001625015.1
GCF_001586775.1
GCF_001653795.1
GCF_001544355.1
GCF_001735765.2
GCF_001625085.1
GCF_001735715.1
GCF_001552155.1
GCF_001654865.1
GCF_001613165.1
GCF_001642795.1
GCF_001632805.1
GCF_001687625.2
GCF_001544075.1
GCA_001724135.1
GCA_001701105.1
GCA_001724855.1
GCA_001704065.1
GCA_001730085.1
GCA_001723645.1
GCA_001701295.1
GCA_001725255.1
GCA_000739515.1
GCA_001724815.1
GCA_000739535.1
GCA_001683985.1
GCA_001643555.1
GCA_001725155.1
GCA_001701075.1
GCA_001689415.1
GCF_001750165.1
GCF_001913705.1
GCF_900101445.1
GCF_900142735.1
GCF_900129215.1
GCF_900142415.1
GCF_900112795.1
GCF_900129455.1
GCF_001866655.1
GCF_001894745.1
GCF_001855565.1
GCF_001748085.1
GCF_001746205.1
GCF_001854655.1
GCF_900101295.1
GCF_900143005.1
GCF_900143235.1
GCF_001179925.1
GCF_900103695.1
GCF_001179945.1
GCF_900129635.1
GCF_001180185.1
GCF_001904635.1
GCF_900116685.1
GCF_900130025.1
GCF_001884135.1
GCF_001757995.1
GCF_001179845.1
GCF_001885735.1
GCF_900109075.1
GCF_900143205.1
GCF_001940525.2
GCF_001879205.1
GCF_001747085.1
GCF_900115395.1
GCF_900108555.1
GCF_001875655.1
GCF_900129555.1
GCF_900105015.1
GCF_900129995.1
GCF_001891125.1
GCF_900095705.1
GCF_000829155.1
GCF_900142225.1
GCF_001517585.1
GCF_001894925.1
GCF_900128595.1
GCF_001870785.1
GCF_900105905.1
GCF_001761385.1
GCF_001832885.1
GCF_001907295.1
GCF_001750285.1
GCF_900129615.1
GCF_001913155.1
GCF_001941485.1
GCF_900141845.1
GCF_900141765.1
GCF_001865675.1
GCF_900119825.1
GCF_900095305.1
GCF_900129365.1
GCF_001831495.1
GCF_001886265.1
GCF_900107155.1
GCF_900141985.1
GCF_900106845.1
GCF_900111325.1
GCF_900142365.1
GCF_001180325.1
GCF_900104575.1
GCF_001870485.1
GCF_900129965.1
GCF_001922585.1
GCF_001866075.3
GCF_900128725.1
GCF_900100855.1
GCF_001905545.1
GCF_900128735.1
GCF_001907235.1
GCF_001262715.1
GCF_001895205.1
GCF_001816125.1
GCF_001874645.1
GCF_001936475.1
GCF_001941945.1
GCF_900128985.1
GCF_900106855.1
GCF_900100165.1
GCF_900142995.1
GCF_001747105.1
GCF_001866135.1
GCF_900112155.1
GCF_900109755.1
GCF_001889305.1
GCF_001904655.1
GCF_900130035.1
GCF_001855555.1
GCF_001865245.1
GCF_900106665.1
GCF_900129875.1
GCF_001927245.1
GCF_900142235.1
GCF_900129115.1
GCF_900129205.1
GCF_900142215.1
GCF_900100305.1
GCF_900106755.1
GCF_001767295.1
GCF_900102965.1
GCF_001908095.1
GCF_001905505.1
GCF_900129985.1
GCF_001754075.1
GCF_900142955.1
GCF_001854785.1
GCF_900142005.1
GCF_001886695.1
GCF_001895085.1
GCF_001404695.1
GCF_900141635.1
GCF_001854225.1
GCF_900142175.1
GCF_900143075.1
GCF_001808705.1
GCF_001936255.1
GCF_900142015.1
GCF_900141775.1
GCF_001750105.1
GCF_900129305.1
GCF_900106525.1
GCF_900141895.1
GCF_001746835.1
GCF_001941505.1
GCF_900116415.1
GCF_001865065.1
GCF_001889065.1
GCF_001808955.1
GCF_001746755.1
GCF_900129005.1
GCF_900142025.1
GCF_001857965.1
GCF_001753245.1
GCF_001940245.1
GCF_900105345.1
GCF_900129245.1
GCF_900142935.1
GCF_900120005.1
GCF_900112375.1
GCF_001767255.1
GCF_001905735.1
GCF_001885585.1
GCF_001896135.2
GCF_001938985.1
GCF_900129085.1
GCF_001885615.1
GCF_900108515.1
GCF_900143685.1
GCF_900142265.1
GCF_001887775.1
GCF_001267155.1
GCF_900109545.1
GCF_900114135.1
GCF_001806875.1
GCF_900119165.1
GCF_900142395.1
GCF_001907245.1
GCF_900142965.1
GCF_900128925.1
GCF_900104625.1
GCF_900094805.1
GCF_900098745.1
GCF_900120125.1
GCF_900142535.1
GCF_001746855.1
GCF_900095825.1
GCF_001832905.1
GCF_001806325.1
GCF_900129975.1
GCF_900143645.1
GCF_001431295.2
GCF_001905345.1
GCF_001761325.1
GCF_001922545.1
GCF_900120155.1
GCF_900129565.1
GCF_900104635.1
GCF_900141785.1
GCF_001936595.1
GCF_001936575.1
GCF_001905825.1
GCF_001888055.1
GCF_900109465.1
GCF_001882345.1
GCA_001817805.1
GCA_001831095.1
GCA_001776635.1
GCA_001795345.1
GCA_001772575.1
GCA_001871575.1
GCA_001801105.1
GCA_001828295.1
GCA_001767955.1
GCA_001915925.1
GCA_001775095.1
GCA_001941135.1
GCA_001804415.1
GCA_001784435.1
GCA_001779315.1
GCA_001794525.1
GCA_001785195.1
GCA_001708385.1
GCA_001771985.1
GCA_001823315.1
GCA_001017865.1
GCA_001801365.1
GCA_001791115.1
GCA_001819815.1
GCA_001804225.1
GCA_001788835.1
GCA_001805125.1
GCA_001873295.1
GCA_001899285.1
GCA_001871075.1
GCA_001797275.1
GCA_001778985.1
GCA_001781715.1
GCA_001899685.1
GCA_001766905.1
GCA_001800495.1
GCA_001805655.1
GCA_001829625.1
GCA_001771185.1
GCA_001776505.1
GCA_001794755.1
GCA_001803045.1
GCA_001784155.1
GCA_001803795.1
GCA_001897475.1
GCA_001913845.2
GCA_001941025.1
GCA_001897375.1
GCA_001817425.1
GCA_001899445.1
GCA_001751015.1
GCA_001769655.1
GCA_001899385.1
GCA_001799565.1
GCA_001871015.1
GCA_001897755.1
GCA_001767925.1
GCA_001823605.1
GCA_001828605.1
GCA_001779535.1
GCA_001898575.1
GCA_001898115.1
GCA_001781125.1
GCA_001801815.1
GCA_001898235.1
GCA_001821615.1
GCA_001804815.1
GCA_001784535.1
GCA_001787125.1
GCA_001818235.1
GCA_001898505.1
GCA_001801215.1
GCA_001794435.1
GCA_001777665.1
GCA_001897945.1
GCA_001751075.1
GCA_001825335.1
GCA_001941045.1
GCA_001799045.1
GCA_001791275.1
GCA_001915385.1
GCA_001783525.1
GCA_001899635.1
GCA_001794205.1
GCA_001898185.1
GCA_001786095.1
GCA_001872575.1
GCA_001788015.1
GCA_001916035.1
GCA_001798715.1
GCA_001821795.1
GCA_001804345.1
GCA_001874005.1
GCA_001872925.1
GCA_001798605.1
GCA_001803565.1
GCA_001799635.1
GCA_001798075.1
GCA_001781995.1
GCA_001916055.1
GCA_001825395.1
GCA_001776775.1
GCA_001783515.1
GCA_001804165.1
GCA_001783035.1
GCA_001786825.1
GCA_001820095.1
GCA_001774555.1
GCA_001779055.1
GCA_001786575.1
GCA_001899235.1
GCA_001803705.1
GCA_001822095.1
GCA_001819145.1
GCA_001785615.1
GCA_001799275.1
GCA_001773295.1
GCA_001830425.1
GCA_001830835.1
GCA_001873585.1
GCA_001778275.1
GCA_001782045.1
GCA_001871085.1
GCA_001769505.1
GCA_001782675.1
GCA_001785515.1
GCA_001914695.1
GCA_001824745.1
GCA_001789515.1
GCA_001830555.1
GCA_001898835.1
GCA_001821015.1
GCA_001771615.1
GCA_001773575.1
GCA_001804025.1
GCA_001784175.1
GCA_001785985.1
GCA_001768325.1
GCA_001830325.1
GCA_001773855.1
GCA_001820485.1
GCA_001805645.1
GCA_001770015.1
GCA_001788565.1
GCA_001772255.1
GCA_001824295.1
GCA_001788795.1
GCA_001768235.1
GCA_001790455.1
GCA_001818675.1
GCA_000767215.1
GCA_001801865.1
GCA_001776275.1
GCA_001785805.1
GCA_001794945.1
GCA_001830045.1
GCA_000531095.1
GCA_001795695.1
GCA_001829455.1
GCA_001818495.1
GCA_001938995.1
GCA_001751155.1
GCA_001769805.1
GCA_001778355.1
GCA_001770475.1
GCA_001817115.1
GCA_001873465.1
GCA_001818655.1
GCA_001790205.1
GCA_001768565.1
GCA_001898825.1
GCA_001796935.1
GCA_001801995.1
GCA_001785445.1
GCA_001820655.1
GCA_001873745.1
GCA_001917175.1
GCA_001819605.1
GCA_001872455.1
GCA_001817765.1
GCA_001771545.1
GCA_001798165.1
GCA_001898225.1
GCA_001818365.1
GCA_001824635.1
GCA_001873665.1
GCA_001874305.1
GCA_001804065.1
GCA_001793825.1
GCA_001896545.1
GCA_001821155.1
GCA_001793015.1
GCA_001771585.1
GCA_001824455.1
GCA_001785675.1
GCA_001794905.1
GCA_001799195.1
GCA_001917135.1
GCA_001781685.1
GCA_001789355.1
GCA_001872725.1
GCA_001793855.1
GCA_001796045.1
GCA_001898145.1
GCA_001769925.1
GCA_001899205.1
GCA_001875255.1
GCA_001871195.1
GCA_001898095.1
GCA_001794635.1
GCA_001788415.1
GCA_001773255.1
GCA_001771135.1
GCA_001784565.1
GCA_001820675.1
GCA_001784585.1
GCA_001898725.1
GCA_001783185.1
GCA_001800975.1
GCA_001768515.1
GCA_001783145.1
GCA_001899145.1
GCA_001767855.1
GCA_001940985.1
GCA_001873185.1
GCA_001774455.1
GCA_001785175.1
GCA_001872735.1
GCA_001890965.1
GCA_001874155.1
GCA_001825675.1
GCA_001779115.1
GCA_001805375.1
GCA_001770205.1
GCA_001780775.1
GCA_001899065.1
GCA_001780985.1
GCA_001816475.1
GCA_001797815.1
GCA_001874255.1
GCA_001774505.1
GCA_001798595.1
GCA_001767835.1
GCA_001804125.1
GCA_001797745.1
GCA_001801285.1
GCA_001823065.1
GCA_001916005.1
GCA_001801745.1
GCA_001797935.1
GCA_001799485.1
GCA_001821455.1
GCA_001830245.1
GCA_001784115.1
GCA_001791045.1
GCA_001771065.1
GCA_001898075.1
GCA_001775395.1
GCA_001797465.1
GCA_001777515.1
GCF_002151445.1
GCF_900130075.1
GCF_900163835.1
GCF_002159735.1
GCF_002001085.1
GCF_002135205.1
GCF_002112385.1
GCF_002154725.1
GCF_002159765.1
GCF_002003465.1
GCF_002020355.1
GCF_900176595.1
GCF_001983165.1
GCF_900156285.1
GCF_001269655.1
GCF_002008165.1
GCF_002000985.1
GCF_001998885.1
GCF_002154605.1
GCF_002009625.1
GCF_002156875.1
GCF_001999985.1
GCF_001544615.1
GCF_900176045.1
GCF_001984105.1
GCF_002160865.1
GCF_001984715.1
GCF_002101595.1
GCF_900166625.1
GCF_900157365.1
GCF_002072105.2
GCF_900177485.1
GCF_900184245.1
GCF_002159915.1
GCF_001999305.1
GCF_900169075.1
GCF_900176515.1
GCF_002086515.1
GCF_002013895.1
GCF_002001165.1
GCF_900094555.1
GCF_900163815.1
GCF_002157625.1
GCF_002135235.1
GCF_002208115.1
GCF_002021095.1
GCF_900176385.1
GCF_900155605.1
GCF_001999335.1
GCF_002127535.1
GCF_900167005.1
GCF_002211445.1
GCF_002217355.1
GCF_002192535.1
GCF_002155425.1
GCF_002043095.1
GCF_900091455.1
GCF_900177375.1
GCF_900156415.1
GCF_002024805.1
GCF_002008225.1
GCF_002082015.1
GCF_002205645.1
GCF_001999905.1
GCF_900177655.1
GCF_002022415.1
GCF_002100145.1
GCF_900102035.1
GCF_900169485.1
GCF_900177625.1
GCF_002026305.1
GCF_002022445.1
GCF_900168325.1
GCF_900103255.1
GCF_900185595.1
GCF_002119685.1
GCF_001904615.1
GCF_002093975.1
GCF_900155595.1
GCF_002138415.1
GCF_002160525.1
GCF_001975725.1
GCF_002002735.1
GCF_900156865.1
GCF_002086735.1
GCF_002201235.1
GCF_900166665.1
GCF_002135375.1
GCF_900167415.1
GCF_900106065.1
GCF_002213425.1
GCF_002090075.1
GCF_900176275.1
GCF_002093625.1
GCF_900163625.1
GCF_002025705.1
GCF_900187395.1
GCF_002157205.1
GCF_002024885.1
GCF_002218065.1
GCF_002118315.1
GCF_900094905.1
GCF_001953865.1
GCF_900091515.1
GCF_002001015.1
GCF_002217285.1
GCF_900168205.1
GCF_001945445.1
GCF_900177545.1
GCF_001953955.1
GCF_002200015.1
GCF_900162695.1
GCF_002161285.1
GCF_002101315.1
GCF_002205845.1
GCF_002217395.1
GCF_001984055.1
GCF_002210095.1
GCF_002000085.1
GCF_002015045.1
GCF_002140915.1
GCF_001584725.1
GCF_002160305.1
GCF_900169305.1
GCF_002085925.2
GCF_900168055.1
GCF_002135345.1
GCF_002165625.1
GCF_900156545.1
GCF_900156735.1
GCF_001269925.1
GCF_001975985.1
GCF_900155385.1
GCF_900090285.1
GCF_900156495.1
GCF_001908205.1
GCF_002209565.1
GCF_002000025.1
GCF_002148795.1
GCF_002153375.1
GCF_001971785.1
GCF_900168295.1
GCF_900168195.1
GCF_900176465.1
GCF_002102255.1
GCF_900167145.1
GCF_002217755.1
GCF_002150035.1
GCF_002072155.1
GCF_900177665.1
GCF_002067135.1
GCF_900176605.1
GCF_002151125.1
GCF_900172235.1
GCF_002158905.1
GCF_002090155.1
GCF_002196515.1
GCF_002127965.1
GCF_001545075.1
GCF_002109385.1
GCF_900176035.1
GCF_900176475.1
GCF_002161235.1
GCF_900176655.1
GCF_002006995.1
GCF_001952935.1
GCF_002157895.1
GCF_002101675.1
GCF_002002865.1
GCF_900188315.1
GCF_002155265.1
GCF_002115745.1
GCF_900177715.1
GCF_900156825.1
GCF_900174585.1
GCF_001984065.1
GCF_900168015.1
GCF_001956585.1
GCF_002154375.1
GCF_002101295.1
GCF_002153395.1
GCF_900167465.1
GCF_002139875.1
GCF_002003265.1
GCF_002160015.1
GCF_001942495.1
GCF_002160985.1
GCF_001975225.1
GCF_900103175.1
GCF_900172215.1
GCF_900156875.1
GCF_900167085.1
GCF_001975825.1
GCF_001975705.1
GCF_001544515.1
GCF_002022505.1
GCF_900167935.1
GCF_900168025.1
GCF_002204745.1
GCF_900176365.1
GCF_900155945.1
GCF_001999765.1
GCF_002000365.1
GCF_002005145.1
GCF_002056795.1
GCF_002217405.1
GCF_002155685.1
GCF_900009135.1
GCF_002161355.1
GCF_002127225.1
GCF_002127265.1
GCF_001983105.1
GCF_002096435.1
GCF_002165785.1
GCF_002139915.1
GCF_002096595.1
GCF_002157875.1
GCF_002007205.1
GCF_002160325.1
GCF_002161805.1
GCF_900167395.1
GCF_002096675.1
GCF_002162355.1
GCF_002096355.1
GCF_002101885.1
GCF_900167565.1
GCF_002087075.1
GCF_002104675.1
GCF_002218045.2
GCF_002097535.1
GCF_002002885.1
GCF_002019765.1
GCF_002093665.1
GCF_002075795.1
GCF_900162665.1
GCF_900167205.1
GCF_002104765.1
GCF_900177415.1
GCF_900177735.1
GCF_002102175.1
GCF_900168165.1
GCF_002115755.1
GCF_002160765.1
GCF_002095535.1
GCF_002154225.1
GCF_900155615.1
GCF_002082565.1
GCF_002135435.1
GCF_001988955.1
GCF_002101845.1
GCF_001659785.1
GCF_002080455.1
GCF_002211765.1
GCF_900167345.1
GCF_900177815.1
GCF_002075345.1
GCF_002210165.1
GCF_001957135.1
GCF_002205795.1
GCF_002001045.1
GCF_001999325.1
GCF_002105465.1
GCF_900187885.1
GCF_002096855.1
GCF_002096815.1
GCF_900187875.1
GCF_001952855.1
GCF_002156865.1
GCF_002159845.1
GCF_002088975.1
GCF_001952075.1
GCF_001999465.1
GCF_002157855.1
GCF_002218025.2
GCF_002211785.1
GCF_900156095.1
GCF_900155535.1
GCF_002119425.1
GCF_002014975.1
GCF_001945605.1
GCF_900117315.1
GCF_900176485.1
GCF_002113375.1
GCF_002019695.1
GCF_002028545.1
GCF_002022685.1
GCF_001953635.1
GCF_900129505.1
GCF_900177705.1
GCF_900156785.1
GCF_002159835.1
GCF_900177535.1
GCF_001975785.1
GCF_002174125.1
GCF_900156045.1
GCF_900168065.1
GCF_001984175.1
GCF_002159665.1
GCF_002105195.1
GCF_900172295.1
GCF_002101815.1
GCF_002135315.1
GCF_002077135.1
GCF_002177115.1
GCF_002117125.1
GCF_002135415.1
GCF_002159175.1
GCF_002160915.1
GCF_900167255.1
GCF_900163865.1
GCF_002104515.1
GCF_900167975.1
GCF_002197485.1
GCF_900172355.1
GCF_900186125.1
GCF_001998825.1
GCF_900170035.1
GCA_002169115.2
GCA_002084985.1
GCA_002171615.1
GCA_002049985.1
GCA_002167775.1
GCA_002084385.1
GCA_002171675.1
GCA_002050275.1
GCA_000263195.1
GCA_002167805.1
GCA_002050455.1
GCA_002167715.1
GCA_002170885.2
GCA_001578795.1
GCA_002085305.1
GCA_002162685.1
GCA_900078375.1
GCA_002030045.1
GCA_002085355.1
GCA_002010915.1
GCA_002169845.1
GCA_002084535.1
GCA_002085035.1
GCA_002083595.1
GCA_002167265.1
GCA_900079765.1
GCA_002215645.1
GCA_002170535.1
GCA_002171375.1
GCA_002084585.1
GCA_002101205.1
GCA_002083615.1
GCA_002162825.1
GCA_002092835.1
GCA_002169475.2
GCA_001313065.1
GCA_002167825.1
GCA_002171925.1
GCA_001189345.1
GCA_002167745.1
GCA_002171295.2
GCA_002167465.1
GCA_002197545.1
GCA_002162915.1
GCA_002170735.1
GCA_002168075.1
GCA_002011425.1
GCA_002168195.1
GCA_002050365.1
GCA_002167855.2
GCA_002169755.1
GCA_002011815.1
GCA_002159155.1
GCA_900078405.1
GCA_002170395.1
GCF_002356555.2
GCF_002732165.1
GCF_002831565.1
GCF_002272785.1
GCF_002831645.1
GCF_900109705.1
GCF_900111125.1
GCF_002251945.1
GCF_002803295.2
GCF_900091415.1
GCF_002807055.1
GCF_900105455.1
GCF_900113065.1
GCF_900100655.1
GCF_002284575.1
GCF_002632755.1
GCF_900099925.1
GCF_900104335.1
GCF_900113045.1
GCF_900114895.1
GCF_900102875.1
GCF_002237365.1
GCF_900102145.1
GCF_900091475.1
GCF_900101955.1
GCF_900187305.1
GCF_900109745.1
GCF_002807685.1
GCF_900100375.1
GCF_900094835.1
GCF_002849735.1
GCF_900116065.1
GCF_900105255.1
GCF_900112865.1
GCF_002705925.1
GCF_002224645.1
GCF_900100605.1
GCF_900112935.1
GCF_900111495.1
GCF_900188295.1
GCF_002356335.1
GCF_900112815.1
GCF_002265875.1
GCF_900188405.1
GCF_900099995.1
GCF_900116615.1
GCF_900102885.1
GCF_002812725.1
GCF_002813755.1
GCF_002531825.1
GCF_900111395.1
GCF_900188385.1
GCF_900114055.1
GCF_002564005.1
GCF_002407205.1
GCF_900106765.1
GCF_900100125.1
GCF_002355955.1
GCF_002752655.1
GCF_002259605.1
GCF_900109165.1
GCF_900187985.1
GCF_900187965.1
GCF_900099765.1
GCF_900105145.1
GCF_002224365.1
GCF_900108405.1
GCF_900114535.1
GCF_900089835.1
GCF_900096585.1
GCF_002813915.1
GCF_002276225.1
GCF_900109045.1
GCF_002259745.1
GCF_900115565.1
GCF_002797915.1
GCF_900114635.1
GCF_900094925.1
GCF_002307355.1
GCF_002632875.1
GCF_002742445.1
GCF_900110065.1
GCF_002795865.1
GCF_900101765.1
GCF_900104385.1
GCF_900114375.1
GCF_900105555.1
GCF_900109205.1
GCF_900101395.1
GCF_002715865.1
GCF_002243515.1
GCF_900110345.1
GCF_900215625.1
GCF_900112525.1
GCF_002573715.1
GCF_002811875.1
GCF_000355765.4
GCF_002239585.1
GCF_900104945.1
GCF_900094545.1
GCF_900101125.1
GCF_900105245.1
GCF_900188415.1
GCF_002797575.1
GCF_002778325.1
GCF_900107265.1
GCF_900116715.1
GCF_002287375.1
GCF_900111375.1
GCF_900102335.1
GCF_002797875.1
GCF_002307475.1
GCF_900102195.1
GCF_900114315.1
GCF_002835935.1
GCF_900114545.1
GCF_002285905.1
GCF_002843355.2
GCF_900115925.1
GCF_002744735.1
GCF_002243385.1
GCF_900206265.1
GCF_900094565.1
GCF_002554705.1
GCF_900107255.1
GCF_900112615.1
GCF_900109825.1
GCF_002858715.1
GCF_900021155.1
GCF_900116425.1
GCF_900107045.1
GCF_900109195.1
GCF_900106955.1
GCF_900115625.1
GCF_002607855.1
GCF_002804205.1
GCF_900091605.1
GCF_900230255.1
GCF_002374315.1
GCF_900230195.1
GCF_900105075.1
GCF_900101015.1
GCF_002261335.1
GCF_002632615.1
GCF_002261215.1
GCF_900187975.1
GCF_002201475.1
GCF_900187445.1
GCF_002583405.1
GCF_002095385.1
GCF_002632825.1
GCF_002754375.1
GCF_002754315.1
GCF_002220095.1
GCF_002858925.1
GCF_900113935.1
GCF_002776555.1
GCF_002814095.1
GCF_900187325.1
GCF_002632725.1
GCF_900111095.1
GCF_002356095.1
GCF_002443155.1
GCF_900102015.1
GCF_900188445.1
GCF_900110295.1
GCF_900107735.1
GCF_900186975.1
GCF_002843425.1
GCF_002802875.1
GCF_002277895.1
GCF_002251295.1
GCF_900110695.1
GCF_900107835.1
GCF_002764115.1
GCF_900110945.1
GCF_900184815.1
GCF_900092655.1
GCF_900113765.1
GCF_002531575.1
GCF_900105865.1
GCF_900115295.1
GCF_002727065.1
GCF_002251795.1
GCF_900113415.1
GCF_002287505.1
GCF_900103365.1
GCF_900110815.1
GCF_900100865.1
GCF_002734285.1
GCF_900116515.1
GCF_002846335.1
GCF_002724055.1
GCF_002736145.1
GCF_900100115.1
GCF_900104035.1
GCF_900111825.1
GCF_002111585.1
GCF_900111775.1
GCF_900116755.1
GCF_001293735.1
GCF_002291425.1
GCF_002723455.1
GCF_002811765.1
GCF_900116225.1
GCF_002234595.1
GCF_002266435.2
GCF_002265625.1
GCF_900232105.1
GCF_900114765.1
GCF_900090325.1
GCF_900104445.1
GCF_002561455.1
GCF_900109115.1
GCF_900090105.1
GCF_002804065.1
GCF_900110275.1
GCF_002240355.1
GCF_002845745.1
GCF_900091615.1
GCF_900112045.1
GCF_900107375.1
GCF_900100695.1
GCF_002797735.1
GCF_900110265.1
GCF_002847505.1
GCF_900111305.1
GCF_002563635.1
GCF_900101265.1
GCF_900113735.1
GCF_900107695.1
GCF_002688565.1
GCF_002355515.1
GCF_002111595.1
GCF_900106675.1
GCF_002251775.1
GCF_900110895.1
GCF_900104255.1
GCF_900102625.1
GCF_900186955.1
GCF_002283555.1
GCF_900102135.1
GCF_900100705.1
GCF_002356115.1
GCF_900102265.1
GCF_900107455.1
GCF_002355475.1
GCF_002220865.2
GCF_900105165.1
GCF_900113655.1
GCF_900112365.1
GCF_002777975.1
GCF_900113005.1
GCF_900104415.1
GCF_900200035.1
GCF_900105115.1
GCF_900112025.1
GCF_900105055.1
GCF_900113705.1
GCF_002846205.1
GCF_900102425.1
GCF_900107175.1
GCF_002355835.1
GCF_900184935.1
GCF_002564025.1
GCF_900109295.1
GCF_002259585.1
GCF_900100185.1
GCF_900101985.1
GCF_900116445.1
GCF_900111555.1
GCF_900104805.1
GCF_900106015.1
GCF_002291445.1
GCF_002288105.1
GCF_900103035.1
GCF_900110225.1
GCF_900187185.1
GCF_900112165.1
GCF_002251695.1
GCF_900116405.1
GCF_002282895.1
GCF_900091435.1
GCF_002563895.1
GCF_002265435.1
GCF_002831685.1
GCF_900100455.1
GCF_900101475.1
GCF_900103215.1
GCF_002261355.1
GCF_900110995.1
GCF_900107755.1
GCF_900105945.1
GCF_002836745.1
GCF_002258315.1
GCF_002259595.1
GCF_002532075.1
GCF_002220655.1
GCF_900106795.1
GCF_900114185.1
GCF_900218035.1
GCF_900112255.1
GCF_002744715.1
GCF_900187105.1
GCF_900112265.1
GCF_900101815.1
GCF_900116195.1
GCF_900186585.1
GCF_900107535.1
GCF_900100885.1
GCF_002844575.1
GCF_002335525.1
GCF_900116555.1
GCF_900102535.1
GCF_900109575.1
GCF_900114705.1
GCF_002802965.1
GCF_002836415.1
GCF_900188205.1
GCF_002744755.1
GCF_900188145.1
GCF_002224285.1
GCF_002245215.1
GCF_002221595.1
GCF_002754195.1
GCF_900094585.1
GCF_900115905.1
GCF_900169265.1
GCF_900205925.1
GCF_002837275.1
GCF_002809955.1
GCF_001536065.1
GCF_900107305.1
GCF_002240225.1
GCF_002290085.1
GCF_002556635.1
GCF_002305855.1
GCF_900111565.1
GCF_900107705.1
GCF_900104045.1
GCF_900115205.1
GCF_900103625.1
GCF_900186965.1
GCF_002723935.1
GCF_900111275.1
GCF_900101165.1
GCF_002855555.1
GCF_002245655.1
GCF_002837135.1
GCF_002222655.1
GCF_002797715.1
GCF_900105755.1
GCF_900110835.1
GCF_900109285.1
GCF_900101595.1
GCF_900113225.1
GCF_002257645.1
GCF_900230225.1
GCF_002761955.1
GCF_900109995.1
GCF_900111015.1
GCF_002723915.1
GCF_900116235.1
GCF_002294725.1
GCF_900110585.1
GCF_900107235.1
GCF_900116325.1
GCF_002812205.1
GCF_002741055.1
GCF_002245895.1
GCF_900100015.1
GCF_002743375.1
GCF_002302635.1
GCF_002221525.1
GCF_900104215.1
GCF_900100005.1
GCF_900115065.1
GCF_900100275.1
GCF_900115285.1
GCF_900188455.1
GCF_900198195.1
GCF_002817655.1
GCF_900091845.1
GCF_002263215.1
GCF_002834235.1
GCF_900113125.1
GCF_002797435.1
GCF_900113805.1
GCF_002407185.1
GCF_900115195.1
GCF_002370355.1
GCF_002858865.1
GCF_900101105.1
GCF_002795825.1
GCF_001499735.1
GCF_900100295.1
GCF_002834225.1
GCF_900114245.1
GCF_900110285.1
GCF_900103535.1
GCF_002802985.1
GCF_900095745.1
GCF_900215205.1
GCF_002412165.1
GCF_900105985.1
GCF_002531725.1
GCF_900101435.1
GCF_002252155.1
GCF_900102785.1
GCF_900110955.1
GCF_002309535.1
GCF_900104145.1
GCF_900112425.1
GCF_900110755.1
GCF_900110145.1
GCF_900112695.1
GCF_002263495.1
GCF_900105535.1
GCF_900000175.1
GCF_002288635.1
GCF_002798405.1
GCF_002843385.1
GCF_900112345.1
GCF_900094945.1
GCF_002836975.1
GCF_900109515.1
GCF_002845275.2
GCF_900115615.1
GCF_002354875.1
GCF_002499975.2
GCA_002723115.1
GCA_002703265.1
GCA_002773285.1
GCA_002436765.1
GCA_002305955.1
GCA_002352605.1
GCA_002307905.1
GCA_002708065.1
GCA_002439705.1
GCA_002369075.1
GCA_002329335.1
GCA_002257455.1
GCA_002721615.1
GCA_002753275.1
GCA_002399735.1
GCA_002293375.1
GCA_002479035.1
GCA_002395805.1
GCA_002309695.1
GCA_002309295.1
GCA_002424295.1
GCA_002408125.1
GCA_002747135.1
GCA_002389905.1
GCA_002383615.1
GCA_002692165.1
GCA_002377645.1
GCA_002350545.1
GCA_002383105.1
GCA_002309835.1
GCA_002732675.1
GCA_002695905.1
GCA_002450975.1
GCA_002721995.1
GCA_002710905.1
GCA_002490315.1
GCA_002746935.1
GCA_002389765.1
GCA_002591625.1
GCA_002395775.1
GCA_002383665.1
GCA_002292025.1
GCA_002390045.1
GCA_002428215.1
GCA_002423465.1
GCA_002862095.1
GCA_002281875.1
GCA_002299895.1
GCA_002771475.1
GCA_002717565.1
GCA_002323245.1
GCA_002345205.1
GCA_002730795.1
GCA_002470125.1
GCA_002722455.1
GCA_002413265.1
GCA_002501065.1
GCA_002320665.1
GCA_002706985.1
GCA_002372465.1
GCA_002708995.1
GCA_002292285.1
GCA_002395065.1
GCA_002353295.1
GCA_002359825.1
GCA_002420115.1
GCA_002256775.1
GCA_002471865.1
GCA_002328185.1
GCA_002336405.1
GCA_002480525.1
GCA_002719425.1
GCA_002842985.1
GCA_002419215.1
GCA_002350445.1
GCA_002309035.1
GCA_002333405.1
GCA_002336765.1
GCA_002842265.1
GCA_002415135.1
GCA_002702725.1
GCA_002339745.1
GCA_002239025.1
GCA_002470465.1
GCA_002482405.1
GCA_002381045.1
GCA_002711925.1
GCA_002471665.1
GCA_002305015.1
GCA_002361155.1
GCA_002717465.1
GCA_002431545.1
GCA_002783405.1
GCA_002292815.1
GCA_002405525.1
GCA_002437735.1
GCA_002725925.1
GCA_002719675.1
GCA_002747325.1
GCA_002839505.1
GCA_002336975.1
GCA_002292165.1
GCA_002737345.1
GCA_002428305.1
GCA_002342665.1
GCA_002483605.1
GCA_002415025.1
GCA_002702405.1
GCA_002748835.1
GCA_002862645.1
GCA_002376725.1
GCA_002747255.1
GCA_002372545.1
GCA_002411085.1
GCA_002712885.1
GCA_002691205.1
GCA_002430125.1
GCA_002707085.1
GCA_002716165.1
GCA_002469885.1
GCA_002298925.1
GCA_002793435.1
GCA_002293045.1
GCA_002308875.1
GCA_002862715.1
GCA_002343335.1
GCA_002862805.1
GCA_002747975.1
GCA_002360555.1
GCA_002723075.1
GCA_002371315.1
GCA_002348585.1
GCA_002747175.1
GCA_002684375.1
GCA_002418215.1
GCA_002413065.1
GCA_002315155.1
GCA_002405485.1
GCA_002329485.1
GCA_002371215.1
GCA_002728855.1
GCA_002716845.1
GCA_002397275.1
GCA_002721175.1
GCA_002404795.1
GCA_002336935.1
GCA_002726945.1
GCA_002448475.1
GCA_002690085.1
GCA_002730525.1
GCA_002280815.1
GCA_002298335.1
GCA_002480345.1
GCA_002746415.1
GCA_002314805.1
GCA_002309215.1
GCA_002722645.1
GCA_002729755.1
GCA_002731275.1
GCA_002281755.1
GCA_002698745.1
GCA_002747805.1
GCA_002707025.1
GCA_002389665.1
GCA_002307185.1
GCA_002707985.1
GCA_002356435.2
GCA_002391425.1
GCA_002323515.1
GCA_002727395.1
GCA_002482415.1
GCA_002693085.1
GCA_002344975.1
GCA_002780065.1
GCA_002753225.1
GCA_002392705.1
GCA_002730735.1
GCA_002381125.1
GCA_002439095.1
GCA_002417685.1
GCA_002723295.1
GCA_002862755.1
GCA_002702385.1
GCA_002325605.1
GCA_002396005.1
GCA_002347295.1
GCA_002358975.1
GCA_002792275.1
GCA_002352545.1
GCA_002747355.1
GCA_002441055.1
GCA_002308795.1
GCA_002297505.1
GCA_002422995.1
GCA_002491945.1
GCA_002392915.1
GCA_002387725.1
GCA_002842465.1
GCA_002791435.1
GCA_002327945.1
GCA_002698425.1
GCA_002336465.1
GCA_002347705.1
GCA_002295705.1
GCA_002310195.1
GCA_002367355.1
GCA_002402995.1
GCA_002436105.1
GCA_002419585.1
GCA_002336475.1
GCA_002728915.1
GCA_002432545.1
GCA_002298965.1
GCA_002340265.1
GCA_002238855.1
GCA_002441525.1
GCA_002448555.1
GCA_002862435.1
GCA_002633015.1
GCA_002455955.1
GCA_002344345.1
GCA_002345145.1
GCA_002694095.1
GCA_002419965.1
GCA_002327525.1
GCA_002840405.1
GCA_002792495.1
GCA_002704665.1
GCA_002862405.1
GCA_002842435.1
GCA_002343425.1
GCA_002477505.1
GCA_002352345.1
GCA_002790365.1
GCA_002352225.1
GCA_002352945.1
GCA_002429325.1
GCA_002282445.1
GCA_002778785.1
GCA_002383405.1
GCA_002353575.1
GCA_002483865.1
GCA_002298545.1
GCA_002328865.1
GCA_002414665.1
GCA_002700095.1
GCA_002420315.1
GCA_002451465.1
GCA_002373975.1
GCA_002791835.1
GCA_002309055.1
GCA_002420235.1
GCA_002309995.1
GCA_002784065.1
GCA_002373085.1
GCA_002308815.1
GCA_002435325.1
GCA_002340325.1
GCA_002478945.1
GCA_002347185.1
GCA_002368955.1
GCA_002421425.1
GCA_002409745.1
GCA_002317215.1
GCA_002728715.1
GCA_002711715.1
GCA_002422875.1
GCA_002732955.1
GCA_002423555.1
GCA_002773095.1
GCA_002449135.1
GCA_002689655.1
GCA_002413395.1
GCA_002789615.1
GCA_002428635.1
GCA_002712585.1
GCA_002730485.1
GCA_002476495.1
GCA_002422505.1
GCA_002366835.1
GCA_002479325.1
GCA_002369495.1
GCA_002370555.1
GCA_002706095.1
GCA_002361335.1
GCA_002694155.1
GCA_002304845.1
GCA_002733105.1
GCA_002401525.1
GCA_002239105.1
GCA_002778965.1
GCA_002454015.1
GCA_002432425.1
GCA_002708085.1
GCA_002386585.1
GCA_002471225.1
GCA_002404465.1
GCA_002454335.1
GCA_002385885.1
GCA_002294445.1
GCA_002479485.1
GCA_002482435.1
GCA_002315935.1
GCA_002425705.1
GCA_002305915.1
GCA_002315715.1
GCA_002773415.1
GCA_002686055.1
GCA_002311875.1
GCA_002402245.1
GCA_002687175.1
GCA_002708205.1
GCA_002309795.1
GCA_002772535.1
GCA_002733645.1
GCA_002403295.1
GCA_002719135.1
GCA_002721755.1
GCA_002353975.1
GCA_002732845.1
GCA_002401685.1
GCA_002688135.1
GCA_002722095.1
GCA_002841405.1
GCA_002417965.1
GCA_002861595.1
GCA_002841655.1
GCA_002682945.1
GCA_002338335.1
GCA_002782365.1
GCA_002725995.1
GCA_002690945.1
GCA_002346225.1
GCA_002350765.1
GCA_002711845.1
GCA_002841995.1
GCA_002709385.1
GCA_002238925.1
GCA_002320385.1
GCA_002371155.1
GCA_002473165.1
GCA_002315375.1
GCA_002435705.1
GCA_002409725.1
GCA_002708765.1
GCA_002731575.1
GCA_002731775.1
GCA_002342165.1
GCA_002729885.1
GCA_002728675.1
GCA_002401485.1
GCA_002717685.1
GCA_002402585.1
GCA_002730855.1
GCA_002721775.1
GCA_002726925.1
GCA_002361775.1
GCA_002393975.1
GCA_002721465.1
GCA_002336105.1
GCA_002413305.1
GCA_002733465.1
GCA_002713365.1
GCA_002401655.1
GCA_002384935.1
GCA_002696205.1
GCA_002840565.1
GCA_002471185.1
GCA_002683585.1
GCA_002412865.1
GCA_002719575.1
GCA_002401565.1
GCA_002705795.1
GCA_002728935.1
GCA_002471845.1
GCA_002340925.1
GCA_002781265.1
GCA_002317595.1
GCA_002368715.1
GCA_002430075.1
GCA_002786165.1
GCA_002313355.1
GCA_002392625.1
GCA_002717225.1
GCA_002361655.1
GCA_002344785.1
GCA_002384855.1
GCA_002689465.1
GCA_002393945.1
GCA_002305635.1
GCA_002321855.1
GCA_002409595.1
GCA_002716745.1
GCA_002437405.1
GCA_002774285.1
GCA_002748575.1
GCA_002364325.1
GCA_002297935.1
GCA_002792395.1
GCA_002742765.1
GCA_002728255.1
GCA_002727535.1
GCA_002684055.1
GCA_002742935.1
GCA_002698985.1
GCA_002308475.1
GCA_002384685.1
GCA_002478145.1
GCA_002862325.1
GCA_002327865.1
GCA_002728755.1
GCA_002419135.1
GCA_002451435.1
GCA_002329295.1
GCA_002494165.1
GCA_002402825.1
GCA_002841435.1
GCA_002454415.1
GCA_002417975.1
GCA_002299465.1
GCA_002367235.1
GCA_002702965.1
GCA_002689385.1
GCA_002791475.1
GCA_002395925.1
GCA_002362065.1
GCA_002352055.1
GCA_002862135.1
GCA_002711415.1
GCA_002691795.1
GCA_002256685.1
GCA_002394385.1
GCA_002417905.1
GCA_002694955.1
GCA_002427525.1
GCA_002771565.1
GCA_002372235.1
GCA_002709295.1
GCA_002791215.1
GCA_002731825.1
GCA_002345575.1
GCA_002697225.1
GCA_002493945.1
GCA_002307065.1
GCA_002687025.1
GCA_002299195.1
GCA_002257025.1
GCA_002428565.1
GCA_002373045.1
GCA_002718515.1
GCA_002441005.1
GCA_002862265.1
GCA_002785165.1
GCA_002714785.1
GCA_002722955.1
GCA_002340355.1
GCA_002685655.1
GCA_002683405.1
GCA_002391555.1
GCA_002325245.1
GCA_002839415.1
GCA_002373695.1
GCA_002482385.1
GCA_002387205.1
GCA_002708305.1
GCA_002391195.1
GCA_002706885.1
GCA_002476865.1
GCA_002772815.1
GCA_002361735.1
GCA_002862205.1
GCA_002394335.1
GCA_002238885.1
GCA_002342785.1
GCA_002398365.1
GCA_002341345.1
GCA_002713555.1
GCA_002724245.1
GCA_002780715.1
GCA_002449305.1
GCA_002683195.1
GCA_002457735.1
GCA_002338385.1
GCA_002336085.1
GCA_002423385.1
GCA_002698705.1
GCA_002407855.1
GCA_002438785.1
GCA_002304505.1
GCA_002699025.1
GCA_002781785.1
GCA_002428625.1
GCA_002413755.1
GCA_002415485.1
GCA_002438505.1
GCA_002292945.1
GCA_002436115.1
GCA_002796025.1
GCA_002328835.1
GCA_002839375.1
GCA_002306815.1
GCA_002311345.1
GCA_002840835.1
GCA_002401285.1
GCA_002438685.1
GCA_002753505.1
GCA_002340985.1
GCA_002419365.1
GCA_002238765.1
GCA_002396885.1
GCA_002332905.1
GCA_002373375.1
GCA_002295325.1
GCA_002479815.1
GCA_002780705.1
GCA_002314885.1
GCA_002482925.1
GCA_002703245.1
GCA_002633085.1
GCA_002713695.1
GCA_002783345.1
GCA_002727195.1
GCA_002281575.1
GCA_002304445.1
GCA_002428895.1
GCA_002490775.1
GCA_002346525.1
GCA_002384765.1
GCA_002279765.1
GCA_002317325.1
GCA_002691095.1
GCA_002431635.1
GCA_002336895.1
GCA_002399975.1
GCA_002839355.1
GCA_002403785.1
GCA_002298225.1
GCA_002457305.1
GCA_002423185.1
GCA_002440905.1
GCA_002369175.1
GCA_002449765.1
GCA_002419055.1
GCA_002347925.1
GCA_002298155.1
GCA_002793915.1
GCA_002686955.1
GCA_002712565.1
GCA_002422465.1
GCA_002309585.1
GCA_002304925.1
GCA_002771745.1
GCA_002299425.1
GCA_002367695.1
GCA_002382085.1
GCA_002418825.1
GCA_002360295.1
GCA_002305925.1
GCA_002737115.1
GCA_002791075.1
GCA_002792165.1
GCA_002296885.1
GCA_002715765.1
GCA_002316275.1
GCA_002427535.1
GCA_002474325.1
GCA_002793115.1
GCA_002421965.1
GCA_002256465.1
GCA_002311385.1
GCA_002427735.1
GCA_002402315.1
GCA_002310115.1
GCA_002747695.1
GCA_002402905.1
GCA_002390525.1
GCA_002342415.1
GCA_002401445.1
GCA_002448795.1
GCA_002418625.1
GCA_002327315.1
GCA_002796985.1
GCA_002711735.1
GCA_002774635.1
GCA_002500485.1
GCA_002842515.1
GCA_002315565.1
GCA_002363545.1
GCA_002774355.1
GCA_002352645.1
GCA_002400985.2
GCA_002714055.1
GCA_002483395.1
GCA_002341165.1
GCA_002282555.1
GCA_002436015.1
GCA_002342805.1
GCA_002773755.1
GCA_002309635.1
GCA_002363635.1
GCA_002402295.1
GCA_002304785.1
GCA_002429455.1
GCA_002715505.1
GCA_002412545.1
GCA_002839765.1
GCA_002684175.1
GCA_002440225.1
GCA_002411105.1
GCA_002392345.1
GCA_002409785.1
GCA_002329155.1
GCA_002382025.1
GCA_002452265.1
GCA_002692855.1
GCA_002382665.1
GCA_002435915.1
GCA_002493965.1
GCA_002375995.1
GCA_002361175.1
GCA_002455915.1
GCA_002378745.1
GCA_002305085.1
GCA_002414005.1
GCA_002343545.1
GCA_002409325.1
GCA_002391105.1
GCA_002423365.1
GCA_002315655.1
GCA_002785325.1
GCA_002293455.1
GCA_002401545.1
GCA_002401345.1
GCA_002441135.1
GCA_002439665.1
GCA_002383285.1
GCA_002791035.1
GCA_002359735.1
GCA_002409455.1
GCA_002350615.1
GCA_002395905.1
GCA_002331255.1
GCA_002298995.1
GCA_002722545.1
GCA_002683355.1
GCA_002689665.1
GCA_002352125.1
GCA_002748015.1
GCA_002311455.1
GCA_002391525.1
GCA_002772745.1
GCA_002371715.1
GCA_002361535.1
GCA_002428605.1
GCA_002448305.1
GCA_002716045.1
GCA_002313635.1
GCA_002410555.1
GCA_002338565.1
GCA_002437495.1
GCA_002479715.1
GCA_002401055.1
GCA_002404095.1
GCA_002304995.1
GCA_002709405.1
GCA_002690655.1
GCA_002691365.1
GCA_002375205.1
GCA_002394725.1
GCA_002708715.1
GCA_002682975.1
GCA_002718655.1
GCA_002316295.1
GCA_002385755.1
GCA_002840985.1
GCA_002691345.1
GCA_002452335.1
GCA_002721105.1
GCA_002772645.1
GCA_002842875.1
GCA_002344205.1
GCA_002352485.1
GCA_002410325.1
GCA_002320285.1
GCA_002323895.1
GCA_002702205.1
GCA_002701645.1
GCA_002309275.1
GCA_002380945.1
GCA_002718285.1
GCA_002479645.1
GCA_002428405.1
GCA_002386945.1
GCA_002731795.1
GCA_002724475.1
GCA_002429085.1
GCA_002686705.1
GCA_002238565.1
GCA_002389265.1
GCA_002731295.1
GCA_002369525.1
GCA_002392835.1
GCA_002701745.1
GCA_002477905.1
GCA_002422865.1
GCA_002457745.1
GCA_002410715.1
GCA_002451085.1
GCA_002309015.1
GCA_002701785.1
GCA_002393195.1
GCA_002348045.1
GCA_002726415.1
GCA_002388665.1
GCA_002699695.2
GCA_002840305.1
GCA_002707645.1
GCA_002402045.2
GCA_002311865.1
GCA_002310175.1
GCA_002440825.1
GCA_002480085.1
GCA_002772605.1
GCA_002378195.1
GCA_002439555.1
GCA_002256535.1
GCA_002694035.1
GCA_002470925.1
GCA_002427755.1
GCA_002383415.1
GCA_002350855.1
GCA_002701525.1
GCA_002305205.1
GCA_002299475.1
GCA_002691025.1
GCA_002691385.1
GCA_002733685.1
GCA_002478545.1
GCA_002348315.1
GCA_002359635.1
GCA_002422985.1
GCA_002737275.1
GCA_002713685.1
GCA_002698235.1
GCA_002696995.1
GCA_002709505.1
GCA_002690375.1
GCA_002448715.1
GCA_002786505.1
GCA_002747745.1
GCA_002279705.1
GCA_002477565.1
GCA_002451165.1
GCA_002452095.1
GCA_002432865.1
GCA_002415895.1
GCA_001179885.1
GCA_002350465.1
GCA_002423665.1
GCA_002493905.1
GCA_002398105.1
GCA_002305115.1
GCA_002366635.1
GCA_002437575.1
GCA_002720125.1
GCA_002409625.1
GCA_002477475.1
GCA_002366645.1
GCA_002471575.1
GCA_002317135.1
GCA_002788805.1
GCA_002306295.1
GCA_002717365.1
GCA_002687745.1
GCA_002390305.1
GCA_002415925.1
GCA_002717855.1
GCA_002479255.1
GCA_002381645.1
GCA_002705305.1
GCA_002722565.1
GCA_002399505.1
GCA_002314195.1
GCA_002387845.1
GCA_002347655.1
GCA_002426025.1
GCA_002796345.1
GCA_002344065.1
GCA_002336985.1
GCA_002363385.1
GCA_002358575.1
GCA_002399025.1
GCA_002404015.1
GCA_002452155.1
GCA_002478045.1
GCA_002789015.1
GCA_002279795.1
GCA_002238645.1
GCA_002360925.1
GCA_002437565.1
GCA_002690645.1
GCA_002293155.1
GCA_002842095.1
GCA_002406055.1
GCA_002314435.1
GCA_002254335.1
GCA_002478955.1
GCA_002691145.1
GCA_002436205.1
GCA_002773695.1
GCA_002473085.1
GCA_002841905.1
GCA_002840755.1
GCA_002500765.1
GCA_002772455.1
GCA_002493755.1
GCA_002310055.1
GCA_002371375.1
GCA_002439755.1
GCA_002402195.1
GCA_002793215.1
GCA_002372935.1
GCA_002402165.1
GCA_002701865.2
GCA_002792355.1
GCA_002779205.1
GCA_002238555.1
GCA_002423705.1
GCA_002436085.1
GCA_002702705.1
GCA_002773725.1
GCA_002319875.1
GCA_002407935.1
GCA_002733945.2
GCA_002390485.1
GCA_002418835.1
GCA_002747185.1
GCA_002783105.1
GCA_002342365.1
GCA_002687905.1
GCA_002449395.1
GCA_002746605.1
GCA_002691585.1
GCA_002288445.1
GCA_002424525.1
GCA_002796975.1
GCA_002699585.1
GCA_002730475.1
GCA_002402965.1
GCA_002416285.1
GCA_002414185.1
GCA_002428285.1
GCA_002796245.1
GCA_002255315.1
GCA_002397355.1
GCA_002712715.1
GCA_002412765.1
GCA_002686365.1
GCA_002408065.1
GCA_002472405.1
GCA_002393555.1
GCA_002693745.1
GCA_002772575.1
GCA_002411345.1
GCA_002737105.1
GCA_002329365.1
GCA_002706765.1
GCA_002340095.1
GCA_002469915.1
GCA_002747515.1
GCA_002712765.1
GCA_002315975.1
GCA_002310415.1
GCA_002405475.1
GCA_002450835.1
GCA_002401955.1
GCA_002710785.1
GCA_002774465.1
GCA_002405165.1
GCA_002238965.1
GCA_002839995.1
GCA_002315745.1
GCA_002373855.1
GCA_002698365.1
GCA_002477275.1
GCA_002328665.1
GCA_002720865.1
GCA_002403095.1
GCA_002690495.1
GCA_002479495.1
GCA_002781125.1
GCA_002412885.1
GCA_002340425.1
GCA_002737665.1
GCA_002753185.1
GCA_002786175.1
GCA_002716625.1
GCA_002315195.1
GCA_002358555.1
GCA_002710685.1
GCA_002726445.1
GCA_002480495.1
GCA_002700365.1
GCA_002721165.1
GCA_002685255.1
GCA_002319925.1
GCA_002863085.1
GCA_002254365.1
GCA_002714805.1
GCA_002694075.1
GCA_002747105.1
GCA_002452745.1
GCA_002480165.1
GCA_002313335.1
GCA_002696035.1
GCA_002683345.1
GCA_002715565.1
GCA_002308195.1
GCA_002779995.1
GCA_002314725.1
GCA_002440235.1
GCA_002476605.1
GCA_002699365.1
GCA_002352935.1
GCA_002337055.1
GCA_002448235.1
GCA_002705485.1
GCA_002722995.1
GCA_002863145.1
GCA_002421585.1
GCA_002713215.1
GCA_002705995.1
GCA_002392765.1
GCA_002344425.1
GCA_002698785.1
GCA_002841595.1
GCA_002315315.1
GCA_002347025.1
GCA_002723085.1
GCA_002705125.1
GCA_002371615.1
GCA_002321395.1
GCA_002684575.1
GCA_002433335.1
GCA_002281415.1
GCA_002428445.1
GCA_002292855.1
GCA_002708465.1
GCA_002307295.1
GCA_002308955.1
GCA_002718935.1
GCA_002707155.1
GCA_002783505.1
GCA_002841195.1
GCA_002421825.1
GCA_002708005.1
GCA_002748355.1
GCA_002362175.1
GCA_002483305.1
GCA_002686655.1
GCA_002255905.1
GCA_002490705.1
GCA_002311635.1
GCA_002709305.1
GCA_002770795.1
GCA_002408345.1
GCA_002449635.1
GCA_002294405.1
GCA_002255925.1
GCA_002418185.1
GCA_002792735.1
GCA_002418865.1
GCA_002379585.1
GCA_002421605.1
GCA_002372775.1
GCA_002422915.1
GCA_002790655.1
GCA_002441205.1
GCA_002697825.1
GCA_002306385.1
GCA_002451755.1
GCA_002337215.1
GCA_002405445.1
GCA_002412425.1
GCA_002371025.1
GCA_002715485.1
GCA_002686945.1
GCA_002729295.1
GCA_002317295.1
GCA_002407725.1
GCA_002429595.1
GCA_002305335.1
GCA_002721895.1
GCA_002491825.1
GCA_002342035.1
GCA_002421845.1
GCA_002686265.1
GCA_002316315.1
GCA_002327445.1
GCA_002841355.1
GCA_002325765.1
GCA_002309655.1
GCA_002407845.1
GCA_002841765.1
GCA_002438805.1
GCA_002317475.1
GCA_002632265.1
GCA_002309395.1
GCA_002437815.1
GCA_002425185.1
GCA_002813895.1
GCA_002309195.1
GCA_002431345.1
GCA_002791595.1
GCA_002421905.1
GCA_002711995.1
GCA_002451695.1
GCA_002353285.1
GCA_002476625.1
GCA_002427545.1
GCA_002341185.1
GCA_002402575.1
GCA_002436065.1
GCA_002450755.1
GCA_002793835.1
GCA_002437285.1
GCA_002792535.1
GCA_002364005.1
GCA_002304935.1
GCA_002686085.1
GCA_002840975.1
GCA_002712005.1
GCA_002721975.1
GCA_002281475.1
GCA_002391385.1
GCA_002401735.1
GCA_002715825.1
GCA_002391185.1
GCA_002729955.1
GCA_002402455.1
GCA_002839805.1
GCA_002373995.1
GCA_002358835.1
GCA_002723255.1
GCA_002749065.1
GCA_002709525.1
GCA_002278925.1
GCA_002256705.1
GCA_002305655.1
GCA_002372175.1
GCA_002424365.1
GCA_002371785.1
GCA_002427365.1
GCA_002472565.1
GCA_002299915.1
GCA_002323775.1
GCA_002305265.1
GCA_002401365.1
GCA_002784045.1
GCA_002452635.1
GCA_002362145.1
GCA_002293705.1
GCA_002457235.1
GCF_900291475.1
GCF_002929335.1
GCF_002960425.1
GCF_003026395.1
GCF_003217215.1
GCF_003048535.1
GCF_003048405.1
GCF_002912895.1
GCF_003048775.2
GCF_002913945.1
GCF_003049085.1
GCF_900478295.1
GCF_002906255.1
GCF_002890915.1
GCF_002890795.1
GCF_002940205.1
GCF_002909485.1
GCF_900446215.1
GCF_003286125.1
GCF_002979975.1
GCF_002899675.1
GCF_002979755.1
GCF_003031265.1
GCF_003028575.1
GCF_002886185.1
GCF_003228315.1
GCF_002902345.1
GCF_003236175.1
GCF_003023845.1
GCF_002933465.1
GCF_002933295.1
GCF_002930155.1
GCF_003264115.1
GCF_003258705.1
GCF_002934005.1
GCF_003014475.1
GCF_002884975.1
GCF_003116035.1
GCF_003173575.1
GCF_003026365.1
GCF_002947535.1
GCF_002928115.1
GCF_900406815.1
GCF_002896965.1
GCF_002902085.1
GCF_003129965.1
GCF_900312995.1
GCF_003003275.1
GCF_002899455.1
GCF_003173035.1
GCF_002917095.1
GCF_003096195.1
GCF_003289645.1
GCF_002954765.1
GCF_003056055.1
GCF_003214255.1
GCF_003119195.2
GCF_002999235.1
GCF_003058085.1
GCF_003054245.1
GCF_002993965.1
GCF_003012705.1
GCF_002902945.1
GCF_003240585.1
GCF_002995755.1
GCF_002920895.1
GCF_003044425.1
GCF_002896555.1
GCF_003205195.1
GCF_002904165.1
GCF_002897035.1
GCF_900240975.1
GCF_900186465.1
GCF_900343155.1
GCF_003013245.1
GCF_003129605.1
GCF_003259895.1
GCF_002884445.1
GCF_003116835.1
GCF_002953215.1
GCF_003253005.1
GCF_003201655.1
GCF_002967765.1
GCF_003019675.1
GCF_002967715.1
GCF_002929825.1
GCF_003072485.1
GCF_002967995.1
GCF_003252725.1
GCF_003219815.1
GCF_003056345.1
GCF_002901705.1
GCF_003112555.1
GCF_003002955.1
GCF_003070885.1
GCF_003258945.1
GCF_002923755.1
GCF_003148765.1
GCF_002959915.1
GCF_002869965.1
GCF_002866825.1
GCF_003184265.1
GCF_002901865.1
GCF_002920615.1
GCF_002872255.1
GCF_002954265.1
GCF_003061105.1
GCF_003001935.1
GCF_003024155.1
GCF_002887735.1
GCF_002994635.1
GCF_003014655.1
GCF_003030345.1
GCF_003236385.1
GCF_003148495.1
GCF_900302485.1
GCF_003069545.1
GCF_003130585.1
GCF_003072505.1
GCF_900186615.1
GCF_002939865.1
GCF_002865605.1
GCF_002934065.1
GCF_003019275.1
GCF_003202915.1
GCF_002866065.1
GCF_002900095.1
GCF_900108015.1
GCF_900291955.1
GCF_900236475.1
GCF_003149185.1
GCF_003228205.1
GCF_002954685.1
GCF_003185895.1
GCF_003260205.1
GCF_003254505.1
GCF_003012815.1
GCF_002929805.1
GCF_003012935.1
GCF_003148845.1
GCF_002934685.1
GCF_003061005.1
GCF_900240225.1
GCF_003001905.1
GCF_003148625.1
GCF_900107935.1
GCF_003014715.1
GCF_003056335.1
GCF_002973605.1
GCF_002870965.1
GCF_900169065.1
GCF_900098925.1
GCF_002934365.1
GCF_002896855.1
GCF_003143775.1
GCF_003258295.1
GCF_002885975.1
GCF_003112775.1
GCF_002902905.1
GCF_002950945.1
GCF_900240265.1
GCF_002938435.1
GCF_003073135.1
GCF_002838065.1
GCF_002895605.1
GCF_002995845.1
GCF_003253735.1
GCF_003244315.1
GCF_003053745.1
GCF_003008575.1
GCF_003173755.1
GCF_900258475.1
GCF_002975435.1
GCF_003025615.1
GCF_002891295.1
GCF_003002825.1
GCF_003129905.1
GCF_002892835.1
GCF_003234185.1
GCF_002982135.1
GCF_003253745.1
GCF_003054265.1
GCF_003149745.1
GCF_002929505.1
GCF_003116015.1
GCF_002868715.1
GCF_002930195.1
GCF_003173715.1
GCF_003254275.1
GCF_002914525.1
GCF_003259935.1
GCF_002874535.1
GCF_900155685.1
GCF_900290265.1
GCF_003217155.1
GCF_003148885.1
GCF_002904335.1
GCF_002931555.1
GCF_003002915.1
GCF_003217325.1
GCF_002993325.1
GCF_900343145.1
GCF_002929535.1
GCF_002946355.1
GCF_003150675.1
GCF_003030465.1
GCF_003061025.1
GCF_003071345.1
GCF_002970975.1
GCF_003182095.1
GCF_003121925.1
GCF_003253545.1
GCF_003254705.1
GCF_003052265.1
GCF_003143695.2
GCF_002887595.1
GCF_003024385.1
GCF_003148685.1
GCF_002893095.1
GCF_002869745.1
GCF_003007785.1
GCF_003033925.1
GCF_002941025.1
GCF_003122385.1
GCF_002836735.1
GCF_003123685.1
GCF_003206135.1
GCF_900343125.1
GCF_002954665.1
GCF_003253995.1
GCF_003024605.1
GCF_002950575.1
GCF_003144325.1
GCF_003234565.1
GCF_003236715.1
GCF_003024195.1
GCF_003217775.1
GCF_002934265.1
GCF_003217235.1
GCF_002903165.1
GCF_003004785.1
GCF_003012745.1
GCF_003226535.1
GCF_003063455.1
GCF_003012915.1
GCF_003236305.1
GCF_002970915.1
GCF_003113265.1
GCF_003057745.1
GCF_003096035.1
GCF_002954355.1
GCF_003259835.1
GCF_002973525.1
GCF_900198655.1
GCF_002953715.1
GCF_003101015.1
GCF_003182155.1
GCF_003058325.1
GCF_900445025.1
GCF_003112455.1
GCF_003112595.1
GCF_003116815.1
GCF_003151075.1
GCF_900290195.1
GCF_003148475.1
GCF_003001995.1
GCF_002900365.1
GCF_900241005.1
GCF_900199435.1
GCF_900108025.1
GCF_900143525.1
GCF_002902385.1
GCF_003171715.1
GCF_900291465.1
GCF_900269665.1
GCF_003002095.1
GCF_003202155.1
GCF_003260095.1
GCF_002952215.1
GCF_002875705.1
GCF_002933955.1
GCF_003003215.1
GCF_002843235.3
GCF_003046175.1
GCF_003007715.1
GCF_003208655.1
GCF_002872075.1
GCF_003254525.1
GCF_003013475.1
GCF_002934625.1
GCF_002944315.1
GCF_003052585.1
GCF_002902525.1
GCF_003259675.1
GCF_003123745.1
GCF_003206045.1
GCF_003260265.1
GCF_003008425.1
GCF_002929355.1
GCF_002899825.2
GCF_003050965.1
GCF_003121625.1
GCF_003058465.1
GCF_002902965.1
GCF_900108105.1
GCF_003072065.1
GCF_003260995.1
GCF_003201475.1
GCF_003014575.1
GCF_003076475.1
GCF_003025595.1
GCF_003063315.1
GCF_002872475.1
GCF_003003035.1
GCA_900319695.1
GCA_900316885.1
GCA_900315785.1
GCA_900321335.1
GCA_900319465.1
GCA_900317855.1
GCA_900320735.1
GCA_900317595.1
GCA_900315665.1
GCA_900322215.1
GCA_900322105.1
GCA_900321945.1
GCA_900313125.1
GCA_900315675.1
GCA_900316615.1
GCA_900321665.1
GCA_900315715.1
GCA_900316495.1
GCA_900315265.1
GCA_900316145.1
GCA_900314525.1
GCA_900320925.1
GCA_900317215.1
GCA_900316255.1
GCA_003135855.1
GCA_900315015.1
GCA_900321795.1
GCA_900313895.1
GCA_900319355.1
GCA_900319935.1
GCA_900321505.1
GCA_900314555.1
GCA_900314795.1
GCA_900316755.1
GCA_900318765.1
GCA_900320505.1
GCA_900318045.1
GCA_900320575.1
GCA_003194495.1
GCA_900318755.1
GCA_003158175.1
GCA_900317385.1
GCA_900318495.1
GCA_900319345.1
GCA_900319955.1
GCA_900315255.1
GCA_900315195.1
GCA_900313775.1
GCA_003170555.1
GCA_900317875.1
GCA_900321295.1
GCA_900320065.1
GCA_900314745.1
GCA_900317815.1
GCA_900320425.1
GCA_900316415.1
GCA_900320085.1
GCA_900320605.1
GCA_900315485.1
GCA_900317715.1
GCA_003131365.1
GCA_900318355.1
GCA_003222195.1
GCA_003220905.1
GCA_003221005.1
GCA_003218735.1
GCA_900318465.1
GCA_003220935.1
GCA_003223415.1
GCA_003218945.1
GCA_003222205.1
GCA_900315335.1
GCA_900319595.1
GCA_003218615.1
GCA_003220075.1
GCA_900316125.1
GCA_003218535.1
GCA_900316045.1
GCA_900317065.1
GCA_003220855.1
GCA_003151115.1
GCA_003218785.1
GCA_003140835.1
GCA_003220985.1
GCA_003221895.1
GCA_003141205.1
GCA_003169895.1
GCA_003219395.1
GCA_003219945.1
GCA_900316235.1
GCA_900317155.1
GCA_003164045.1
GCA_900316005.1
GCA_003244105.1
GCA_003161555.1
GCA_003221375.1
GCA_900320385.1
GCA_900318175.1
GCA_003219335.1
GCA_900315705.1
GCA_900316905.1
GCA_900319865.1
GCA_003219225.1
GCA_900473745.1
GCA_003133345.1
GCA_003218375.1
GCA_900319915.1
GCA_900318955.1
GCA_003243975.1
GCA_003134685.1
GCA_900321975.1
GCA_900322025.1
GCA_900316675.1
GCA_900319005.1
GCA_900318565.1
GCA_900320185.1
GCA_003219415.1
GCA_900318665.1
GCA_003220975.1
GCA_003140855.1
GCA_900318275.1
GCA_003220955.1
GCA_003219195.1
GCA_003218975.1
GCA_003218395.1
GCA_900317125.1
GCA_900315935.1
GCA_003155175.1
GCA_900320545.1
GCA_900316955.1
GCA_003140315.1
GCA_003162055.1
GCA_003135035.1
GCA_003158705.1
GCA_003164655.1
GCA_003132645.1
GCA_003142635.1
GCA_003235785.1
GCA_003232175.1
GCA_900469965.1
GCA_003136795.1
GCA_003151395.1
GCA_900469345.1
GCA_003142035.1
GCA_003132585.1
GCA_003235715.1
GCA_003164915.1
GCA_003134505.1
GCA_002869065.1
GCA_003151375.1
GCA_003168255.1
GCA_003154025.1
GCA_003161205.1
GCA_003170875.1
GCA_003132525.1
GCA_003164955.1
GCA_003131685.1
GCA_900472625.1
GCA_900319715.1
GCA_900318305.1
GCA_003151955.1
GCA_900322175.1
GCA_002869275.1
GCA_003141415.1
GCA_003132205.1
GCA_900316835.1
GCA_003157075.1
GCA_900316645.1
GCA_003138855.1
GCA_003155915.1
GCA_003153575.1
GCA_900320905.1
GCA_003136935.1
GCA_003212515.1
GCA_003160635.1
GCA_003230795.1
GCA_003152835.1
GCA_900315955.1
GCA_003155705.1
GCA_003251015.1
GCA_002919115.1
GCA_900318395.1
GCA_900314195.1
GCA_900315695.1
GCA_900318585.1
GCA_003231795.1
GCA_003232715.1
GCA_003159795.1
GCA_003132025.1
GCA_900318345.1
GCA_003247835.1
GCA_003251275.1
GCA_003164275.1
GCA_900318815.1
GCA_900314995.1
GCA_003228495.1
GCA_003232015.1
GCA_900322095.1
GCA_003134075.1
GCA_003165495.1
GCA_003155415.1
GCA_900318645.1
GCA_900316685.1
GCA_003132425.1
GCA_003142515.1
GCA_002919195.1
GCA_003133665.1
GCA_900313805.1
GCA_900322035.1
GCA_003233295.1
GCA_003132165.1
GCA_003279585.1
GCA_900319905.1
GCA_003133325.1
GCA_900316585.1
GCA_900316985.1
GCA_003223135.1
GCA_900316355.1
GCA_003222975.1
GCA_003162635.1
GCA_003171235.1
GCA_003165465.1
GCA_003223065.1
GCA_003134655.1
GCA_003224105.1
GCA_003224235.1
GCA_003166795.1
GCA_900318795.1
GCA_003135995.1
GCA_003223675.1
GCA_003223595.1
GCA_003141915.1
GCA_003281405.1
GCA_003132825.1
GCA_003104995.1
GCA_003156235.1
GCA_003168235.1
GCA_003223325.1
GCA_003224855.1
GCA_900320845.1
GCA_900321835.1
GCA_900314765.1
GCA_003151415.1
GCA_003175935.1
GCA_003165795.1
GCA_003166475.1
GCA_003250475.1
GCA_003224135.1
GCA_003152355.1
GCA_003222675.1
GCA_003225055.1
GCA_003151985.1
GCA_900320055.1
GCA_003157745.1
GCA_900315925.1
GCA_003045825.1
GCA_003170825.1
GCA_003242315.1
GCA_003225075.1
GCA_900316505.1
GCA_900315745.1
GCA_003142185.1
GCA_003022505.1
GCA_003225595.1
GCA_003155495.1
GCA_003228095.2
GCA_003167495.1
GCA_003162255.1
GCA_900318335.1
GCA_003158745.1
GCA_003139735.1
GCA_003222305.1
GCA_900315155.1
GCA_003138515.1
GCA_003141675.1
GCA_003162425.1
GCA_003130845.1
GCA_003045935.1
GCA_900313615.1
GCA_900320045.1
GCA_003154855.1
GCA_900319505.1
GCA_003278765.1
GCA_003224085.1
GCA_900315565.1
GCA_003223245.1
GCA_003223295.1
GCA_003224835.1
GCA_003142375.1
GCA_003136575.1
GCA_003165675.1
GCA_900320435.1
GCA_900321965.1
GCA_900320585.1
GCA_900315345.1
GCA_003225295.1
GCA_900320245.1
GCA_003152795.1
GCA_003132505.1
GCA_003156635.1
GCA_003244035.1
GCA_003159355.1
GCA_003222555.1
GCA_003222815.1
GCA_003134675.1
GCA_003138355.1
GCA_003158365.1
GCA_003171315.1
GCA_003164035.1
GCA_003165455.1
GCA_900318685.1
GCA_003151435.1
GCA_003151875.1
GCA_003171255.1
GCA_003214115.1
GCA_003224635.1
GCA_003250395.1
GCA_003141245.1
GCA_003140785.1
GCA_003151895.1
GCA_900318915.1
GCA_003231975.1
GCA_003167555.1
GCA_003220595.1
GCA_900314085.1
GCA_002869385.1
GCA_900317825.1
GCA_003243425.1
GCA_900313285.1
GCA_002937495.1
GCA_900317555.1
GCA_900315755.1
GCA_900313745.1
GCA_002869315.1
GCA_003136095.1
GCA_003229755.1
GCA_003141435.1
GCA_003153055.1
GCA_003158395.1
GCA_003250835.1
GCA_003246475.1
GCA_003232965.1
GCA_003228395.1
GCA_003150175.1
GCA_003216355.1
GCA_003250275.1
GCA_900316075.1
GCA_003153295.1
GCA_003209655.1
GCA_002869465.1
GCA_003150035.1
GCA_003023245.1
GCA_003175915.1
GCA_003245575.1
GCA_003135585.1
GCA_003241685.1
GCA_003153555.1
GCA_900320095.1
GCA_003132765.1
GCA_003152225.1
GCA_003161835.1
GCA_003282865.1
GCA_002869685.1
GCA_003138485.1
GCA_900313115.1
GCA_003142855.1
GCA_003241875.1
GCA_003246855.1
GCA_003151275.1
GCA_003250135.1
GCA_003151655.1
GCA_002868905.1
GCA_900318875.1
GCA_003248605.1
GCA_003220265.1
GCA_900314225.1
GCA_003150485.1
GCA_003152595.1
GCA_003220435.1
GCA_003170415.1
GCA_002973635.1
GCA_900321575.1
GCA_003248505.1
GCA_003231925.1
GCA_003136515.1
GCA_003209275.1
GCA_900319245.1
GCA_003056245.1
GCA_002868865.1
GCA_900314295.1
GCA_003251775.1
GCA_003105305.1
GCA_003231075.1
GCA_003281385.1
GCA_003283685.1
GCA_003165235.1
GCA_900313185.1
GCA_003279055.1
GCA_003246295.1
GCA_003174035.1
GCA_002898675.1
GCA_900321055.1
GCA_003252145.1
GCA_003282155.1
GCA_003132145.1
GCA_003281685.1
GCA_003176075.1
GCA_003210775.1
GCA_003162875.1
GCA_003280915.1
GCA_003153475.1
GCA_003151515.1
GCA_003248965.1
GCA_003247345.1
GCA_003242255.1
GCA_003104975.1
GCA_003233305.1
GCA_003279935.1
GCA_003281455.1
GCA_003241595.1
GCA_002898275.1
GCA_002898795.1
GCA_003241695.1
GCA_003150225.1
GCA_002898735.1
GCA_003214085.1
GCA_003215795.1
GCA_003230915.1
GCA_003211755.1
GCA_002929135.1
GCA_003248775.1
GCA_003233175.1
GCA_003278445.1
GCA_003249645.1
GCA_003249015.1
GCA_003281065.1
GCA_003155655.1
GCA_003278145.1
GCA_003208835.1
GCA_002938075.1
GCA_003159495.1
GCA_900314665.1
GCA_003212175.1
GCA_003280345.1
GCA_003142795.1
GCA_003153855.1
GCA_003247225.1
GCA_002919305.1
GCA_003251455.1
GCA_900315165.1
GCA_003279535.1
GCA_003278535.1
GCA_003281285.1
GCA_002937455.1
GCA_003165275.1
GCA_003149575.1
GCA_003231955.1
GCA_002897995.1
GCA_003140915.1
GCA_003104935.1
GCA_900314875.1
GCA_003246935.1
GCA_003155695.1
GCA_003157575.1
GCA_003281365.1
GCA_003210795.1
GCA_002898115.1
GCA_900314495.1
GCA_900316275.1
GCA_900319325.1
GCA_003250235.1
GCA_003281415.1
GCA_003158355.1
GCA_003279015.1
GCA_001190015.1
GCA_002937775.1
GCA_003282205.1
GCA_900102115.1
GCA_003240625.1
GCA_003278465.1
GCA_003176165.1
GCA_002937505.1
GCA_900317105.1
GCA_003279945.1
GCA_003278345.1
GCA_003152105.1
GCA_000716465.1
GCA_900321215.1
GCA_003210755.1
GCA_003250375.1
GCA_003233455.1
GCA_003209055.1
GCA_002897915.1
GCA_003281225.1
GCA_003213855.1
GCA_003211235.1
GCA_002938315.1
GCA_003173995.1
GCA_003164215.1
GCA_003243255.1
GCA_003210825.1
GCA_003212005.1
GCA_003140895.1
GCA_003023725.1
GCA_002898235.1
GCA_002897695.1
GCA_003056085.1
GCA_003212345.1
GCA_003176115.1
GCA_002898315.1
GCA_003281605.1
GCA_003023365.1
GCA_003278845.1
GCA_900316375.1
GCA_003216755.1
GCA_003280495.1
GCA_003280135.1
GCA_003284185.1
GCA_003022365.1
GCA_002898295.1
GCA_003213555.1
GCA_003105195.1
GCA_003213135.1
GCA_002898955.1
GCA_002937585.1
GCA_002922725.1
GCA_003230945.1
GCA_003162995.1
GCA_003209675.1
GCA_002869185.1
GCA_003216075.1
GCA_003023745.1
GCA_003213375.1
GCA_003232725.1
GCA_003212295.1
GCA_003030785.1
GCA_002878055.1
GCA_003135635.1
GCA_003314535.1
GCA_003279455.1
GCA_003243455.1
GCA_003282895.1
GCA_003246205.1
GCA_003105015.1
GCA_002928875.1
GCA_003209065.1
GCA_003216895.1
GCA_003260355.1
GCA_003280265.1
GCA_003278895.1
GCA_003216235.1
GCA_003211955.1
GCA_003284275.1
GCA_003283875.1
GCA_003212925.1
GCA_003214975.1
GCA_003216415.1
GCA_003260325.1
GCA_003212035.1
GCA_003216155.1
GCA_002898895.1
GCA_002898855.1
GCA_003280605.1
GCA_003213595.1
GCA_003149555.1
GCA_003215335.1
GCA_003279775.1
GCA_003215725.1
GCA_002937525.1
GCA_003213275.1
GCA_002878375.1
GCA_003235435.1
GCA_003243515.1
GCA_003290465.1
GCA_003215185.1
GCA_003282435.1
GCA_002923315.1
GCA_002897675.1
GCA_003155565.1
GCA_003265975.1
GCA_003209165.1
GCA_003242035.1
GCA_003165595.1
GCA_900551655.1
GCA_900551395.1
GCA_900546315.1
GCA_900553925.1
GCA_900557645.1
GCA_900553405.1
GCA_900549865.1
GCA_900549195.1
GCA_900553125.1
GCA_900554315.1
GCA_900549525.1
GCA_900555105.1
GCA_900539915.1
GCA_900541135.1
GCA_900555665.1
GCA_900549715.1
GCA_900549705.1
GCA_900553315.1
GCA_900551605.1
GCA_900553605.1
GCA_900539325.1
GCA_900555765.1
GCA_900549685.1
GCA_900545875.1
GCA_900545705.1
GCA_900555715.1
GCA_900545275.1
GCA_900546795.1
GCA_900554635.1
GCA_900555465.1
GCA_900541785.1
GCA_900554875.1
GCA_900539605.1
GCA_900555495.1
GCA_900555985.1
GCA_900541035.1
GCA_900557455.1
GCA_900546115.1
GCA_900557045.1
GCA_900545125.1
GCA_900539595.1
GCA_900557695.1
GCA_900546665.1
GCA_900546615.1
GCA_900555005.1
GCA_900555365.1
GCA_900554485.1
GCA_900553175.1
GCA_900546435.1
GCA_900549475.1
GCA_900539375.1
GCA_900554905.1
GCA_900541745.1
GCA_900545455.1
GCA_900546265.1
GCA_900554675.1
GCA_900539225.1
GCA_900546255.1
GCA_900546825.1
GCA_900549175.1
GCA_900546775.1
GCA_900549105.1
GCA_900553055.1
GCA_900541665.1
GCA_900549845.1
GCA_900554605.1
GCA_900551625.1
GCA_900546325.1
GCA_900546495.1
GCA_900549215.1
GCA_900553685.1
GCA_900555335.1
GCA_900551355.1
GCA_900549625.1
GCA_900553815.1
GCA_900545735.1
GCA_900541235.1
GCA_900553775.1
GCA_900553225.1
GCA_900555125.1
GCA_900551365.1
GCA_900553845.1
GCA_900541565.1
GCA_900541205.1
GCA_900539155.1
GCA_900551145.1
GCA_900545905.1
GCA_900551055.1
GCA_900554595.1
GCA_900551115.1
GCA_900546275.1
GCA_900551995.1
GCA_900551525.1
GCA_900554835.1
GCA_900541685.1
GCA_900557175.1
GCA_900549895.1
GCA_900541935.1
GCA_900551455.1
GCA_900539115.1
GCA_900546675.1
GCA_900551705.1
GCA_900541585.1
GCA_900555795.1
GCA_900557165.1
GCA_900541715.1
GCA_900113425.1
GCA_900554255.1
GCA_900541275.1
GCA_900549775.1
GCA_900539425.1
GCA_900546055.1
GCA_900541345.1
GCA_900555435.1
GCA_900557195.1
GCA_900549025.1
GCA_900549225.1
GCA_900545745.1
GCA_900554335.1
GCA_900553475.1
GCA_900549275.1
GCA_900546925.1
GCA_900539195.1
GCA_900555195.1
GCA_900546455.1
GCA_900545155.1
GCA_900546915.1
GCA_900545785.1
GCA_900539455.1
GCA_900549725.1
GCA_900554495.1
GCA_900549135.1
GCA_900546285.1
GCA_900553985.1
GCA_900553675.1
GCA_900549005.1
GCA_900553555.1
GCA_900539645.1
GCA_900554645.1
GCA_900546365.1
GCA_900555355.1
GCA_900544615.1
GCA_900548705.1
GCA_900545525.1
GCA_900538545.1
GCA_900550685.1
GCA_900552775.1
GCA_900556185.1
GCA_900542575.1
GCA_900548385.1
GCA_900548135.1
GCA_900548125.1
GCA_900544545.1
GCA_900556625.1
GCA_900548465.1
GCA_900556545.1
GCA_900547785.1
GCA_900696525.1
GCA_900547655.1
GCA_900552385.1
GCA_900540455.1
GCA_900545025.1
GCA_900544705.1
GCA_900552015.1
GCA_900545005.1
GCA_900552295.1
GCA_900544455.1
GCA_900696625.1
GCA_900556645.1
GCA_900540365.1
GCA_900545505.1
GCA_900550185.1
GCA_900540405.1
GCA_900540005.1
GCA_900542315.1
GCA_900540905.1
GCA_900550625.1
GCA_900542765.1
GCA_900548205.1
GCA_900542945.1
GCA_900552795.1
GCA_900545725.1
GCA_900544975.1
GCA_900552565.1
GCA_900552305.1
GCA_900538905.1
GCA_900544655.1
GCA_900542285.1
GCA_900547165.1
GCA_900547415.1
GCA_900540475.1
GCA_900544245.1
GCA_900556765.1
GCA_900544985.1
GCA_900545915.1
GCA_900544395.1
GCA_900540375.1
GCA_900552885.1
GCA_900696615.1
GCA_900552845.1
GCA_900550345.1
GCA_900540885.1
GCA_900545365.1
GCA_900552855.1
GCA_900556605.1
GCA_900548565.1
GCA_900542625.1
GCA_900550035.1
GCA_900556575.1
GCA_900547965.1
GCA_900548485.1
GCA_900550105.1
GCA_900548765.1
GCA_900556795.1
GCA_900552465.1
GCA_900544965.1
GCA_900547195.1
GCA_900538805.1
GCA_900545585.1
GCA_900552075.1
GCA_900542265.1
GCA_900696495.1
GCA_900548595.1
GCA_900552735.1
GCA_900540985.1
GCA_900538575.1
GCA_900544765.1
GCA_900542145.1
GCA_900542555.1
GCA_900696595.1
GCA_900544595.1
GCA_900550205.1
GCA_900556295.1
GCA_900542035.1
GCA_900545345.1
GCA_900544445.1
GCA_900556865.1
GCA_900548635.1
GCA_900550595.1
GCA_900544065.1
GCA_900548515.1
GCA_900547435.1
GCA_900552985.1
GCA_900548905.1
GCA_900556695.1
GCA_900556745.1
GCA_900542505.1
GCA_900550585.1
GCA_900556365.1
GCA_900545535.1
GCA_900550465.1
GCA_900548265.1
GCA_900552705.1
GCA_900542195.1
GCA_900542245.1
GCA_900542985.1
GCA_900552085.1
GCA_900548975.1
GCA_900544685.1
GCA_900544885.1
GCA_900550935.1
GCA_900548855.1
GCA_900547825.1
GCA_900547835.1
GCA_900540855.1
GCA_003488415.1
GCA_003645745.1
GCA_003645735.1
GCA_003645615.1
GCA_003963455.1
GCA_003512875.1
GCA_003963005.1
GCA_003556605.1
GCA_003486025.1
GCA_003963405.1
GCA_003501665.1
GCA_003576795.1
GCA_003556525.1
GCA_003488525.1
GCA_900543815.1
GCA_003556865.1
GCA_003645395.1
GCA_003501565.1
GCA_900543275.1
GCA_900543215.1
GCA_900543325.1
GCA_900180385.1
GCA_003512585.1
GCA_003569185.1
GCA_003963315.1
GCA_003576745.1
GCA_900543795.1
GCA_003963125.1
GCA_003569125.1
GCA_003645115.1
GCA_003576905.1
GCA_900543055.1
GCA_003569165.1
GCA_003486305.1
GCA_003569205.1
GCA_900107365.1
GCA_003501525.1
GCA_900543095.1
GCA_003645975.1
GCA_900543945.1
GCA_003486785.1
GCA_900543755.1
GCA_900543085.1
GCA_900543175.1
GCA_003557385.1
GCA_003446545.1
GCA_003446735.1
GCA_003446975.1
GCA_003561965.1
GCA_003331105.1
GCA_003557485.1
GCA_003559495.1
GCA_003331265.1
GCA_003694175.1
GCA_003446605.1
GCA_003537755.1
GCA_003695205.1
GCA_003537645.1
GCA_003694355.1
GCA_003457075.1
GCA_003561215.1
GCA_003331045.1
GCA_003446315.1
GCA_003509305.1
GCA_003695505.1
GCA_003509825.1
GCA_003650125.1
GCA_003819815.1
GCA_003670425.1
GCA_003562555.1
GCA_003695085.1
GCA_003509235.1
GCA_003694235.1
GCA_003483925.1
GCA_003695565.1
GCA_003671275.1
GCA_003483065.1
GCA_003559755.1
GCA_003557765.1
GCA_003331195.1
GCA_003819715.1
GCA_003557085.1
GCA_003483345.1
GCA_003561495.1
GCA_003559475.1
GCA_003819975.1
GCA_003557965.1
GCA_003446015.1
GCA_003509785.1
GCA_003483745.1
GCA_003426165.1
GCA_003694635.1
GCA_003446375.1
GCA_003577305.1
GCA_003507655.1
GCA_003557125.1
GCA_003561145.1
GCA_003522105.1
GCA_003695725.1
GCA_003670825.1
GCA_003670575.1
GCA_003557825.1
GCA_003331545.1
GCA_003485765.1
GCA_003485905.1
GCA_003455565.1
GCA_003670925.1
GCA_003577245.1
GCA_003694425.1
GCA_003671055.1
GCA_003650285.1
GCA_003445835.1
GCA_003354005.1
GCA_003445125.1
GCA_003552075.1
GCA_003567115.1
GCA_003525885.1
GCA_003565555.1
GCA_003577005.1
GCA_003567135.1
GCA_003553795.1
GCA_003646705.1
GCA_003646525.1
GCA_003554145.1
GCA_003445475.1
GCA_003646175.1
GCA_003520205.1
GCA_003506995.1
GCA_003567575.1
GCA_003565945.1
GCA_003529225.1
GCA_003497625.1
GCA_003646305.1
GCA_003525075.1
GCA_003554945.1
GCA_003520105.1
GCA_003552985.1
GCA_003554225.1
GCA_003554395.1
GCA_003577395.1
GCA_003646355.1
GCA_003554785.1
GCA_003646995.1
GCA_003553165.1
GCA_003554525.1
GCA_003567095.1
GCA_003552185.1
GCA_003445095.1
GCA_003553505.1
GCA_003553305.1
GCA_003445855.1
GCA_003567255.1
GCA_003525905.1
GCA_003552795.1
GCA_003567955.1
GCA_003646055.1
GCA_003568315.1
GCA_003553445.1
GCA_003565295.1
GCA_003354135.1
GCA_003565155.1
GCA_003568415.1
GCA_003646875.1
GCA_003517915.1
GCA_003553695.1
GCA_003508565.1
GCA_003484545.1
GCA_003567615.1
GCA_003445555.1
GCA_003452275.1
GCA_003567725.1
GCA_003445975.1
GCA_003506735.1
GCA_003567835.1
GCA_003567005.1
GCA_003565735.1
GCA_003452935.1
GCA_003567475.1
GCA_003554585.1
GCA_003551805.1
GCA_003558575.1
GCA_003484235.1
GCA_003533095.1
GCA_003641675.1
GCA_003531155.1
GCA_003558985.1
GCA_003566635.1
GCA_003641645.1
GCA_003641545.1
GCA_003641415.1
GCA_003551705.1
GCA_003503945.1
GCA_003648125.1
GCA_003648575.1
GCA_003973265.1
GCA_003447235.1
GCA_003484265.1
GCA_003566375.1
GCA_003503675.1
GCA_003453555.1
GCA_003551625.1
GCA_003542615.1
GCA_003456155.1
GCA_003551455.1
GCA_003539495.1
GCA_003447545.1
GCA_003542015.1
GCA_003551005.1
GCA_003489505.1
GCA_003456455.1
GCA_003514055.1
GCA_003527405.1
GCA_003514865.1
GCA_003643975.1
GCA_003566775.1
GCA_003539915.1
GCA_003558105.1
GCA_003533545.1
GCA_003447535.1
GCA_003566255.1
GCA_003545155.1
GCA_003453435.1
GCA_003533785.1
GCA_003551905.1
GCA_003551325.1
GCA_003558195.1
GCA_003539625.1
GCA_003510135.1
GCA_003696865.1
GCA_003519205.1
GCA_003511885.1
GCA_003550445.1
GCA_003696605.1
GCA_003978285.1
GCA_003518105.1
GCA_003534295.1
GCA_003476595.1
GCA_003402695.1
GCA_003696705.1
GCA_003696505.1
GCA_003635255.1
GCA_003510525.1
GCA_003696155.1
GCA_003353845.1
GCA_003444795.1
GCA_003518125.1
GCA_003563055.1
GCA_003353825.1
GCA_003519375.1
GCA_003482555.1
GCA_003696835.1
GCA_003696775.1
GCA_003519545.1
GCA_003511125.1
GCA_003524745.1
GCA_003518055.1
GCA_003563455.1
GCA_003563005.1
GCA_003524845.1
GCA_003528115.1
GCA_003482405.1
GCA_003563465.1
GCA_003978465.1
GCA_003550565.1
GCA_003510765.1
GCA_003818205.1
GCA_003696125.1
GCA_003550665.1
GCA_003978105.1
GCA_003563255.1
GCA_003524095.1
GCA_003511825.1
GCA_003519585.1
GCA_003511465.1
GCA_003978135.1
GCA_003560215.1
GCA_003563385.1
GCA_003476475.1
GCA_003560935.1
GCA_003511845.1
GCA_003563755.1
GCA_003499585.1
GCA_003326195.1
GCA_003450915.1
GCA_003454665.1
GCA_003385605.1
GCA_003343995.1
GCA_003972865.1
GCA_003599425.1
GCA_003513555.1
GCA_003564915.1
GCA_003669615.1
GCA_003523085.1
GCA_003327455.1
GCA_003327435.1
GCA_003644325.1
GCA_003574845.1
GCA_003598175.1
GCA_003647375.1
GCA_003599595.1
GCA_003536295.1
GCA_003454415.1
GCA_003647715.1
GCA_003644335.1
GCA_003499955.1
GCA_003513005.1
GCA_003448685.1
GCA_003647385.1
GCA_003448835.1
GCA_003343815.1
GCA_003599335.1
GCA_003599345.1
GCA_003666385.1
GCA_003523255.1
GCA_003564185.1
GCA_003564055.1
GCA_003724185.1
GCA_003644395.1
GCA_003526465.1
GCA_003979035.1
GCA_003598085.1
GCA_003669255.1
GCA_003564775.1
GCA_003536545.1
GCA_003644175.1
GCA_003498085.1
GCA_003523465.1
GCA_003599485.1
GCA_003516025.1
GCA_003599635.1
GCA_003450125.1
GCA_003564135.1
GCA_003598025.1
GCA_003574885.1
GCA_005877565.1
GCA_005888925.1
GCA_003148945.1
GCA_005888075.1
GCA_003864575.1
GCA_003609755.1
GCA_005888425.1
GCA_005789825.1
GCA_005882235.1
GCA_005877815.1
GCA_005778115.1
GCA_005878095.1
GCA_003989085.1
GCA_005888295.1
GCA_005888865.1
GCA_005882315.1
GCA_005799525.1
GCA_005789925.1
GCA_005778035.1
GCA_005789565.1
GCA_005799545.1
GCA_003864535.1
GCA_005773695.1
GCA_003864455.1
GCA_003862155.1
GCA_005799265.1
GCA_005778045.1
GCA_003202005.1
GCA_005888335.1
GCA_005792225.1
GCA_005888465.1
GCA_003676145.1
GCA_005790265.1
GCA_003387805.1
GCA_003487005.1
GCA_003492055.1
GCA_005799495.1
GCA_005790965.1
GCA_005880985.1
GCA_005772945.1
GCA_005805505.1
GCA_005787025.1
GCA_005883135.1
GCA_005792725.1
GCA_005893295.1
GCA_005239925.1
GCA_005116965.1
GCA_005879795.1
GCA_005804005.1
GCA_005776545.1
GCA_005885555.1
GCA_005893165.1
GCA_005883245.1
GCA_005805305.1
GCA_005883665.1
GCA_005885085.1
GCA_005786815.1
GCA_005884715.1
GCA_005883855.1
GCA_005779435.1
GCA_005791575.1
GCA_005768725.1
GCA_005883355.1
GCA_005885125.1
GCA_005788075.1
GCA_005889395.1
GCA_005884825.1
GCA_005880615.1
GCA_005791685.1
GCA_005223035.1
GCA_005779305.1
GCA_005883175.1
GCA_005787865.1
GCA_005880055.1
GCA_005883335.1
GCA_005777405.1
GCA_005880175.1
GCA_005881995.1
GCA_005885015.1
GCA_005884005.1
GCA_005809105.1
GCA_005223045.1
GCA_005887895.1
GCA_005885565.1
GCA_005889085.1
GCA_005800815.1
GCA_005791325.1
GCA_005889515.1
GCA_005884305.1
GCA_005883255.1
GCA_005786775.1
GCA_005239475.1
GCA_005793375.1
GCA_005883215.1
GCA_005887925.1
GCA_005239605.1
GCA_005239795.1
GCA_005879315.1
GCA_005777415.1
GCA_005879245.1
GCA_005777515.1
GCA_005885285.1
GCA_005791465.1
GCA_005887685.1
GCA_005776735.1
GCA_005772825.1
GCA_005787585.1
GCA_005887995.1
GCA_005791875.1
GCA_005787345.1
GCA_005786915.1
GCA_005776365.1
GCA_005772955.1
GCA_005239865.1
GCA_005879605.1
GCA_005880395.1
GCA_005862285.1
GCA_005223095.1
GCA_005239935.1
GCA_005883295.1
GCA_005883405.1
GCA_005788175.1
GCA_005776725.1
GCA_005885035.1
GCA_005793645.1
GCA_005116895.1
GCA_005116885.1
GCA_005889275.1
GCA_005879805.1
GCA_004020645.1
GCA_004298295.1
GCA_005798685.1
GCA_004211435.1
GCA_005798205.1
GCA_004356455.1
GCA_004293445.1
GCA_004552515.1
GCA_004356265.1
GCA_004356825.1
GCA_004555205.1
GCA_004295105.1
GCA_004799515.1
GCA_005798965.1
GCA_004557735.1
GCA_004020315.1
GCA_004295885.1
GCA_004295055.1
GCA_004376465.1
GCA_005798825.1
GCA_004295005.1
GCA_004555705.1
GCA_004552485.1
GCA_005843805.1
GCA_004552155.1
GCA_004562975.1
GCA_004557545.1
GCA_005843835.1
GCA_004557455.1
GCA_004557035.1
GCA_004293645.1
GCA_004555155.1
GCA_004293385.1
GCA_004555635.1
GCA_005063415.1
GCA_004211785.1
GCA_004356215.1
GCA_004561775.1
GCA_004299305.1
GCA_004298385.1
GCA_004213605.1
GCA_004556975.1
GCA_004525935.1
GCA_004299085.1
GCA_004556205.1
GCA_004554245.1
GCA_004292795.1
GCA_004017535.1
GCA_004213155.1
GCA_004297935.1
GCA_004297065.1
GCA_004292865.1
GCA_004357365.1
GCA_004144175.1
GCA_004525155.1
GCA_004377275.1
GCA_004297765.1
GCA_004322325.1
GCA_004298435.1
GCA_004297225.1
GCA_004297305.1
GCA_004297405.1
GCA_004298345.1
GCA_004213995.1
GCA_004556155.1
GCA_004213405.1
GCA_004144345.1
GCA_004322045.1
GCA_004297555.1
GCA_004553485.1
GCA_004297825.1
GCA_004525885.1
GCA_004282995.1
GCA_004554585.1
GCA_004193325.1
GCA_004525055.1
GCA_004299445.1
GCA_004796385.1
GCA_004297005.1
GCA_004525685.1
GCA_004298915.1
GCA_004299095.1
GCA_004554205.1
GCA_004298065.1
GCA_004554395.1
GCA_007129945.1
GCA_004379135.1
GCA_007127595.1
GCA_004322215.1
GCA_004558825.1
GCA_004296885.1
GCA_004558035.1
GCA_007117185.1
GCA_007117035.1
GCA_004173355.1
GCA_007127395.1
GCA_004284765.1
GCA_004558525.1
GCA_007127425.1
GCA_007129145.1
GCA_007117465.1
GCA_004000625.1
GCA_007129405.1
GCA_007129495.1
GCA_004375895.1
GCA_007129335.1
GCA_004563195.1
GCA_004375875.1
GCA_004296815.1
GCA_004294845.1
GCA_004210805.1
GCA_004769085.1
GCA_007129695.1
GCA_007129455.1
GCA_004296805.1
GCA_004366205.1
GCA_007117565.1
GCA_004375725.1
GCA_004294445.1
GCA_004558305.1
GCA_007115975.1
GCA_004173515.1
GCA_004563275.1
GCA_004768415.1
GCA_004210715.1
GCA_004294465.1
GCA_004551945.1
GCA_007117865.1
GCA_004173185.1
GCA_007134805.1
GCA_007132315.1
GCA_007132585.1
GCA_007120555.1
GCA_007118695.1
GCA_007134725.1
GCA_007121655.1
GCA_007280275.1
GCA_007136565.1
GCA_007119455.1
GCA_007120195.1
GCA_007121555.1
GCA_007132365.1
GCA_007118095.1
GCA_007122045.1
GCA_007122885.1
GCA_007118525.1
GCA_007135955.1
GCA_007118195.1
GCA_007132345.1
GCA_007135645.1
GCA_007136375.1
GCA_007095785.1
GCA_007119835.1
GCA_007128755.1
GCA_007120385.1
GCA_007135935.1
GCA_007118235.1
GCA_007134525.1
GCA_007120155.1
GCA_007120615.1
GCA_007132145.1
GCA_007118555.1
GCA_007132965.1
GCA_007134695.1
GCA_007135095.1
GCA_007136425.1
GCA_007132905.1
GCA_007128865.1
GCA_007095845.1
GCA_007135895.1
GCA_007118045.1
GCA_007128345.1
GCA_007126865.1
GCA_007132995.1
GCA_007119985.1
GCA_007134675.1
GCA_007134865.1
GCA_007118795.1
GCA_007120095.1
GCA_007126465.1
GCA_007135125.1
GCA_007120745.1
GCA_007132395.1
GCA_007132865.1
GCA_007128275.1
GCA_007120485.1
GCA_007128995.1
GCA_007132715.1
GCA_007120675.1
GCA_007126575.1
GCA_007122745.1
GCA_007121055.1
GCA_007134215.1
GCA_007134845.1
GCA_007133715.1
GCA_007123205.1
GCA_007131175.1
GCA_007279905.1
GCA_007131555.1
GCA_007123695.1
GCA_007116405.1
GCA_007125075.1
GCA_007130545.1
GCA_007123985.1
GCA_007116245.1
GCA_007116685.1
GCA_007133745.1
GCA_007123195.1
GCA_007130355.1
GCA_007130125.1
GCA_007125435.1
GCA_007124745.1
GCA_007133565.1
GCA_007133145.1
GCA_007125735.1
GCA_007131045.1
GCA_007131845.1
GCA_007124575.1
GCA_007130745.1
GCA_007125475.1
GCA_007131165.1
GCA_007133195.1
GCA_007125955.1
GCA_007130885.1
GCA_007131635.1
GCA_007133365.1
GCA_007133875.1
GCA_007123655.1
GCA_007123575.1
GCA_007131525.1
GCA_007116445.1
GCA_007279945.1
GCA_007116075.1
GCA_007096045.1
GCA_007130025.1
GCA_007116865.1
GCA_007125155.1
GCA_006227825.1
GCA_006218035.1
GCA_000413015.1
GCA_001550305.1
GCA_006226895.1
GCA_006515835.1
GCA_006218055.1
GCA_000333815.1
GCA_002067555.1
GCA_006226265.1
GCA_000721275.1
GCA_006514895.1
GCA_006218065.1
GCA_002067965.1
GCA_000632805.1
GCA_006227875.1
GCA_000720555.1
GCA_006226565.1
GCA_001418405.1
GCA_006844605.1
GCA_006508105.1
GCA_006226415.1
GCA_006844665.1
GCA_006226985.1
GCA_006969385.1
GCF_001748245.1
GCF_003347515.1
GCF_003284585.1
GCF_003265325.1
GCF_003269275.1
GCF_003287735.1
GCF_003097135.1
GCF_003076755.1
GCF_003288815.1
GCF_003096715.1
GCF_003264365.1
GCF_003261635.1
GCF_003261575.2
GCF_003202285.1
GCF_003347135.1
GCF_003286915.1
GCF_003096695.1
GCF_003289955.1
GCF_003268855.1
GCF_003268775.1
GCF_003289945.1
GCF_003096995.1
GCF_003268475.1
GCF_003574425.1
GCF_003574095.1
GCF_003814915.1
GCF_003986975.1
GCF_003352465.1
GCF_003352875.1
GCF_003429665.1
GCF_003352045.1
GCF_003986955.1
GCF_003352185.1
GCF_003627095.1
GCF_003574295.1
GCF_003431825.1
GCF_003574395.1
GCF_003640395.1
GCF_003352165.1
GCF_003640665.1
GCF_003345355.1
GCF_003417065.2
GCF_003417535.1
GCF_003627965.1
GCF_003700275.1
GCF_003574035.1
GCF_003574965.1
GCF_003574655.1
GCF_003999875.1
GCF_003355475.1
GCF_003384035.1
GCF_003991905.1
GCF_003344045.1
GCF_003344925.1
GCF_003719195.1
GCF_003762905.1
GCF_003344765.1
GCF_003991425.1
GCF_003762925.1
GCF_003789055.1
GCF_003351045.1
GCF_003987655.1
GCF_003987045.1
GCF_003591035.1
GCF_003324525.1
GCF_003591005.1
GCF_003355515.1
GCF_003966735.1
GCF_003324565.1
GCF_003589925.1
GCF_003075525.1
GCF_003432485.1
GCF_003987275.1
GCF_003351225.1
GCF_003966715.1
GCF_003966895.1
GCF_003351765.1
GCF_003075075.1
GCF_003369565.1
GCF_003651185.1
GCF_003966225.1
GCF_003651225.1
GCF_003351745.1
GCF_003324185.1
GCF_003324485.1
GCF_003955755.1
GCF_003815535.1
GCF_003987315.1
GCF_003987145.1
GCF_003351145.1
GCF_003351905.1
GCF_003636935.1
GCF_003815675.1
GCF_003634495.1
GCF_003950035.1
GCF_003950295.1
GCF_003325455.1
GCF_003952945.1
GCF_003388735.1
GCF_003634965.1
GCF_003950515.1
GCF_003458715.1
GCF_003332885.2
GCF_003950325.1
GCF_003952185.1
GCF_003634015.1
GCF_003493605.1
GCF_003634755.1
GCF_003634775.1
GCF_003465825.1
GCF_003472385.1
GCF_003634455.1
GCF_003432075.1
GCF_003952485.1
GCF_003634045.1
GCF_003996985.1
GCF_003635025.1
GCF_003946175.1
GCF_003946095.1
GCF_003387075.1
GCF_003945345.1
GCF_003946345.1
GCF_003946325.1
GCF_003946515.1
GCF_003674095.1
GCF_003387475.1
GCF_003946395.1
GCF_003946385.1
GCF_003751605.1
GCF_003946645.1
GCF_003946245.1
GCF_003971255.1
GCF_003751385.1
GCF_003946555.1
GCF_003725735.1
GCF_003635115.1
GCF_003946165.1
GCF_003946045.1
GCF_003660455.1
GCF_003996855.1
GCF_003971195.1
GCF_003946115.1
GCF_003751845.1
GCF_003362755.1
GCF_003946575.1
GCF_003725695.1
GCF_003946015.1
GCF_003931795.1
GCF_003946505.1
GCF_003387165.1
GCF_003946545.1
GCF_003970695.1
GCF_003970865.1
GCF_003583935.1
GCF_003438995.1
GCF_003583725.1
GCF_003435375.1
GCF_003702705.1
GCF_003363155.1
GCF_003628535.1
GCF_003970795.1
GCF_003970675.1
GCF_003583365.1
GCF_003353055.1
GCF_003628125.1
GCF_003944205.1
GCF_003612015.1
GCF_003600355.1
GCF_003327285.1
GCF_003491325.1
GCF_003944215.1
GCF_003665155.1
GCF_003985125.1
GCF_003335505.1
GCF_003419895.1
GCF_003703395.1
GCF_003864415.1
GCF_003938655.1
GCF_003665065.1
GCF_003944835.1
GCF_003693445.1
GCF_003335675.1
GCF_003293675.1
GCF_003851125.1
GCF_003664325.1
GCF_003600645.1
GCF_003633615.1
GCF_003664185.1
GCF_003428335.1
GCF_003428625.2
GCF_003664595.1
GCF_003633715.1
GCF_003428165.1
GCF_003573545.1
GCF_003474435.1
GCF_003633685.1
GCF_003334855.1
GCF_003600835.1
GCF_003633755.1
GCF_003732705.1
GCF_003841405.1
GCF_003350325.1
GCF_003611475.1
GCF_003403015.1
GCF_003932895.1
GCF_003668875.1
GCF_003350475.1
GCF_003626735.1
GCF_003813905.1
GCF_003833015.1
GCF_003626895.1
GCF_003953935.1
GCF_003318275.1
GCF_003626975.1
GCF_003477605.1
GCF_003350405.1
GCF_003611675.1
GCF_003386205.1
GCF_003611465.1
GCF_003399445.1
GCF_003730275.1
GCF_003466125.1
GCF_003611585.1
GCF_003412455.1
GCF_003865075.1
GCF_003865035.1
GCF_003663845.1
GCF_003965815.1
GCF_003471585.1
GCF_003942865.1
GCF_003730135.1
GCF_003368325.1
GCF_003730295.1
GCF_003413745.1
GCF_003752135.1
GCF_003605195.1
GCF_003386075.1
GCF_003605405.2
GCF_003667565.1
GCF_003443875.1
GCF_003752365.1
GCF_003752175.1
GCF_003605755.1
GCF_003426815.1
GCF_003515775.1
GCF_003545925.1
GCF_003667345.1
GCF_003852235.1
GCF_003958645.1
GCF_003667505.1
GCF_003545765.1
GCF_003752595.1
GCF_003852425.1
GCF_003313395.1
GCF_003545885.1
GCF_003797835.1
GCF_003386195.1
GCF_003594935.2
GCF_003515065.1
GCF_003605475.1
GCF_003797185.1
GCF_003397705.1
GCF_003443675.1
GCF_003545715.1
GCF_003731635.1
GCF_003997935.1
GCF_003402575.1
GCF_003480255.1
GCF_003609575.1
GCF_003609975.1
GCF_003609605.1
GCF_003885105.1
GCF_003967015.1
GCF_003402975.1
GCF_003609995.1
GCF_003337175.1
GCF_003675325.1
GCF_003610535.1
GCF_003610895.1
GCF_003992055.1
GCF_003423665.1
GCF_003687455.1
GCF_003590795.1
GCF_003590645.1
GCF_003943905.1
GCF_003688725.1
GCF_003333325.1
GCF_003337235.1
GCF_003610495.1
GCF_003688935.1
GCF_003688855.1
GCF_003610805.1
GCF_003337735.1
GCF_003337715.1
GCF_003854965.1
GCF_003610355.1
GCF_003333265.1
GCF_003385115.1
GCF_003610295.1
GCF_003943395.1
GCF_003688555.1
GCF_003337575.1
GCF_003367505.1
GCF_003367905.1
GCF_003333315.1
GCF_003854275.1
GCF_003855095.1
GCF_003478335.1
GCF_003709565.1
GCF_003934165.1
GCF_003710985.1
GCF_003390845.1
GCF_003710905.1
GCF_003544875.1
GCF_003855455.1
GCF_003478445.1
GCF_003710085.1
GCF_003479605.1
GCF_003285545.1
GCF_003285005.1
GCF_003858645.1
GCF_003390935.1
GCF_003860505.1
GCF_003437535.1
GCF_003989135.1
GCF_003989825.1
GCF_003598715.1
GCF_003340565.1
GCF_003473545.1
GCF_003989795.1
GCF_003860565.1
GCF_003935895.2
GCF_003437035.1
GCF_003850345.1
GCF_003838195.1
GCF_003570715.1
GCF_003602235.1
GCF_003755175.1
GCF_003846175.1
GCF_003614185.1
GCF_003820355.1
GCF_003364335.1
GCF_003331145.1
GCF_003270085.1
GCF_003606285.1
GCF_003711225.1
GCF_003568865.1
GCF_003576455.2
GCF_003963535.1
GCF_003105115.1
GCF_003448965.1
GCF_003568665.1
GCF_003755185.1
GCF_003586285.1
GCF_000614125.1
GCF_003364295.1
GCF_003568845.1
GCF_003696365.1
GCF_003788585.1
GCF_003364215.1
GCF_003604215.1
GCF_003846185.1
GCF_003569045.1
GCF_003604195.1
GCF_003711805.1
GCF_003331055.1
GCF_003990355.1
GCF_003711265.1
GCF_003364265.1
GCF_000582535.1
GCF_000338875.1
GCF_900116375.1
GCF_900250115.1
GCF_900182595.1
GCF_900289195.1
GCF_900095185.1
GCF_900180345.1
GCF_900239975.1
GCF_900116855.1
GCF_900070205.1
GCF_900095215.1
GCF_900182555.1
GCF_900089495.1
GCF_900465345.1
GCF_900461525.1
GCF_900447535.1
GCF_900460345.1
GCF_900460525.1
GCF_900460215.1
GCF_900536025.1
GCF_900637855.1
GCF_900458565.1
GCF_900637195.1
GCF_900637635.1
GCF_900637685.1
GCF_900637185.1
GCF_900637305.1
GCF_900637025.1
GCF_900636825.1
GCF_900636545.1
GCF_900636765.1
GCF_900637955.1
GCF_900637555.1
GCF_900637865.1
GCF_900519355.1
GCF_900457495.1
GCF_900452515.1
GCF_900452415.1
GCF_900453105.1
GCF_900453205.1
GCF_900635775.1
GCF_900454495.1
GCF_900638385.1
GCF_900638555.1
GCF_900454535.1
GCF_900638305.1
GCF_900499005.1
GCF_900451095.1
GCF_900660615.1
GCF_900499075.1
GCF_900609065.1
GCF_900604345.1
GCF_900626145.1
GCF_900696085.1
GCF_900459175.1
GCF_002310495.1
GCF_900624995.1
GCF_900634605.1
GCF_900604965.1
GCF_900625095.1
GCF_900403705.1
GCF_900520355.1
GCF_900604315.1
GCF_900626135.1
GCF_900890705.1
GCF_900277125.1
GCF_900538215.1
GCF_900459225.1
GCF_900683735.1
GCF_002742385.2
GCF_002741985.1
GCF_002074055.1
GCF_004364645.1
GCF_004684775.1
GCF_004331345.1
GCF_004331485.1
GCF_004364155.1
GCF_004135345.1
GCF_004341825.1
GCF_004364165.1
GCF_004000945.1
GCF_004331955.1
GCF_004118155.1
GCF_004364345.1
GCF_004000845.1
GCF_004341445.1
GCF_004331675.1
GCF_004028275.1
GCF_004331155.1
GCF_004028635.1
GCF_004028155.1
GCF_004522215.1
GCF_004364325.1
GCF_004341685.1
GCF_004341105.1
GCF_004364935.1
GCF_004364315.1
GCF_004000885.1
GCF_004331075.1
GCF_004364585.1
GCF_004331255.1
GCF_004000745.1
GCF_004684205.1
GCF_004684085.1
GCF_004364775.1
GCF_004348415.1
GCF_004348735.1
GCF_004342005.1
GCF_004123295.1
GCF_004348985.1
GCF_004342485.1
GCF_004342585.1
GCF_004124325.1
GCF_004342985.1
GCF_004348665.1
GCF_004342225.1
GCF_004348265.1
GCF_004768545.1
GCF_004361855.1
GCF_004360145.1
GCF_004348515.1
GCF_004768785.1
GCF_004402375.1
GCF_004360155.1
GCF_004342165.1
GCF_004361915.1
GCF_004360225.1
GCF_004348425.1
GCF_004402595.1
GCF_004123905.1
GCF_004009905.1
GCF_004124315.2
GCF_004123795.1
GCF_004005495.1
GCF_004005485.1
GCF_004803635.1
GCF_004920835.1
GCF_004346925.1
GCF_004001245.1
GCF_004005565.1
GCF_004152845.1
GCF_004352855.1
GCF_004352915.1
GCF_004125825.1
GCF_004769555.1
GCF_004167665.1
GCF_004136015.1
GCF_004136375.1
GCF_004359615.1
GCF_004114935.1
GCF_004324755.1
GCF_004359545.1
GCF_004126535.1
GCF_004795735.1
GCF_004114425.1
GCF_004359525.2
GCF_004359575.1
GCF_004359985.1
GCF_004363045.1
GCF_004349245.1
GCF_004366595.1
GCF_004354045.1
GCF_004022705.2
GCF_004022215.1
GCF_004155535.1
GCF_004354815.1
GCF_004349135.1
GCF_004102045.2
GCF_004343725.1
GCF_004022565.1
GCF_004349065.1
GCF_004681965.1
GCF_004363235.1
GCF_004363315.1
GCF_004119445.1
GCF_004564275.1
GCF_004363805.1
GCF_004349085.1
GCF_004102745.1
GCF_004354365.1
GCF_004349315.1
GCF_004349355.1
GCF_004022485.1
GCF_004375085.3
GCF_004349145.1
GCF_004022425.1
GCF_004305975.1
GCF_004569295.1
GCF_004785645.1
GCF_004101785.1
GCF_004216905.1
GCF_004345785.1
GCF_004153445.1
GCF_004345675.1
GCF_004016525.1
GCF_004153545.1
GCF_004103715.1
GCF_004216855.1
GCF_004345665.1
GCF_004345725.1
GCF_004345705.1
GCF_004801375.1
GCF_004369225.1
GCF_004216475.1
GCF_004212215.1
GCF_004785665.1
GCF_004801405.1
GCF_004912135.1
GCF_004345565.1
GCF_004116385.1
GCF_004010155.1
GCF_004116955.1
GCF_004296515.1
GCF_004802635.2
GCF_004295345.1
GCF_004295685.1
GCF_004151105.1
GCF_004217445.1
GCF_004122145.1
GCF_004168285.1
GCF_004519305.1
GCF_004382795.1
GCF_004122115.1
GCF_004295665.1
GCF_004122105.1
GCF_004295485.1
GCF_004151245.1
GCF_004336745.1
GCF_004745635.1
GCF_004843545.1
GCF_004122095.1
GCF_004299785.2
GCF_004011885.1
GCF_004565465.1
GCF_004353845.1
GCF_004745575.1
GCF_004745505.1
GCF_004217185.1
GCF_004353825.1
GCF_004353985.1
GCF_004337705.1
GCF_004217175.1
GCF_004115925.1
GCF_004634215.1
GCF_004004555.2
GCF_004336805.1
GCF_004661485.1
GCF_004011755.1
GCF_004745825.1
GCF_004117855.1
GCF_004340945.1
GCF_004339765.1
GCF_004770615.1
GCF_004014805.1
GCF_004339015.1
GCF_004570325.1
GCF_004362525.1
GCF_004770905.1
GCF_004796535.1
GCF_004339575.1
GCF_004339545.1
GCF_004339245.1
GCF_004335015.1
GCF_004340985.1
GCF_004137345.1
GCF_004570605.1
GCF_004770105.1
GCF_004210295.1
GCF_004362975.1
GCF_004210305.1
GCF_004362245.1
GCF_004339675.1
GCF_004362825.1
GCF_004355225.1
GCF_004210215.2
GCF_004792515.1
GCF_004210275.1
GCF_004365655.1
GCF_004365875.1
GCF_004117935.1
GCF_004339805.1
GCF_004770265.1
GCF_004959925.1
GCF_004166885.1
GCF_004014795.1
GCF_004959855.1
GCF_004799755.1
GCF_004761875.1
GCF_004521915.1
GCF_004682045.1
GCF_004358445.1
GCF_004376175.1
GCF_004358185.1
GCF_004347735.1
GCF_004784465.1
GCF_004786035.1
GCF_004886325.1
GCF_005116675.2
GCF_004214795.1
GCF_004310335.1
GCF_004923295.1
GCF_004786095.1
GCF_004187715.1
GCF_004358095.2
GCF_004310325.1
GCF_004367585.1
GCF_004310865.1
GCF_004327285.1
GCF_004526235.1
GCF_004015795.1
GCF_004211955.1
GCF_004514425.2
GCF_004214895.1
GCF_004138285.1
GCF_005938125.1
GCF_005938655.1
GCF_005871165.1
GCF_005862305.2
GCF_005405085.1
GCF_005048855.1
GCF_005048225.1
GCF_005405385.1
GCF_005221305.1
GCF_005938045.2
GCF_005405465.1
GCF_005503145.1
GCF_005221285.1
GCF_005405185.1
GCF_005048155.1
GCF_005405905.1
GCF_005405125.1
GCF_005405145.1
GCF_005405405.1
GCF_005222805.1
GCF_005146945.1
GCF_005671395.1
GCF_005222845.1
GCF_005886145.1
GCF_005863185.1
GCF_005796205.1
GCF_005869845.1
GCF_005930355.1
GCF_005864045.1
GCF_005484985.1
GCF_005144795.1
GCF_005771635.1
GCF_005491705.1
GCF_005166025.1
GCF_005144585.1
GCF_005484945.1
GCF_005885605.1
GCF_005491205.1
GCF_005144885.1
GCF_005484965.1
GCF_005843985.1
GCF_005771405.1
GCF_005280275.1
GCF_005889725.1
GCF_005876855.1
GCF_005870085.1
GCF_005121165.3
GCF_006980705.1
GCF_006151785.1
GCF_005795905.1
GCF_005884405.1
GCF_005780165.1
GCF_005049045.1
GCF_006704265.1
GCF_005981925.1
GCF_006334925.1
GCF_005160265.1
GCF_005925325.1
GCF_005049235.1
GCF_006874585.1
GCF_005893125.1
GCF_005117025.1
GCF_006517255.1
GCF_006874645.1
GCF_006717075.1
GCF_006539545.1
GCF_006385135.1
GCF_006442795.2
GCF_006539125.1
GCF_006716565.1
GCF_006716065.1
GCF_006716785.1
GCF_006715175.1
GCF_006716645.1
GCF_006716115.1
GCF_006717145.1
GCF_006539345.1
GCF_006715635.1
GCF_006715725.1
GCF_006539685.1
GCF_006385575.1
GCF_006715055.1
GCF_006385255.1
GCF_006385175.1
GCF_006717095.1
GCF_006539185.1
GCF_006442815.1
GCF_006716905.1
GCF_006716265.1
GCF_006539565.1
GCF_006539945.1
GCF_006438785.1
GCF_006440735.1
GCF_006542425.1
GCF_006438725.1
GCF_006346395.1
GCF_006974125.1
GCF_006542685.1
GCF_006542395.2
GCF_006364615.1
GCF_006440675.2
GCF_006439025.1
GCF_006438955.1
GCF_006440775.1
GCF_006363815.1
GCF_006491595.2
GCF_006346325.1
GCF_006439335.1
GCF_006540085.1
GCF_006974105.1
GCF_006345815.1
GCF_006742065.1
GCF_006489205.2
GCF_006335005.1
GCF_006658505.1
GCF_006345825.1
GCF_006016075.1
GCF_006227205.1
GCF_006538985.1
GCF_006516955.1
GCF_006459125.1
GCF_006714895.1
GCF_006088715.1
GCF_006538725.1
GCF_006228385.1
GCF_006152145.1
GCF_006265225.1
GCF_006125015.1
GCF_006265245.1
GCF_006475605.1
GCF_007004645.1
GCF_006519715.1
GCF_901482445.1
GCF_901542335.1
GCF_006912135.1
GCF_009651005.1
GCF_007860125.1
GCF_009833965.1
GCF_009882975.1
GCF_009600605.1
GCF_009495745.1
GCF_009863985.1
GCF_008704495.1
GCF_902505095.1
GCF_009193135.1
GCF_009695995.1
GCF_007673095.1
GCF_009717815.1
GCF_000803215.1
GCF_009861505.1
GCF_009696275.1
GCF_008245005.1
GCF_008274825.1
GCF_009192995.1
GCF_902167635.1
GCF_009177095.1
GCF_005082365.1
GCF_008329535.1
GCF_007670255.1
GCF_007991755.1
GCF_007828725.1
GCF_008329705.1
GCF_007993655.1
GCF_009846755.1
GCF_007859075.1
GCF_007992495.1
GCF_008329585.1
GCF_008868155.1
GCF_009765995.1
GCF_009765905.1
GCF_009755815.1
GCF_008973665.1
GCF_009711465.1
GCF_009857835.1
GCF_008923365.1
GCF_009856625.1
GCF_009650135.1
GCF_008830225.1
GCF_001715975.1
GCF_008000755.1
GCF_008693075.1
GCF_008364245.1
GCF_009769755.1
GCF_007858495.1
GCF_008016795.1
GCF_008040165.1
GCF_008041935.1
GCF_008364825.1
GCF_009834345.1
GCF_008933955.1
GCF_008107645.1
GCF_005080765.1
GCF_009870065.1
GCF_900996245.1
GCF_008326305.1
GCF_009765755.1
GCF_009696265.1
GCF_007097545.1
GCF_008107685.1
GCF_007954405.1
GCF_008692785.1
GCF_009547075.1
GCF_009758015.1
GCF_007747655.1
GCF_009765865.1
GCF_008329945.1
GCF_009665255.1
GCF_009755225.1
GCF_009617595.1
GCF_007830115.1
GCF_008692605.1
GCF_009363635.1
GCF_008801475.1
GCF_009799805.1
GCF_007859655.1
GCF_009183415.1
GCF_008725655.1
GCF_008180155.1
GCF_009601025.1
GCF_009828585.1
GCF_009789575.1
GCF_007556585.1
GCF_009884975.1
GCF_009695605.1
GCF_900492205.1
GCF_009498295.1
GCF_009829325.1
GCF_007293315.1
GCF_009746125.1
GCF_009823805.1
GCF_007559275.1
GCF_009797025.1
GCF_008802365.1
GCF_900142765.1
GCF_008711525.1
GCF_009711125.1
GCF_008808095.1
GCF_009761675.1
GCF_008180415.1
GCF_009812035.1
GCF_008033445.1
GCF_008831085.1
GCF_902460415.1
GCF_005080705.1
GCF_007830255.1
GCF_902506295.1
GCF_902506375.1
GCF_008312885.1
GCF_008086175.1
GCF_007474545.1
GCF_009674685.1
GCF_007115105.1
GCF_007558815.1
GCF_007989465.1
GCF_005082825.1
GCF_009796285.1
GCF_008107725.1
GCF_007713705.1
GCF_008710035.1
GCF_000153345.1
GCF_008728855.1
GCF_008806595.1
GCF_009731355.2
GCF_009834925.2
GCF_007993815.1
GCF_009796845.1
GCF_007559345.1
GCF_009759665.1
GCF_009671065.1
GCF_007066085.1
GCF_007859955.1
GCF_900698865.1
GCF_009696615.1
GCF_009377345.1
GCF_007859935.1
GCF_007990445.1
GCF_007827275.1
GCF_007990635.1
GCF_008806385.1
GCF_009650215.1
GCF_009900765.1
GCF_009829925.1
GCF_008084905.1
GCF_009882935.1
GCF_009846485.1
GCF_008107635.1
GCF_007475365.1
GCF_008386565.1
GCF_008693185.1
GCF_009720865.1
GCF_009764645.1
GCF_000281235.1
GCF_008727755.1
GCF_900112685.1
GCF_009741265.1
GCF_009727155.1
GCF_009695745.1
GCF_007197885.1
GCF_009762325.1
GCF_009806575.1
GCF_902497875.1
GCF_008638305.1
GCF_007713465.1
GCF_007992195.1
GCF_009498035.1
GCF_007833215.1
GCF_007995065.1
GCF_007990245.1
GCF_001656295.1
GCF_009193255.1
GCF_009708215.1
GCF_008974245.1
GCF_009557455.1
GCF_007904105.1
GCF_009857815.1
GCF_009862265.1
GCF_009746715.1
GCF_008973715.1
GCF_009690905.1
GCF_008641065.1
GCF_007786445.1
GCF_009795805.1
GCF_007997075.1
GCF_007673235.1
GCF_007679495.1
GCF_900698975.1
GCF_008281175.1
GCF_008806775.1
GCF_008016455.1
GCF_009765705.1
GCF_008710275.1
GCF_009857505.1
GCF_007097145.1
GCF_009765275.1
GCF_900699035.1
GCF_008642335.1
GCF_009812055.1
GCF_008122525.1
GCF_009827305.1
GCF_009617875.1
GCF_007748035.1
GCF_009882915.1
GCF_009846525.1
GCF_009208775.1
GCF_009604375.1
GCF_009707425.1
GCF_009749385.1
GCF_007570835.1
GCF_902706295.1
GCF_007833635.1
GCF_009371885.1
GCF_007644045.2
GCF_009834365.1
GCF_007830435.1
GCF_009647605.1
GCF_008923205.2
GCF_007828215.1
GCF_009208105.1
GCF_901542415.1
GCF_008935075.1
GCF_009389585.1
GCF_009557615.1
GCF_009928525.1
GCF_009755725.1
GCF_007725405.1
GCF_009835145.1
GCF_009617895.1
GCF_009834025.1
GCF_008630065.1
GCF_009883055.1
GCF_009268105.1
GCF_902506165.1
GCF_009828775.2
GCF_902506425.1
GCF_008065095.1
GCF_009830285.1
GCF_009176305.1
GCF_009761375.1
GCF_008370345.1
GCF_007995095.1
GCF_007990525.1
GCF_009765975.1
GCF_007655255.1
GCF_009768885.1
GCF_007679345.1
GCF_008369325.1
GCF_009830945.1
GCF_008041945.1
GCF_008692035.1
GCF_007556595.1
GCF_008123425.1
GCF_008298015.1
GCF_009865405.1
GCF_008806375.1
GCF_009498215.1
GCF_008086115.1
GCF_008838325.1
GCF_902497785.1
GCF_007859715.1
GCF_008807015.1
GCF_902497895.1
GCF_003534205.1
GCF_008124615.1
GCF_009362815.1
GCF_007991615.1
GCF_009765375.1
GCF_009805705.1
GCF_009674565.1
GCF_009720525.1
GCF_009017255.1
GCF_007301515.1
GCF_007752535.1
GCF_007570825.1
GCF_009708075.1
GCF_009696325.1
GCF_008364845.1
GCF_007827455.1
GCF_009696445.1
GCF_009765445.1
GCF_009758415.1
GCF_009696605.1
GCF_009604425.1
GCF_009602535.1
GCF_902459475.1
GCF_902170305.1
GCF_007747215.1
GCF_009746625.1
GCF_009695875.1
GCF_008824145.1
GCF_009769165.1
GCF_009649075.1
GCF_009017495.1
GCF_006741185.1
GCF_009497655.1
GCF_009696065.1
GCF_008001235.1
GCF_008365315.1
GCF_008124885.1
GCF_008327825.1
GCF_009857535.1
GCF_009734445.1
GCF_007989605.1
GCF_009738185.1
GCF_009223885.1
GCF_008973465.1
GCF_001907975.1
GCF_009792295.1
GCF_003932715.1
GCF_009738225.1
GCF_009363255.1
GCF_009796745.1
GCF_009903625.1
GCF_009735585.1
GCF_007971225.1
GCF_009833125.1
GCF_009183815.1
GCF_007859915.1
GCF_007666205.1
GCF_008386505.1
GCF_009746565.1
GCF_007830355.1
GCF_008297975.1
GCF_009858175.1
GCF_009600985.1
GCF_900996235.1
GCF_008042155.1
GCF_009674725.1
GCF_008033115.1
GCF_902506145.1
GCF_008274215.1
GCF_902497555.1
GCF_902506535.1
GCF_008931845.1
GCF_009696165.1
GCF_009760905.1
GCF_009711365.1
GCF_008362905.1
GCF_008386695.1
GCF_007096355.1
GCF_003569915.1
GCF_900497595.1
GCF_007845675.1
GCF_009911645.1
GCF_008933165.1
GCF_009649815.1
GCF_009862785.1
GCF_009828115.1
GCF_008120935.1
GCF_007744255.1
GCF_008189525.1
GCF_008271295.1
GCF_008312835.1
GCF_009828925.2
GCF_008079445.1
GCF_007827045.1
GCF_008710705.1
GCF_009826935.1
GCF_007744675.1
GCF_007827955.1
GCF_008014675.1
GCF_009827325.1
GCF_902506205.1
GCF_007785775.2
GCF_008636115.1
GCF_007990775.1
GCF_902364945.1
GCF_009451885.1
GCF_007896845.1
GCF_902364355.1
GCF_007828045.1
GCF_009192775.1
GCF_009299795.1
GCF_009670965.2
GCF_009363755.1
GCF_007923355.1
GCF_004309355.1
GCF_009183365.2
GCF_009720655.1
GCF_009827515.1
GCF_008271695.1
GCF_009380215.1
GCF_009870825.1
GCF_008639165.1
GCF_009299835.1
GCF_900292015.1
GCF_008370495.1
GCF_009711205.1
GCF_900698845.1
GCF_009208075.1
GCF_007671675.1
GCF_007992215.1
GCF_007673305.1
GCF_008698235.1
GCF_007923255.1
GCF_008691045.1
GCF_009827495.1
GCF_009068765.1
GCF_009372255.1
GCF_010470675.1
GCF_008370325.1
GCF_009646095.1
GCF_008151785.1
GCF_007556605.1
GCF_009295725.1
GCF_009720485.1
GCF_009910365.1
GCF_007362475.1
GCF_011455875.1
GCF_009789225.1
GCF_009391885.1
GCF_013141725.1
GCF_009729415.1
GCF_009733865.1
GCF_902498845.1
GCF_902460705.1
GCF_013032445.1
GCF_009741735.1
GCF_008642315.1
GCF_009834875.1
GCF_009724245.1
GCF_009720775.1
GCF_007995055.1
GCF_008152325.1
GCF_010682065.1
GCF_009711475.1
GCF_009650995.1
GCF_011301715.1
GCF_011682175.1
GCF_007018905.1
GCF_007786235.1
GCF_012927045.1
GCF_007971025.1
GCF_011683915.1
GCF_012932215.1
GCF_900115245.1
GCF_011927955.1
GCF_008801925.2
GCF_009729075.1
GCF_009938205.1
GCF_012769535.1
GCF_007829815.1
GCF_008711175.1
GCF_012847295.1
GCF_009680455.1
GCF_008365275.1
GCF_010993745.1
GCF_009828105.1
GCF_010671565.1
GCF_011064845.1
GCF_011316935.1
GCF_013041615.1
GCF_012933555.1
GCF_008932295.1
GCF_009857605.1
GCF_009299475.1
GCF_011420305.2
GCF_010820565.1
GCF_012911815.1
GCF_009688945.1
GCF_010727475.1
GCF_009935905.1
GCF_011300455.1
GCF_010131535.1
GCF_013106755.1
GCF_011455495.1
GCF_012275575.1
GCF_013114625.1
GCF_010119975.1
GCF_011806525.1
GCF_011045815.1
GCF_010095445.2
GCF_010499455.1
GCF_010723305.1
GCF_010500965.1
GCF_011806385.1
GCF_012569785.1
GCF_010975035.1
GCF_000526155.1
GCF_012271785.1
GCF_013085545.1
GCF_012163145.1
GCF_010993735.1
GCF_011299555.1
GCF_012927245.1
GCF_012295575.1
GCF_011008905.1
GCF_009933255.1
GCF_013127955.1
GCF_010682105.1
GCF_010725485.1
GCF_009930795.1
GCF_013112225.1
GCF_012516435.1
GCF_011761265.1
GCF_011759375.1
GCF_902728265.1
GCF_009711975.1
GCF_011044995.1
GCF_010727605.1
GCF_011303555.1
GCF_009935865.1
GCF_009905605.1
GCF_012843315.1
GCF_011753055.1
GCF_012927355.1
GCF_010731895.1
GCF_012849375.1
GCF_010233585.1
GCF_011634775.1
GCF_013003915.1
GCF_012524115.1
GCF_010501065.1
GCF_010500215.1
GCF_012030425.1
GCF_009935845.1
GCF_011039205.1
GCF_010500245.1
GCF_009909205.1
GCF_011759505.1
GCF_012641515.1
GCF_010384365.1
GCF_011806425.1
GCF_012070395.1
GCF_010500865.1
GCF_011087585.1
GCF_010977575.1
GCF_011684115.1
GCF_012295615.1
GCF_011493005.1
GCF_010093125.1
GCF_010915705.1
GCF_011761235.1
GCF_010669125.1
GCF_011040385.1
GCF_011290485.1
GCF_012563145.1
GCF_011761945.1
GCF_010692745.1
GCF_012272815.1
GCF_012641405.1
GCF_011742875.1
GCF_011759585.1
GCF_010731775.1
GCF_012844455.2
GCF_012184385.1
GCF_901538355.1
GCF_013035425.1
GCF_010894455.1
GCF_009936045.1
GCF_011009015.1
GCF_011759605.1
GCF_010669305.1
GCF_010645065.1
GCF_013004595.1
GCF_009909185.1
GCF_012562605.1
GCF_011038975.1
GCF_012641395.1
GCF_012676905.1
GCF_011057645.1
GCF_011927765.1
GCF_010728725.1
GCF_010501075.1
GCF_011355085.1
GCF_012952015.1
GCF_012273015.1
GCF_011761355.1
GCF_011745145.1
GCF_010122465.1
GCF_009996845.1
GCF_010078235.1
GCF_011039085.1
GCF_013034685.1
GCF_009903685.1
GCF_013114595.1
GCF_013177635.1
GCF_011601345.1
GCF_000166295.1
GCF_012568845.1
GCF_010811875.1
GCF_013111185.1
GCF_009712425.2
GCF_011299595.1
GCF_011022235.1
GCF_011382985.1
GCF_011078175.1
GCF_011751745.2
GCF_010093305.1
GCF_010560025.1
GCF_012911565.1
GCF_012641275.1
GCF_011927905.1
GCF_011067135.1
GCF_009936375.1
GCF_011308835.1
GCF_009933335.1
GCF_011038845.1
GCF_011365745.1
GCF_011761605.1
GCF_012277075.1
GCF_013004065.1
GCF_012524075.1
GCF_011030405.1
GCF_009905545.1
GCF_012524205.1
GCF_011400295.1
GCF_010729665.1
GCF_012927265.1
GCF_012641745.1
GCF_010686655.1
GCF_011038795.1
GCF_011058165.1
GCF_013009345.1
GCF_012395835.1
GCF_011762095.1
GCF_013170705.1
GCF_011059185.1
GCF_013113835.1
GCF_011758745.1
GCF_010501055.1
GCF_010730355.1
GCF_000737335.2
GCF_013004605.1
GCF_003325755.1
GCF_011752565.1
GCF_011765625.1
GCF_012034205.1
GCF_012516375.2
GCF_011602485.1
GCF_012273515.1
GCF_012844345.1
GCF_012328925.1
GCF_010730575.1
GCF_010119385.1
GCF_001640365.1
GCF_009909195.1
GCF_009711935.1
GCF_010731675.1
GCF_012939955.1
GCF_011303955.1
GCF_012911935.1
GCF_010728155.1
GCF_010686765.1
GCF_012933445.1
GCF_901827175.1
GCF_010548375.1
GCF_010499245.1
GCF_013372285.1
GCF_012275515.1
GCF_011045835.1
GCF_013141715.1
GCF_011758655.1
GCF_009905535.1
GCF_013033355.1
GCF_012641265.1
GCF_011751945.2
GCF_012927105.1
GCF_010730055.1
GCF_013201605.1
GCF_001642695.1
GCF_012927745.1
GCF_012985205.1
GCF_010092445.1
GCF_012940005.1
GCF_013365495.1
GCF_011039135.1
GCF_012844365.1
GCF_013282155.1
GCF_013307205.1
GCF_011065935.2
GCF_013782625.1
GCF_013343235.1
GCF_013344475.1
GCF_013377885.1
GCF_900095885.1
GCF_902833045.1
GCF_011516885.1
GCF_013363995.1
GCF_013205025.1
GCF_013377855.1
GCF_002310375.3
GCF_902859645.1
GCF_012932565.1
GCF_013394595.1
GCF_013623775.1
GCF_010748935.1
GCF_013607485.1
GCF_013277415.1
GCF_013410755.1
GCF_903970205.1
GCF_013373365.1
GCF_013204855.1
GCF_013415305.1
GCF_013376095.1
GCF_903819165.1
GCF_013340845.1
GCF_013404085.1
GCF_902825325.1
GCF_902833645.1
GCF_013409785.1
GCF_013376155.1
GCF_013282805.1
GCF_013201645.1
GCF_013378055.1
GCF_902859825.1
GCF_013522705.1
GCF_903652925.1
GCF_013343715.1
GCF_013409625.1
GCF_013377295.1
GCF_013410305.1
GCF_013386115.1
GCF_903772925.1
GCF_013205055.1
GCF_013149805.1
GCF_013184545.1
GCF_013820765.1
GCF_013366925.1
GCF_013300725.1
GCF_013393365.1
GCF_013328205.1
GCF_013426895.1
GCF_013350005.1
GCF_013415115.1
GCF_013149295.1
GCF_011397115.1
GCF_013387465.1
GCF_013464915.1
GCF_013410945.1
GCF_011516755.1
GCF_013369335.1
GCF_013166515.1
GCF_013626205.1
GCF_013836145.1
GCF_013372185.1
GCF_902726655.1
GCF_013364215.1
GCF_013409505.1
GCF_013523125.1
GCF_004803835.1
GCF_013425765.1
GCF_013256425.1
GCF_013349995.1
GCF_013401435.1
GCF_013359905.1
GCF_013408985.1
GCF_902499045.1
GCF_903644055.1
GCF_013694365.1
GCF_013408745.1
GCF_013387475.1
GCF_013285155.1
GCF_903645295.1
GCF_013359685.1
GCF_012222965.1
GCF_013523165.1
GCF_013403875.1
GCF_013358405.1
GCF_013337115.1
GCF_013374995.1
GCF_902859595.1
GCF_013186535.1
GCF_013778505.1
GCF_902859895.1
GCF_013620825.1
GCF_011405515.1
GCF_013283195.1
GCF_013266695.1
GCF_013249015.1
GCF_013378445.1
GCF_013416555.1
GCF_011516835.1
GCF_902498995.1
GCF_013607875.1
GCF_013168275.1
GCF_013276505.1
GCF_013359935.1
GCF_902499335.1
GCF_004803795.1
GCF_902830275.1
GCF_013179285.1
GCF_902829245.1
GCF_013372105.1
GCF_902809855.1
GCF_013283365.1
GCF_013340305.1
GCF_012221945.1
GCF_013166605.1
GCF_013760845.1
GCF_013304385.1
GCF_013204825.1
GCF_003555505.1
GCF_013166655.1
GCF_013409345.1
GCF_013371495.1
GCF_013390595.1
GCF_013201705.1
GCF_013694105.1
GCF_013408245.1
GCF_013328815.1
GCF_013393185.1
GCF_013266755.1
GCF_902809835.1
GCF_013376175.1
GCF_013178945.1
GCF_013184985.2
GCF_013364195.1
GCF_013449685.1
GCF_011764425.1
GCF_013415245.1
GCF_014201515.1
GCF_013393905.1
GCF_014197445.1
GCF_014200375.1
GCF_013393345.1
GCF_013155395.1
GCF_013407595.1
GCF_013359755.1
GCF_902859735.1
GCF_013366805.1
GCF_902859765.1
GCF_013200955.2
GCF_014109825.1
GCF_013204795.1
GCF_013306565.1
GCF_902713415.1
GCF_013283875.1
GCF_014268455.2
GCF_014171595.1
GCF_013409575.1
GCF_013280495.1
GCF_014168535.1
GCF_014202075.1
GCF_014196295.1
GCF_014180715.1
GCF_009193295.2
GCF_014280935.1
GCF_013466985.1
GCF_014279595.1
GCF_014207505.1
GCF_014174475.1
GCF_013978595.1
GCF_014212175.1
GCF_014137855.1
GCF_014195325.1
GCF_013372165.1
GCF_003797775.2
GCF_014196715.1
GCF_011516655.1
GCF_014251575.1
GCF_014217625.1
GCF_001602625.1
GCF_014251635.1
GCF_014205675.1
GCF_903970965.1
GCF_014197535.1
GCF_011516765.1
GCF_014268445.2
GCF_014489475.1
GCF_014207855.1
GCF_014196255.1
GCF_014323605.1
GCF_013283795.1
GCF_014190875.1
GCF_014197435.1
GCF_014141525.1
GCF_014195505.1
GCF_014634805.1
GCF_014205255.1
GCF_014048475.1
GCF_902499175.1
GCF_014174305.1
GCF_014208035.1
GCF_014279875.1
GCF_014054985.1
GCF_014287955.1
GCF_013364275.1
GCF_014196125.1
GCF_014207535.1
GCF_014205885.1
GCF_014229245.1
GCF_014062315.1
GCF_014297575.1
GCF_014191255.1
GCF_014196525.1
GCF_014202225.1
GCF_014489515.1
GCF_014287275.1
GCF_014205295.1
GCF_014396785.1
GCF_003797825.1
GCF_014205875.1
GCF_014192095.1
GCF_014334325.1
GCF_014489635.1
GCF_014190915.1
GCF_900185715.1
GCF_014174375.1
GCF_014158035.1
GCF_014192105.1
GCF_014489615.1
GCF_013870595.1
GCF_014076495.1
GCF_014486675.1
GCF_014596525.1
GCF_014192155.1
GCF_014250675.1
GCF_014202425.1
GCF_014193655.1
GCF_014205685.1
GCF_014287635.1
GCF_014138625.1
GCF_014252375.1
GCF_014203835.1
GCF_014218295.1
GCF_014262665.1
GCF_008828755.2
GCF_014117445.1
GCF_014287435.1
GCF_014058705.1
GCF_014193695.1
GCF_014287795.1
GCF_014195585.1
GCF_014235185.1
GCF_014283215.1
GCF_013868415.1
GCF_014297285.1
GCF_014196965.1
GCF_014197145.1
GCF_014250685.1
GCF_014193425.1
GCF_014212495.1
GCF_014334115.1
GCF_014207985.1
GCF_014202395.1
GCF_014203855.1
GCF_014252015.1
GCF_014174215.1
GCF_014229965.1
GCF_014118685.1
GCF_014196055.1
GCF_014117265.1
GCF_014127105.1
GCF_014199955.1
GCF_014048425.1
GCF_013911085.1
GCF_014203155.1
GCF_014084025.1
GCF_014197855.1
GCF_014164505.1
GCF_014069875.1
GCF_014207355.1
GCF_014490555.1
GCF_014170305.1
GCF_014495685.1
GCF_000803315.1
GCF_014203275.1
GCF_014303735.1
GCF_014251275.1
GCF_014207605.1
GCF_014224355.1
GCF_014610845.1
GCF_014042015.1
GCF_900323885.1
GCF_014174155.1
GCF_014164775.1
GCF_014251815.1
GCF_014050225.1
GCF_014200305.1
GCF_014279775.1
GCF_014196745.1
GCF_014451325.2
GCF_014202475.1
GCF_014268595.2
GCF_014204715.1
GCF_014206875.1
GCF_014207445.1
GCF_014235765.1
GCF_014199915.1
GCF_014396975.1
GCF_014201355.1
GCF_014211975.1
GCF_014145675.1
GCF_014205165.1
GCF_014084125.1
GCF_013409205.1
GCF_014083865.1
GCF_014466985.1
GCF_014145325.1
GCF_014189505.1
GCF_014203755.1
GCF_014251655.1
GCF_014196615.1
GCF_014284475.1
GCF_014284235.1
GCF_014280435.1
GCF_013624435.2
GCF_014174355.1
GCF_014200045.1
GCF_014268655.2
GCF_006770285.1
GCF_014230055.1
GCF_014107495.1
GCF_014490665.1
GCF_900185725.1
GCF_014191715.1
GCF_014287895.1
GCF_014218705.1
GCF_014191505.1
GCF_014287875.1
GCF_014203695.1
GCF_014206945.1
GCF_014490785.1
GCF_014192285.1
GCF_014252075.1
GCF_014483895.1
GCF_014297465.1
GCF_014193675.1
GCF_014490035.1
GCF_014145015.1
GCF_014145665.1
GCF_014235875.1
GCF_014204525.1
GCF_014207635.1
GCF_014237875.1
GCF_014196515.1
GCF_014207645.1
GCF_014203545.1
GCF_014077625.1
GCF_014145635.1
GCF_014193585.1
GCF_904061905.1
GCF_014204415.1
GCF_014054525.1
GCF_014218825.1
GCF_014117215.1
GCF_014323665.1
GCF_014196455.1
GCF_014137995.1
GCA_009775365.1
GCA_009778695.1
GCA_902592265.1
GCA_007695345.1
GCA_902598015.1
GCA_009925805.1
GCA_009778955.1
GCA_902550225.1
GCA_902589455.1
GCA_007692705.1
GCA_902620895.1
GCA_902601235.1
GCA_902525935.1
GCA_902605755.1
GCA_009779295.1
GCA_008933735.1
GCA_902589175.1
GCA_902604605.1
GCA_009844885.1
GCA_009698745.1
GCA_008080565.1
GCA_009780885.1
GCA_902568855.1
GCA_009779255.1
GCA_009885825.1
GCA_009838735.1
GCA_902597175.1
GCA_009784765.1
GCA_009785555.1
GCA_902563505.1
GCA_902500995.1
GCA_902541175.1
GCA_902555275.1
GCA_902600635.1
GCA_902608975.1
GCA_007695355.1
GCA_009910795.1
GCA_902611845.1
GCA_009691855.1
GCA_009784625.1
GCA_009886055.1
GCA_902624345.1
GCA_902587755.1
GCA_902592935.1
GCA_902624455.1
GCA_902588615.1
GCA_900149685.1
GCA_902634695.1
GCA_902559985.1
GCA_902562525.1
GCA_009469675.1
GCA_009699915.1
GCA_009691135.1
GCA_009780115.1
GCA_902626505.1
GCA_009377795.1
GCA_902594405.1
GCA_902566755.1
GCA_902566945.1
GCA_902624635.1
GCA_902557215.1
GCA_902551855.1
GCA_902570425.1
GCA_902597675.1
GCA_009711765.1
GCA_009779655.1
GCA_902594245.1
GCA_009923475.1
GCA_902543575.1
GCA_902609065.1
GCA_007695365.1
GCA_009926135.1
GCA_902524655.1
GCA_009929605.1
GCA_009837445.1
GCA_902511405.1
GCA_902613845.1
GCA_009778535.1
GCA_009930325.1
GCA_008933055.1
GCA_902634775.1
GCA_902619925.1
GCA_009929265.1
GCA_009773045.1
GCA_902625725.1
GCA_902635455.1
GCA_009886945.1
GCA_902599315.1
GCA_902573295.1
GCA_009782495.1
GCA_902515765.1
GCA_009776565.1
GCA_902599805.1
GCA_009781515.1
GCA_009782695.1
GCA_900498135.1
GCA_902582735.1
GCA_009786985.1
GCA_902537055.1
GCA_902587435.1
GCA_902612605.1
GCA_902629075.1
GCA_902554655.1
GCA_007693825.1
GCA_902576335.1
GCA_009699205.1
GCA_902635845.1
GCA_009778325.1
GCA_902516685.1
GCA_902593125.1
GCA_009377845.1
GCA_902632875.1
GCA_902500705.1
GCA_902559635.1
GCA_902533655.1
GCA_009919265.1
GCA_902537555.1
GCA_902619805.1
GCA_902623785.1
GCA_902635865.1
GCA_902556205.1
GCA_902623915.1
GCA_902583455.1
GCA_902628195.1
GCA_902521005.1
GCA_009786085.1
GCA_902582165.1
GCA_009774465.1
GCA_009908385.1
GCA_902609915.1
GCA_009782245.1
GCA_009909085.1
GCA_009777415.1
GCA_902555465.1
GCA_009691925.1
GCA_902625125.1
GCA_902626585.1
GCA_902604835.1
GCA_009691725.1
GCA_902584445.1
GCA_007858575.1
GCA_902572695.1
GCA_008012175.1
GCA_009692725.1
GCA_902522015.1
GCA_902618025.1
GCA_009842245.1
GCA_009885085.1
GCA_902590535.1
GCA_902373635.1
GCA_009921175.1
GCA_902515155.1
GCA_009693905.1
GCA_902581445.1
GCA_009691435.1
GCA_902633185.1
GCA_902565935.1
GCA_009924165.1
GCA_009778235.1
GCA_000717735.1
GCA_009885735.1
GCA_009778485.1
GCA_902517275.1
GCA_902534685.1
GCA_009885795.1
GCA_902602135.1
GCA_009781725.1
GCA_009780755.1
GCA_902570785.1
GCA_009694025.1
GCA_009783495.1
GCA_902614235.1
GCA_008080915.1
GCA_902522365.1
GCA_902620585.1
GCA_902631125.1
GCA_902524545.1
GCA_902577425.1
GCA_007693505.1
GCA_902576785.1
GCA_902597215.1
GCA_009695285.1
GCA_009787135.1
GCA_902519625.1
GCA_902569185.1
GCA_902581005.1
GCA_902523185.1
GCA_902574035.1
GCA_902520385.1
GCA_009838625.1
GCA_902558375.1
GCA_902373545.1
GCA_009777155.1
GCA_902582345.1
GCA_009391225.1
GCA_009377375.1
GCA_009928265.1
GCA_902564385.1
GCA_902514805.1
GCA_902597095.1
GCA_902578305.1
GCA_902530715.1
GCA_902594605.1
GCA_902577905.1
GCA_009929975.1
GCA_009926815.1
GCA_902628565.1
GCA_902527635.1
GCA_902517565.1
GCA_902611135.1
GCA_902557995.1
GCA_902588585.1
GCA_009783515.1
GCA_902552755.1
GCA_902517885.1
GCA_902582385.1
GCA_902515775.1
GCA_902525595.1
GCA_008501545.1
GCA_902553555.1
GCA_009692705.1
GCA_009886755.1
GCA_902554315.1
GCA_009924775.1
GCA_009693175.1
GCA_902600395.1
GCA_008015855.1
GCA_902623535.1
GCA_009927195.1
GCA_902580535.1
GCA_001544655.2
GCA_902575395.1
GCA_902546145.1
GCA_009908725.1
GCA_902616005.1
GCA_009784235.1
GCA_009785605.1
GCA_009699825.1
GCA_902579465.1
GCA_009782285.1
GCA_009377745.1
GCA_009922885.1
GCA_009705235.1
GCA_009885275.1
GCA_902569115.1
GCA_009392775.1
GCA_902518835.1
GCA_009921265.1
GCA_902533695.1
GCA_902590295.1
GCA_902558545.1
GCA_902581775.1
GCA_902587315.1
GCA_902632575.1
GCA_009842325.1
GCA_902541775.1
GCA_009778355.1
GCA_009785655.1
GCA_902528415.1
GCA_009779115.1
GCA_900170005.1
GCA_009692105.1
GCA_009777275.1
GCA_902609685.1
GCA_902524285.1
GCA_902592445.1
GCA_902567135.1
GCA_902622985.1
GCA_008363385.1
GCA_902559035.1
GCA_009694465.1
GCA_902605865.1
GCA_902594395.1
GCA_009927445.1
GCA_902561795.1
GCA_902566775.1
GCA_902373375.1
GCA_902595635.1
GCA_902517615.1
GCA_902559305.1
GCA_902538705.1
GCA_008086245.1
GCA_009692925.1
GCA_009778255.1
GCA_902527105.1
GCA_902595555.1
GCA_007695095.1
GCA_009885895.1
GCA_009775225.1
GCA_009781765.1
GCA_902562645.1
GCA_902523675.1
GCA_009380025.1
GCA_902582235.1
GCA_009925585.1
GCA_902406135.1
GCA_008638005.1
GCA_902603665.1
GCA_009692555.1
GCA_902559395.1
GCA_902538855.1
GCA_902590115.1
GCA_902609415.1
GCA_902571975.1
GCA_902610175.1
GCA_902523065.1
GCA_902529805.1
GCA_902562135.1
GCA_902550285.1
GCA_009919365.1
GCA_009380095.1
GCA_009698845.1
GCA_009781235.1
GCA_001544595.2
GCA_009785795.1
GCA_009929095.1
GCA_009926205.1
GCA_902580765.1
GCA_009781425.1
GCA_009784945.1
GCA_902610105.1
GCA_902596605.1
GCA_009908845.1
GCA_008636105.1
GCA_009784935.1
GCA_009919005.1
GCA_902568975.1
GCA_902594855.1
GCA_902543535.1
GCA_009912395.1
GCA_900149705.1
GCA_009703165.1
GCA_902561075.1
GCA_902567945.1
GCA_902561355.1
GCA_902528645.1
GCA_008933805.1
GCA_902552035.1
GCA_009377835.1
GCA_009788135.1
GCA_009777135.1
GCA_902615425.1
GCA_009840305.1
GCA_006739055.1
GCA_009922295.1
GCA_902633535.1
GCA_009908405.1
GCA_902530455.1
GCA_009782725.1
GCA_902540235.1
GCA_902628815.1
GCA_902565645.1
GCA_009379995.1
GCA_009693885.1
GCA_902516065.1
GCA_902603555.1
GCA_902624765.1
GCA_902509805.1
GCA_902515455.1
GCA_902576395.1
GCA_009920595.1
GCA_902539825.1
GCA_009838635.1
GCA_902520575.1
GCA_902526045.1
GCA_009785525.1
GCA_902594275.1
GCA_902541435.1
GCA_902589095.1
GCA_009884515.1
GCA_902596165.1
GCA_009778115.1
GCA_009885605.1
GCA_902571005.1
GCA_009786075.1
GCA_902595515.1
GCA_902522915.1
GCA_009702305.1
GCA_008501785.1
GCA_902572925.1
GCA_902636535.1
GCA_902615325.1
GCA_902573705.1
GCA_902515355.1
GCA_902626385.1
GCA_902597515.1
GCA_007694925.1
GCA_902537325.1
GCA_009699315.1
GCA_009693345.1
GCA_009780695.1
GCA_902634305.1
GCA_009841435.1
GCA_902557585.1
GCA_902578255.1
GCA_902513515.1
GCA_009922585.1
GCA_902388455.1
GCA_008671135.1
GCA_902558885.1
GCA_902582315.1
GCA_009841265.1
GCA_902571375.1
GCA_902541315.1
GCA_009903855.1
GCA_902571335.1
GCA_902523895.1
GCA_009773205.1
GCA_009785615.1
GCA_902604975.1
GCA_902603045.1
GCA_009923795.1
GCA_902519255.1
GCA_902519405.1
GCA_902633595.1
GCA_902593735.1
GCA_009774615.1
GCA_902576125.1
GCA_902632605.1
GCA_009785865.1
GCA_902607435.1
GCA_009885615.1
GCA_902584805.1
GCA_902584995.1
GCA_902628525.1
GCA_902597545.1
GCA_009781575.1
GCA_902563075.1
GCA_902611415.1
GCA_009922495.1
GCA_009773645.1
GCA_009780925.1
GCA_009703445.1
GCA_902555985.1
GCA_902622745.1
GCA_902563105.1
GCA_009776965.1
GCA_009779015.1
GCA_009773155.1
GCA_009837725.1
GCA_009783055.1
GCA_009885545.1
GCA_009779195.1
GCA_902532675.1
GCA_902629935.1
GCA_902602185.1
GCA_009908885.1
GCA_902625475.1
GCA_902587545.1
GCA_009699375.1
GCA_902556355.1
GCA_902587215.1
GCA_902536765.1
GCA_902622825.1
GCA_902587735.1
GCA_902589825.1
GCA_902560245.1
GCA_009837355.1
GCA_009782025.1
GCA_902620425.1
GCA_009780485.1
GCA_902600205.1
GCA_902609885.1
GCA_009886205.1
GCA_009773455.1
GCA_902597865.1
GCA_902606555.1
GCA_902560675.1
GCA_902539445.1
GCA_902596925.1
GCA_902587095.1
GCA_902578545.1
GCA_008633435.1
GCA_009774175.1
GCA_009840625.1
GCA_007694025.1
GCA_902538745.1
GCA_009469665.1
GCA_902518395.1
GCA_902562275.1
GCA_009923455.1
GCA_902574425.1
GCA_009777955.1
GCA_902590625.1
GCA_902557575.1
GCA_009783695.1
GCA_009926405.1
GCA_902551735.1
GCA_902590465.1
GCA_902560065.1
GCA_009923895.1
GCA_902571015.1
GCA_009177185.1
GCA_009379765.1
GCA_902619495.1
GCA_902617375.1
GCA_902578675.1
GCA_902546085.1
GCA_008933705.1
GCA_009780175.1
GCA_902623395.1
GCA_902610655.1
GCA_009885205.1
GCA_902529645.1
GCA_902618015.1
GCA_902582405.1
GCA_902626575.1
GCA_009778415.1
GCA_902388345.1
GCA_902588635.1
GCA_009778015.1
GCA_902597575.1
GCA_902552985.1
GCA_902537905.1
GCA_009694475.1
GCA_902601455.1
GCA_902608065.1
GCA_902620285.1
GCA_009691305.1
GCA_009922705.1
GCA_009778165.1
GCA_902558205.1
GCA_902515095.1
GCA_009774235.1
GCA_902610585.1
GCA_902558895.1
GCA_902543405.1
GCA_009843865.1
GCA_009377525.1
GCA_009919985.1
GCA_902518595.1
GCA_902632315.1
GCA_009392095.1
GCA_009929445.1
GCA_902606745.1
GCA_009787405.1
GCA_902610995.1
GCA_009780625.1
GCA_009839425.1
GCA_009930175.1
GCA_902580265.1
GCA_902586695.1
GCA_009787685.1
GCA_009777715.1
GCA_009704705.1
GCA_902553145.1
GCA_902622665.1
GCA_009785215.1
GCA_902581045.1
GCA_902519235.1
GCA_007692435.1
GCA_009659925.1
GCA_009842205.1
GCA_902609995.1
GCA_902538445.1
GCA_902589725.1
GCA_902373595.1
GCA_009780585.1
GCA_902612125.1
GCA_009692045.1
GCA_902527215.1
GCA_902618175.1
GCA_902511185.1
GCA_902406115.1
GCA_009691415.1
GCA_009377815.1
GCA_902559935.1
GCA_902559075.1
GCA_902526825.1
GCA_009784995.1
GCA_007694915.1
GCA_009704535.1
GCA_902602575.1
GCA_009726075.1
GCA_009782515.1
GCA_902599335.1
GCA_902594815.1
GCA_902592715.1
GCA_009692745.1
GCA_009926125.1
GCA_902617825.1
GCA_902594545.1
GCA_902538565.1
GCA_008638165.1
GCA_009701305.1
GCA_009694515.1
GCA_902626725.1
GCA_009784775.1
GCA_008015565.1
GCA_902558795.1
GCA_902599955.1
GCA_009780275.1
GCA_902515175.1
GCA_008017315.1
GCA_009692465.1
GCA_008373095.1
GCA_902523665.1
GCA_902599605.1
GCA_902618535.1
GCA_902612575.1
GCA_009925955.1
GCA_902624075.1
GCA_009693575.1
GCA_902518475.1
GCA_902615715.1
GCA_009694805.1
GCA_009784555.1
GCA_009777575.1
GCA_008933615.1
GCA_902576045.1
GCA_902537845.1
GCA_008080615.1
GCA_902595285.1
GCA_009885355.1
GCA_902509965.1
GCA_009917695.1
GCA_902795735.1
GCA_902583075.1
GCA_902563555.1
GCA_009778065.1
GCA_007693725.1
GCA_009684515.1
GCA_007694165.1
GCA_902517455.1
GCA_902604715.1
GCA_900095165.1
GCA_009788105.1
GCA_013043915.1
GCA_902622845.1
GCA_902593475.1
GCA_009776745.1
GCA_902575065.1
GCA_009699795.1
GCA_009784185.1
GCA_007693915.1
GCA_009704985.1
GCA_902528135.1
GCA_009785705.1
GCA_007695045.1
GCA_009699015.1
GCA_902604795.1
GCA_013003805.1
GCA_902604855.1
GCA_902575725.1
GCA_009692185.1
GCA_009787075.1
GCA_009781175.1
GCA_009773415.1
GCA_902765225.1
GCA_009786045.1
GCA_012521575.1
GCA_902788365.1
GCA_011391225.1
GCA_013151175.1
GCA_013153685.1
GCA_902575095.1
GCA_902567785.1
GCA_902542505.1
GCA_902527485.1
GCA_012728365.1
GCA_902595535.1
GCA_013003325.1
GCA_009783115.1
GCA_902783215.1
GCA_902512325.1
GCA_009839485.1
GCA_011620715.1
GCA_902529795.1
GCA_902826865.1
GCA_902798705.1
GCA_902801165.1
GCA_902571135.1
GCA_902595105.1
GCA_009779675.1
GCA_902628605.1
GCA_008933765.1
GCA_007694885.1
GCA_902595175.1
GCA_012837925.1
GCA_009908505.1
GCA_902514105.1
GCA_009705225.1
GCA_902556855.1
GCA_013112555.1
GCA_902551985.1
GCA_902636075.1
GCA_902558225.1
GCA_008015155.1
GCA_012838685.1
GCA_009784515.1
GCA_003028315.1
GCA_009391235.1
GCA_012519615.1
GCA_902619745.1
GCA_902610315.1
GCA_902569785.1
GCA_902595715.1
GCA_012517635.1
GCA_902803395.1
GCA_009843635.1
GCA_902536975.1
GCA_009379725.1
GCA_011391015.1
GCA_902604055.1
GCA_902573235.1
GCA_009784345.1
GCA_009921985.1
GCA_009924185.1
GCA_902618555.1
GCA_902531885.1
GCA_012959525.1
GCA_009778915.1
GCA_902613185.1
GCA_902629285.1
GCA_902519695.1
GCA_902541695.1
GCA_009702955.1
GCA_009692285.1
GCA_009777355.1
GCA_009776715.1
GCA_008534395.1
GCA_012729675.1
GCA_902783925.1
GCA_013151915.1
GCA_902373455.1
GCA_013153655.1
GCA_010672185.1
GCA_009699705.1
GCA_902551215.1
GCA_902599575.1
GCA_902619375.1
GCA_009699865.1
GCA_009782785.1
GCA_009784975.1
GCA_902598825.1
GCA_009785345.1
GCA_013151705.1
GCA_902616165.1
GCA_902540595.1
GCA_902796505.1
GCA_009785875.1
GCA_902530745.1
GCA_902761755.1
GCA_902779315.1
GCA_902632055.1
GCA_902783915.1
GCA_902787665.1
GCA_002070275.1
GCA_009787385.1
GCA_012517265.1
GCA_012522085.1
GCA_007693535.1
GCA_013152415.1
GCA_902560625.1
GCA_009703455.1
GCA_902572005.1
GCA_009845425.1
GCA_009692985.1
GCA_902787835.1
GCA_902587295.1
GCA_902595815.1
GCA_012800685.1
GCA_013152955.1
GCA_012841845.1
GCA_902765005.1
GCA_013042495.1
GCA_012523075.1
GCA_012927455.1
GCA_009704945.1
GCA_902790015.1
GCA_011390955.1
GCA_009919445.1
GCA_012522255.1
GCA_902827055.1
GCA_012518175.1
GCA_902595225.1
GCA_902515195.1
GCA_902776375.1
GCA_009702525.1
GCA_012513125.1
GCA_008363265.1
GCA_902567855.1
GCA_902591645.1
GCA_012735465.1
GCA_012960035.1
GCA_902826835.1
GCA_009841635.1
GCA_902776435.1
GCA_009692065.1
GCA_009392515.1
GCA_902798585.1
GCA_902629505.1
GCA_002069725.1
GCA_009705435.1
GCA_902519445.1
GCA_012842045.1
GCA_902607215.1
GCA_012270545.1
GCA_013140695.1
GCA_902597875.1
GCA_013140975.1
GCA_009700815.1
GCA_009782215.1
GCA_902576605.1
GCA_002069525.1
GCA_012515785.1
GCA_902783545.1
GCA_013002465.1
GCA_900299345.1
GCA_009692305.1
GCA_009836025.1
GCA_012522335.1
GCA_902803725.1
GCA_902795755.1
GCA_009775705.1
GCA_902785755.1
GCA_013140705.1
GCA_902826605.1
GCA_012521185.1
GCA_012728975.1
GCA_902769805.1
GCA_902782245.1
GCA_009785045.1
GCA_011388275.1
GCA_902800795.1
GCA_902796745.1
GCA_012965905.1
GCA_012519125.1
GCA_009773165.1
GCA_902801565.1
GCA_011050365.1
GCA_012032275.1
GCA_902515405.1
GCA_011049425.1
GCA_902775285.1
GCA_011390805.1
GCA_012518115.1
GCA_902773005.1
GCA_902538495.1
GCA_012729815.1
GCA_012523435.1
GCA_012267425.1
GCA_902559815.1
GCA_011523155.1
GCA_902803185.1
GCA_011065225.1
GCA_902567235.1
GCA_902797855.1
GCA_012270805.1
GCA_902585415.1
GCA_902523635.1
GCA_012520855.1
GCA_902773045.1
GCA_900299055.1
GCA_902780495.1
GCA_902796465.1
GCA_902761625.1
GCA_009778875.1
GCA_012510625.1
GCA_013041585.1
GCA_012839665.1
GCA_012270675.1
GCA_012843025.1
GCA_902785105.1
GCA_902771445.1
GCA_011772475.1
GCA_012719855.1
GCA_902786725.1
GCA_902789825.1
GCA_013141385.1
GCA_902783745.1
GCA_902790135.1
GCA_012519205.1
GCA_902780305.1
GCA_902778565.1
GCA_012520645.1
GCA_011523835.1
GCA_011777135.1
GCA_012728995.1
GCA_010031285.1
GCA_902786565.1
GCA_902534735.1
GCA_012840125.1
GCA_902787065.1
GCA_013154175.1
GCA_013152695.1
GCA_012966015.1
GCA_012522795.1
GCA_902787365.1
GCA_011526165.1
GCA_009785545.1
GCA_011046055.1
GCA_902535185.1
GCA_012840855.1
GCA_010028775.1
GCA_010084195.1
GCA_012521815.1
GCA_902779395.1
GCA_902768995.1
GCA_902803125.1
GCA_012842685.1
GCA_902766105.1
GCA_902798015.1
GCA_900299215.1
GCA_902791425.1
GCA_012520915.1
GCA_902774125.1
GCA_011170385.1
GCA_010672455.1
GCA_902763905.1
GCA_902766965.1
GCA_011389965.1
GCA_012837525.1
GCA_012963075.1
GCA_012519195.1
GCA_902770835.1
GCA_012719235.1
GCA_902784585.1
GCA_012518015.1
GCA_012512265.1
GCA_902803165.1
GCA_902782885.1
GCA_902802535.1
GCA_012519875.1
GCA_902778995.1
GCA_012521105.1
GCA_902773425.1
GCA_013140635.1
GCA_902779035.1
GCA_012729975.1
GCA_012521395.1
GCA_012523265.1
GCA_012521805.1
GCA_902797655.1
GCA_011524575.1
GCA_012728565.1
GCA_902766095.1
GCA_902774925.1
GCA_902772845.1
GCA_012522985.1
GCA_012510745.1
GCA_902786265.1
GCA_010028225.1
GCA_012800625.1
GCA_902800245.1
GCA_012727675.1
GCA_902826145.1
GCA_902788415.1
GCA_902802285.1
GCA_012727735.1
GCA_902783305.1
GCA_011050415.1
GCA_902766335.1
GCA_012270065.1
GCA_002070955.1
GCA_013151785.1
GCA_013003285.1
GCA_012800515.1
GCA_902766185.1
GCA_900299405.1
GCA_011321985.1
GCA_012512665.1
GCA_002068815.1
GCA_012735405.1
GCA_012103295.1
GCA_902803255.1
GCA_011390565.1
GCA_012513545.1
GCA_902825855.1
GCA_902780585.1
GCA_902784855.1
GCA_011088265.1
GCA_011170285.1
GCA_902800015.1
GCA_902782645.1
GCA_012798065.1
GCA_902786465.1
GCA_012840445.1
GCA_902766945.1
GCA_900299025.1
GCA_902779265.1
GCA_011390575.1
GCA_013177825.1
GCA_013042715.1
GCA_902761655.1
GCA_012927595.1
GCA_012799495.1
GCA_902771635.1
GCA_902785485.1
GCA_902781215.1
GCA_013177815.1
GCA_011620275.1
GCA_902763655.1
GCA_012523945.1
GCA_902797995.1
GCA_013140485.1
GCA_012511425.1
GCA_010692555.1
GCA_902797275.1
GCA_902787375.1
GCA_011526585.1
GCA_902780505.1
GCA_902774905.1
GCA_902796435.1
GCA_002070735.1
GCA_902796255.1
GCA_902783365.1
GCA_902801465.1
GCA_012799825.1
GCA_013141325.1
GCA_902803605.1
GCA_011522845.1
GCA_902767115.1
GCA_902826065.1
GCA_012839235.1
GCA_012521015.1
GCA_902771745.1
GCA_902771655.1
GCA_010032085.1
GCA_011389955.1
GCA_012030715.1
GCA_012026685.1
GCA_902796155.1
GCA_010672165.1
GCA_011176555.1
GCA_012517865.1
GCA_902785295.1
GCA_902774175.1
GCA_011330545.1
GCA_012744475.1
GCA_902795135.1
GCA_011682535.1
GCA_012519885.1
GCA_012032075.1
GCA_902780395.1
GCA_902825985.1
GCA_902784565.1
GCA_012027035.1
GCA_012800355.1
GCA_010906965.1
GCA_902776945.1
GCA_013152435.1
GCA_011523845.1
GCA_902785945.1
GCA_902794005.1
GCA_902826385.1
GCA_013141415.1
GCA_013151315.1
GCA_012270595.1
GCA_011089965.1
GCA_011620305.1
GCA_012800805.1
GCA_012522635.1
GCA_012522505.1
GCA_012517065.1
GCA_013001705.1
GCA_012841005.1
GCA_902762325.1
GCA_012837705.1
GCA_012521345.1
GCA_011522825.1
GCA_013151025.1
GCA_012026925.1
GCA_012959395.1
GCA_013043945.1
GCA_002071245.1
GCA_902795215.1
GCA_011051755.1
GCA_012035135.1
GCA_902799715.1
GCA_013151795.1
GCA_902773435.1
GCA_902765655.1
GCA_902826685.1
GCA_011390785.1
GCA_013002175.1
GCA_902767155.1
GCA_012839395.1
GCA_011192195.1
GCA_012515135.1
GCA_902762785.1
GCA_011174825.1
GCA_012514035.1
GCA_902774075.1
GCA_902801515.1
GCA_002068775.1
GCA_902789395.1
GCA_902799685.1
GCA_012523465.1
GCA_902795825.1
GCA_012517965.1
GCA_013152315.1
GCA_012729635.1
GCA_902764545.1
GCA_011065235.1
GCA_011523045.1
GCA_902782815.1
GCA_013141075.1
GCA_013002865.1
GCA_011525265.1
GCA_902793635.1
GCA_902791025.1
GCA_012972825.1
GCA_011042635.1
GCA_902789245.1
GCA_902793685.1
GCA_902781315.1
GCA_902795855.1
GCA_012719445.1
GCA_012522275.1
GCA_010672925.1
GCA_012839925.1
GCA_012511885.1
GCA_012965975.1
GCA_012842545.1
GCA_009936895.1
GCA_011049095.1
GCA_012514915.1
GCA_012522585.1
GCA_012730095.1
GCA_902797185.1
GCA_012959995.1
GCA_902801425.1
GCA_902797305.1
GCA_012031215.1
GCA_902768825.1
GCA_012838355.1
GCA_012800465.1
GCA_012728595.1
GCA_011391285.1
GCA_011056645.1
GCA_012735285.1
GCA_902772685.1
GCA_013043965.1
GCA_012514615.1
GCA_012517255.1
GCA_011050465.1
GCA_012522875.1
GCA_012974305.1
GCA_902791865.1
GCA_012518075.1
GCA_011322445.1
GCA_902797495.1
GCA_012517535.1
GCA_902786345.1
GCA_902787255.1
GCA_012798455.1
GCA_013178045.1
GCA_902789735.1
GCA_013003395.1
GCA_902793335.1
GCA_012270585.1
GCA_012103325.1
GCA_902798745.1
GCA_902782185.1
GCA_012518875.1
GCA_011390205.1
GCA_012841375.1
GCA_012728875.1
GCA_902789425.1
GCA_902826395.1
GCA_012517875.1
GCA_012033205.1
GCA_902768105.1
GCA_011523945.1
GCA_902766545.1
GCA_011170325.1
GCA_011391595.1
GCA_012974445.1
GCA_012514315.1
GCA_012518455.1
GCA_013151655.1
GCA_902783315.1
GCA_012513365.1
GCA_902799245.1
GCA_009992235.1
GCA_012837885.1
GCA_011049365.1
GCA_011042725.1
GCA_902796965.1
GCA_902796625.1
GCA_902792085.1
GCA_902766175.1
GCA_902796385.1
GCA_012838635.1
GCA_013041805.1
GCA_009995425.1
GCA_012799905.1
GCA_012522695.1
GCA_902796045.1
GCA_902777335.1
GCA_012837335.1
GCA_010027915.1
GCA_012514445.1
GCA_011049465.1
GCA_902775195.1
GCA_012963655.1
GCA_902764045.1
GCA_011523765.1
GCA_902777205.1
GCA_009996615.1
GCA_902796305.1
GCA_013141115.1
GCA_012841735.1
GCA_011391635.1
GCA_012510935.1
GCA_012514595.1
GCA_013152355.1
GCA_012516065.1
GCA_013151445.1
GCA_012511525.1
GCA_012026675.1
GCA_902796325.1
GCA_902767325.1
GCA_902799325.1
GCA_902768665.1
GCA_012523855.1
GCA_011620665.1
GCA_012271135.1
GCA_012270875.1
GCA_012520355.1
GCA_011053135.1
GCA_012840755.1
GCA_902826635.1
GCA_009936885.1
GCA_902773415.1
GCA_902797455.1
GCA_013003215.1
GCA_012515125.1
GCA_012518715.1
GCA_012960805.1
GCA_013002065.1
GCA_900299035.1
GCA_902788315.1
GCA_902763365.1
GCA_902785055.1
GCA_013153315.1
GCA_902783675.1
GCA_902798975.1
GCA_012518555.1
GCA_902784015.1
GCA_013139345.1
GCA_902778145.1
GCA_012728225.1
GCA_009937185.1
GCA_902756775.1
GCA_011525745.1
GCA_012972835.1
GCA_012514865.1
GCA_902803015.1
GCA_902782665.1
GCA_902801365.1
GCA_902797395.1
GCA_012520405.1
GCA_902794835.1
GCA_012727935.1
GCA_012960535.1
GCA_902764415.1
GCA_012837435.1
GCA_902783005.1
GCA_012519765.1
GCA_011051715.1
GCA_902784785.1
GCA_902802515.1
GCA_012728655.1
GCA_010025475.1
GCA_011526265.1
GCA_012689375.1
GCA_900299495.1
GCA_902766005.1
GCA_009927575.1
GCA_012521895.1
GCA_012927415.1
GCA_902803675.1
GCA_902766985.1
GCA_902769585.1
GCA_010024485.1
GCA_012839295.1
GCA_900299115.1
GCA_902792685.1
GCA_011620265.1
GCA_012103375.1
GCA_012516075.1
GCA_011050075.1
GCA_012523775.1
GCA_011524725.1
GCA_012518735.1
GCA_902765735.1
GCA_902791675.1
GCA_012033105.1
GCA_902778265.1
GCA_902766805.1
GCA_012841935.1
GCA_902773225.1
GCA_902791695.1
GCA_011775825.1
GCA_012031975.1
GCA_002070115.1
GCA_013154075.1
GCA_012840135.1
GCA_012520635.1
GCA_012103605.1
GCA_011330655.1
GCA_902801415.1
GCA_012511915.1
GCA_013152145.1
GCA_012269545.1
GCA_902785325.1
GCA_013002595.1
GCA_902825995.1
GCA_013178185.1
GCA_902825845.1
GCA_902796285.1
GCA_013178005.1
GCA_012034055.1
GCA_011065065.1
GCA_012512955.1
GCA_902761735.1
GCA_013151575.1
GCA_902765485.1
GCA_902783935.1
GCA_902794405.1
GCA_902797695.1
GCA_011053085.1
GCA_009995495.1
GCA_902826695.1
GCA_900299255.1
GCA_012517675.1
GCA_013003655.1
GCA_013138705.1
GCA_011523785.1
GCA_013177895.1
GCA_902797535.1
GCA_012519705.1
GCA_013153915.1
GCA_012800005.1
GCA_902797485.1
GCA_902792815.1
GCA_011391855.1
GCA_902761375.1
GCA_012719495.1
GCA_013002345.1
GCA_011523425.1
GCA_012927625.1
GCA_902797885.1
GCA_900299425.1
GCA_902826945.1
GCA_012520175.1
GCA_011772755.1
GCA_012962595.1
GCA_012961165.1
GCA_902774145.1
GCA_902796125.1
GCA_012961365.1
GCA_012838235.1
GCA_012838795.1
GCA_902800625.1
GCA_013139225.1
GCA_011392765.1
GCA_902769185.1
GCA_902783885.1
GCA_012840725.1
GCA_013203785.1
GCA_012837565.1
GCA_010031845.1
GCA_902777015.1
GCA_011523705.1
GCA_013002995.1
GCA_012031785.1
GCA_002068915.1
GCA_012031035.1
GCA_013141065.1
GCA_011174845.1
GCA_902798285.1
GCA_902803355.1
GCA_012521375.1
GCA_009937095.1
GCA_013042255.1
GCA_011049545.1
GCA_902788095.1
GCA_013141055.1
GCA_902784435.1
GCA_902796095.1
GCA_902779495.1
GCA_012514965.1
GCA_902825215.1
GCA_010365115.1
GCA_012798935.1
GCA_012514175.1
GCA_011321815.1
GCA_012520195.1
GCA_902782965.1
GCA_902772915.1
GCA_012798795.1
GCA_902800355.1
GCA_902768065.1
GCA_900299065.1
GCA_012959765.1
GCA_010365215.1
GCA_902776935.1
GCA_903838995.1
GCA_013361685.1
GCA_012841065.1
GCA_902771935.1
GCA_012841255.1
GCA_902787825.1
GCA_902803195.1
GCA_012837735.1
GCA_902776515.1
GCA_903901345.1
GCA_013288645.1
GCA_012965045.1
GCA_902784035.1
GCA_903898335.1
GCA_903944255.1
GCA_013812505.1
GCA_903839405.1
GCA_012735145.1
GCA_012728755.1
GCA_012512455.1
GCA_902773285.1
GCA_012800435.1
GCA_012720075.1
GCA_902784545.1
GCA_902762565.1
GCA_012519425.1
GCA_012513065.1
GCA_013140715.1
GCA_012719085.1
GCA_012519025.1
GCA_903877885.1
GCA_902778985.1
GCA_012519065.1
GCA_012719035.1
GCA_012798895.1
GCA_012523545.1
GCA_902761535.1
GCA_902799665.1
GCA_902774365.1
GCA_902774725.1
GCA_012519555.1
GCA_011620695.1
GCA_902801585.1
GCA_903879985.1
GCA_903837175.1
GCA_012838505.1
GCA_902795675.1
GCA_903821465.1
GCA_013139515.1
GCA_902784095.1
GCA_902800595.1
GCA_012729405.1
GCA_012719195.1
GCA_012270795.1
GCA_900537185.1
GCA_902798645.1
GCA_012965955.1
GCA_013696595.1
GCA_011042225.1
GCA_903933125.1
GCA_902797515.1
GCA_012521995.1
GCA_012841625.1
GCA_903893445.1
GCA_902791935.1
GCA_012512465.1
GCA_013112585.1
GCA_012729955.1
GCA_903903945.1
GCA_903911205.1
GCA_902774795.1
GCA_902770965.1
GCA_012735215.1
GCA_012520615.1
GCA_012515595.1
GCA_012799315.1
GCA_902785935.1
GCA_002070715.1
GCA_012515825.1
GCA_012728785.1
GCA_009991965.1
GCA_010025655.1
GCA_902766745.1
GCA_902773135.1
GCA_902767035.1
GCA_902786665.1
GCA_012517235.1
GCA_903934295.1
GCA_011389935.1
GCA_013139415.1
GCA_902786355.1
GCA_903889425.1
GCA_013140985.1
GCA_902801175.1
GCA_013002045.1
GCA_012839645.1
GCA_002070045.1
GCA_011050655.1
GCA_903831405.1
GCA_903840415.1
GCA_012511845.1
GCA_013151865.1
GCA_009993585.1
GCA_011046405.1
GCA_013044265.1
GCA_012837715.1
GCA_013044405.1
GCA_012522855.1
GCA_902796895.1
GCA_010021705.1
GCA_902802265.1
GCA_011053055.1
GCA_902779445.1
GCA_012797085.1
GCA_903915075.1
GCA_012798565.1
GCA_012270975.1
GCA_013152225.1
GCA_012974315.1
GCA_902795605.1
GCA_902793515.1
GCA_902766345.1
GCA_012522135.1
GCA_012517545.1
GCA_011391075.1
GCA_012727515.1
GCA_013138865.1
GCA_011057845.1
GCA_012961755.1
GCA_902803805.1
GCA_902788795.1
GCA_011192175.1
GCA_013044245.1
GCA_011526385.1
GCA_002070945.1
GCA_013140405.1
GCA_009937605.1
GCA_902801025.1
GCA_012521405.1
GCA_903834705.1
GCA_011620645.1
GCA_012729155.1
GCA_012033195.1
GCA_900770295.1
GCA_012511925.1
GCA_013003715.1
GCA_011523545.1
GCA_902803375.1
GCA_902772755.1
GCA_011389995.1
GCA_013002205.1
GCA_902802975.1
GCA_011330645.1
GCA_013141495.1
GCA_011039385.1
GCA_902803485.1
GCA_012031225.1
GCA_902786965.1
GCA_002069885.1
GCA_013151255.1
GCA_012798835.1
GCA_013151045.1
GCA_013141435.1
GCA_902774815.1
GCA_011525905.1
GCA_902780365.1
GCA_900760215.1
GCA_013154135.1
GCA_013042035.1
GCA_012513825.1
GCA_013215465.1
GCA_012522955.1
GCA_013041995.1
GCA_011040095.1
GCA_012032975.1
GCA_902761475.1
GCA_902798535.1
GCA_011065175.1
GCA_902795985.1
GCA_011380105.1
GCA_903927605.1
GCA_011048585.1
GCA_013822725.1
GCA_013151355.1
GCA_013138755.1
GCA_013203755.1
GCA_012728155.1
GCA_012523755.1
GCA_902766915.1
GCA_011754095.1
GCA_012519285.1
GCA_012960415.1
GCA_902773095.1
GCA_902790405.1
GCA_013043085.1
GCA_012728315.1
GCA_013334225.1
GCA_902788085.1
GCA_012517145.1
GCA_013287845.1
GCA_013348785.1
GCA_902772615.1
GCA_012729715.1
GCA_012523215.1
GCA_002070965.1
GCA_902826345.1
GCA_902766515.1
GCA_013619105.1
GCA_013152825.1
GCA_903930665.1
GCA_900760325.1
GCA_902783735.1
GCA_902727995.1
GCA_012520515.1
GCA_012719355.1
GCA_903891375.1
GCA_012522555.1
GCA_013791855.1
GCA_013696305.1
GCA_011524975.1
GCA_903839515.1
GCA_012034805.1
GCA_903883985.1
GCA_012033595.1
GCA_902766935.1
GCA_903832285.1
GCA_902762735.1
GCA_013694795.1
GCA_902783595.1
GCA_013361335.1
GCA_013388445.1
GCA_902769875.1
GCA_012513735.1
GCA_013138975.1
GCA_903873725.1
GCA_903933815.1
GCA_011170375.1
GCA_903897985.1
GCA_903891315.1
GCA_011389535.1
GCA_903915565.1
GCA_012521555.1
GCA_903928685.1
GCA_010031985.1
GCA_903889795.1
GCA_013154295.1
GCA_902761715.1
GCA_012523915.1
GCA_013138595.1
GCA_013152195.1
GCA_013286215.1
GCA_903970315.1
GCA_903901905.1
GCA_011391545.1
GCA_902774325.1
GCA_902798915.1
GCA_903850545.1
GCA_903866395.1
GCA_903970575.1
GCA_013912105.1
GCA_902826335.1
GCA_011525015.1
GCA_903877945.1
GCA_012840785.1
GCA_013298415.1
GCA_013350285.1
GCA_903876885.1
GCA_903953055.1
GCA_002068415.1
GCA_903908595.1
GCA_013178125.1
GCA_902763615.1
GCA_903884435.1
GCA_009936775.1
GCA_903844685.1
GCA_013112535.1
GCA_903840385.1
GCA_903922545.1
GCA_900765565.1
GCA_010028905.1
GCA_903842235.1
GCA_903824675.1
GCA_013203195.1
GCA_013287905.1
GCA_903847495.1
GCA_903861145.1
GCA_013044465.1
GCA_903847975.1
GCA_013316495.1
GCA_013316135.1
GCA_013215445.1
GCA_903824575.1
GCA_900769835.1
GCA_902806405.1
GCA_013204645.1
GCA_013375385.1
GCA_903897205.1
GCA_013298245.1
GCA_013286935.1
GCA_903902945.1
GCA_013696695.1
GCA_903885195.1
GCA_903897605.1
GCA_903970625.1
GCA_013202975.1
GCA_903877645.1
GCA_013298405.1
GCA_903899865.1
GCA_013290085.1
GCA_013288395.1
GCA_903925075.1
GCA_013697725.1
GCA_013360295.1
GCA_013812695.1
GCA_011525445.1
GCA_013215825.1
GCA_903861645.1
GCA_903824495.1
GCA_013287275.1
GCA_903864505.1
GCA_903854175.1
GCA_900752785.1
GCA_012718935.1
GCA_903902745.1
GCA_903858755.1
GCA_903832735.1
GCA_903858115.1
GCA_903888345.1
GCA_903916555.1
GCA_013334845.1
GCA_902767245.1
GCA_900756925.1
GCA_903856295.1
GCA_903884425.1
GCA_013821025.1
GCA_903903365.1
GCA_903917615.1
GCA_903913215.1
GCA_903882525.1
GCA_903919925.1
GCA_903834185.1
GCA_903871765.1
GCA_903875815.1
GCA_903866425.1
GCA_013205525.1
GCA_013214965.1
GCA_900759045.1
GCA_013823325.1
GCA_013268835.1
GCA_903959965.1
GCA_903847275.1
GCA_900768795.1
GCA_903828025.1
GCA_903880855.1
GCA_903970495.1
GCA_903923925.1
GCA_900764725.1
GCA_013298165.1
GCA_900754475.1
GCA_013389115.1
GCA_903870905.1
GCA_013812005.1
GCA_013298955.1
GCA_903906515.1
GCA_903876665.1
GCA_903897715.1
GCA_903847155.1
GCA_013822395.1
GCA_903889735.1
GCA_013334735.1
GCA_903956845.1
GCA_013288845.1
GCA_903908535.1
GCA_903854655.1
GCA_903829015.1
GCA_013791705.1
GCA_013813715.1
GCA_903851235.1
GCA_900759385.1
GCA_903921945.1
GCA_013817375.1
GCA_903854205.1
GCA_903854335.1
GCA_013362835.1
GCA_903879765.1
GCA_013361595.1
GCA_903893945.1
GCA_903861575.1
GCA_903819565.1
GCA_903896505.1
GCA_903875575.1
GCA_903907925.1
GCA_903852495.1
GCA_903892675.1
GCA_903864895.1
GCA_903902075.1
GCA_013911965.1
GCA_900768265.1
GCA_013298805.1
GCA_903885595.1
GCA_903864575.1
GCA_902727985.1
GCA_013530545.1
GCA_903840355.1
GCA_903930035.1
GCA_903829815.1
GCA_903919535.1
GCA_903829075.1
GCA_903843305.1
GCA_013387205.1
GCA_903840435.1
GCA_903879975.1
GCA_013288575.1
GCA_013822345.1
GCA_013214945.1
GCA_013374015.1
GCA_903834925.1
GCA_013874835.1
GCA_013335095.1
GCA_903896615.1
GCA_903906315.1
GCA_013336365.1
GCA_013816275.1
GCA_013336225.1
GCA_902806435.1
GCA_013816325.1
GCA_903932685.1
GCA_903842855.1
GCA_900751755.1
GCA_903862845.1
GCA_013378335.1
GCA_903881425.1
GCA_903831155.1
GCA_903828145.1
GCA_903875465.1
GCA_013204585.1
GCA_903885585.1
GCA_903928345.1
GCA_903902895.1
GCA_903867855.1
GCA_013298865.1
GCA_903844785.1
GCA_903823565.1
GCA_903831635.1
GCA_013824245.1
GCA_903904655.1
GCA_900756495.1
GCA_902806415.1
GCA_903862655.1
GCA_903919045.1
GCA_903820735.1
GCA_903851455.1
GCA_903907075.1
GCA_903871855.1
GCA_903850335.1
GCA_902805555.1
GCA_903925985.1
GCA_903887975.1
GCA_013824755.1
GCA_903855985.1
GCA_903885895.1
GCA_903900335.1
GCA_903893955.1
GCA_013820755.1
GCA_903925975.1
GCA_013695785.1
GCA_903824965.1
GCA_903889905.1
GCA_903929185.1
GCA_013314735.1
GCA_903908605.1
GCA_903853515.1
GCA_903893525.1
GCA_903870995.1
GCA_903878085.1
GCA_013414745.1
GCA_013289395.1
GCA_903876685.1
GCA_013359135.1
GCA_903872255.1
GCA_903939515.1
GCA_903861125.1
GCA_903898555.1
GCA_900769625.1
GCA_903916765.1
GCA_903837025.1
GCA_013287095.1
GCA_903844835.1
GCA_903881265.1
GCA_903860195.1
GCA_903820655.1
GCA_903970125.1
GCA_903832105.1
GCA_903848125.1
GCA_013619145.1
GCA_903899015.1
GCA_013290035.1
GCA_903875455.1
GCA_903867305.1
GCA_903845465.1
GCA_903860135.1
GCA_013791675.1
GCA_903848955.1
GCA_903881515.1
GCA_903869595.1
GCA_903839615.1
GCA_903916675.1
GCA_903870175.1
GCA_013298365.1
GCA_903934795.1
GCA_903876785.1
GCA_013373375.1
GCA_013815355.1
GCA_903839695.1
GCA_013698285.1
GCA_903839195.1
GCA_013695295.1
GCA_013298335.1
GCA_903889745.1
GCA_013812825.1
GCA_903821995.1
GCA_903825415.1
GCA_013288005.1
GCA_903858165.1
GCA_013519935.1
GCA_013813075.1
GCA_013203015.1
GCA_903902035.1
GCA_903922325.1
GCA_013812805.1
GCA_013288125.1
GCA_900762355.1
GCA_900752475.1
GCA_902805585.1
GCA_013289065.1
GCA_013696315.1
GCA_900751695.1
GCA_013298485.1
GCA_013359255.1
GCA_903822115.1
GCA_013823565.1
GCA_903934875.1
GCA_903940125.1
GCA_903953565.1
GCA_903922735.1
GCA_903928495.1
GCA_902805535.1
GCA_903930015.1
GCA_903831865.1
GCA_013823245.1
GCA_903917755.1
GCA_013215375.1
GCA_903907885.1
GCA_903878475.1
GCA_903870245.1
GCA_013377115.1
GCA_013202385.1
GCA_903837555.1
GCA_903904835.1
GCA_903881315.1
GCA_903945195.1
GCA_903944345.1
GCA_903952135.1
GCA_903845125.1
GCA_903865035.1
GCA_903871235.1
GCA_013824215.1
GCA_013817655.1
GCA_013298045.1
GCA_013695925.1
GCA_903871935.1
GCA_900763675.1
GCA_013697955.1
GCA_903904095.1
GCA_903904195.1
GCA_903879335.1
GCA_900754255.1
GCA_903891365.1
GCA_903863195.1
GCA_903882745.1
GCA_903889785.1
GCA_903789595.1
GCA_013359235.1
GCA_013815575.1
GCA_903953985.1
GCA_903846015.1
GCA_013823625.1
GCA_013214285.1
GCA_013289835.1
GCA_903862415.1
GCA_903859795.1
GCA_013816895.1
GCA_013811855.1
GCA_900756575.1
GCA_903895725.1
GCA_903867275.1
GCA_903930515.1
GCA_903922605.1
GCA_903925275.1
GCA_903869185.1
GCA_903938735.1
GCA_902806015.1
GCA_902727935.1
GCA_903883645.1
GCA_903832075.1
GCA_013288045.1
GCA_902806345.1
GCA_013334335.1
GCA_903938205.1
GCA_903873485.1
GCA_900768015.1
GCA_903864185.1
GCA_900761785.1
GCA_903834855.1
GCA_013203905.1
GCA_903868375.1
GCA_903893335.1
GCA_903970165.1
GCA_903970595.1
GCA_900770335.1
GCA_013812235.1
GCA_903861715.1
GCA_903917305.1
GCA_013286045.1
GCA_013205145.1
GCA_013363835.1
GCA_903946795.1
GCA_903838055.1
GCA_903892635.1
GCA_903877125.1
GCA_903905065.1
GCA_902806315.1
GCA_903905445.1
GCA_013389025.1
GCA_903925435.1
GCA_013215145.1
GCA_900754515.1
GCA_013812955.1
GCA_903954185.1
GCA_903877335.1
GCA_903958045.1
GCA_903853285.1
GCA_900759845.1
GCA_903855995.1
GCA_903945175.1
GCA_013817465.1
GCA_903905395.1
GCA_903930455.1
GCA_903928395.1
GCA_013361785.1
GCA_013815535.1
GCA_903928225.1
GCA_903827735.1
GCA_013285645.1
GCA_900763685.1
GCA_903900935.1
GCA_013286085.1
GCA_013816135.1
GCA_013374855.1
GCA_903875045.1
GCA_903899825.1
GCA_902806105.1
GCA_013695075.1
GCA_903951325.1
GCA_903903635.1
GCA_013204445.1
GCA_013823655.1
GCA_903899945.1
GCA_013377015.1
GCA_903936645.1
GCA_903844115.1
GCA_902806395.1
GCA_903903985.1
GCA_903888655.1
GCA_903885555.1
GCA_013298695.1
GCA_902805495.1
GCA_013334485.1
GCA_013289785.1
GCA_013289085.1
GCA_013813675.1
GCA_013696235.1
GCA_903922745.1
GCA_013813945.1
GCA_903834285.1
GCA_903927955.1
GCA_013816645.1
GCA_903896595.1
GCA_903938815.1
GCA_013695355.1
GCA_903893855.1
GCA_903864455.1
GCA_903857255.1
GCA_903930195.1
GCA_013286325.1
GCA_903953935.1
GCA_903847485.1
GCA_013287465.1
GCA_903850915.1
GCA_903917345.1
GCA_903915465.1
GCA_013361015.1
GCA_903841915.1
GCA_903957405.1
GCA_903914175.1
GCA_013696275.1
GCA_013362195.1
GCA_903872505.1
GCA_013695435.1
GCA_013285685.1
GCA_013816225.1
GCA_903885605.1
GCA_013202615.1
GCA_903873185.1
GCA_903893315.1
GCA_903907985.1
GCA_013390945.1
GCA_903861185.1
GCA_903929885.1
GCA_013202525.1
GCA_903835685.1
GCA_903895595.1
GCA_903913645.1
GCA_903838415.1
GCA_903828805.1
GCA_903825355.1
GCA_903897005.1
GCA_903924715.1
GCA_903880015.1
GCA_903859225.1
GCA_903857665.1
GCA_013911195.1
GCA_900757205.1
GCA_902805995.1
GCA_013812145.1
GCA_903839795.1
GCA_013694745.1
GCA_903869825.1
GCA_903857865.1
GCA_013698305.1
GCA_903837255.1
GCA_903892645.1
GCA_903950295.1
GCA_902805925.1
GCA_013816505.1
GCA_903873295.1
GCA_013821195.1
GCA_903893135.1
GCA_903930735.1
GCA_903924855.1
GCA_013205245.1
GCA_903904685.1
GCA_013286565.1
GCA_013812065.1
GCA_013359215.1
GCA_903935335.1
GCA_903827955.1
GCA_903904605.1
GCA_013204595.1
GCA_903932565.1
GCA_013288105.1
GCA_903846025.1
GCA_013450215.1
GCA_903842575.1
GCA_013289175.1
GCA_903882645.1
GCA_903919455.1
GCA_903855945.1
GCA_013414665.1
GCA_903877385.1
GCA_903894475.1
GCA_903900235.1
GCA_013335115.1
GCA_013203315.1
GCA_013288705.1
GCA_013696265.1
GCA_013816245.1
GCA_903930225.1
GCA_903923205.1
GCA_013816855.1
GCA_903933765.1
GCA_903911805.1
GCA_900761925.1
GCA_013695705.1
GCA_903862885.1
GCA_903916325.1
GCA_903846075.1
GCA_903865465.1
GCA_903822595.1
GCA_903895005.1
GCA_903844265.1
GCA_903864275.1
GCA_903905585.1
GCA_903859705.1
GCA_903897145.1
GCA_013824085.1
GCA_013285445.1
GCA_903845315.1
GCA_903935355.1
GCA_900769995.1
GCA_903940425.1
GCA_903851385.1
GCA_903872555.1
GCA_903909435.1
GCA_013289695.1
GCA_903929535.1
GCA_903942355.1
GCA_903926385.1
GCA_903908495.1
GCA_903836945.1
GCA_903894975.1
GCA_903861015.1
GCA_903882825.1
GCA_903879875.1
GCA_903916205.1
GCA_903928075.1
GCA_903858595.1
GCA_013426185.1
GCA_903881665.1
GCA_013695115.1
GCA_013285595.1
GCA_903849645.1
GCA_903892175.1
GCA_903838355.1
GCA_903861055.1
GCA_900762515.1
GCA_903834845.1
GCA_903828245.1
GCA_013360945.1
GCA_903872155.1
GCA_903861445.1
GCA_903882965.1
GCA_013817205.1
GCA_903882905.1
GCA_013373545.1
GCA_013298715.1
GCA_013393415.1
GCA_903891165.1
GCA_013203085.1
GCA_903854215.1
GCA_013814015.1
GCA_903832625.1
GCA_013215055.1
GCA_903915485.1
GCA_013696525.1
GCA_903932045.1
GCA_013215685.1
GCA_900761145.1
GCA_903911165.1
GCA_013360685.1
GCA_013815485.1
GCA_013698185.1
GCA_013286675.1
GCA_903918025.1
GCA_903927725.1
GCA_013816445.1
GCA_903924185.1
GCA_903874895.1
GCA_903951425.1
GCA_903970215.1
GCA_903868245.1
GCA_903925515.1
GCA_013289765.1
GCA_903861255.1
GCA_903909215.1
GCA_903897785.1
GCA_903839965.1
GCA_013696785.1
GCA_013205275.1
GCA_903851535.1
GCA_014379395.1
GCA_013298525.1
GCA_013298985.1
GCA_903858475.1
GCA_013697735.1
GCA_900758885.1
GCA_013695915.1
GCA_903835865.1
GCA_903834835.1
GCA_013334975.1
GCA_013360445.1
GCA_013823945.1
GCA_013333795.2
GCA_013288885.1
GCA_900759435.1
GCA_013816785.1
GCA_013298445.1
GCA_014360155.1
GCA_013205365.1
GCA_013813125.1
GCA_013333695.2
GCA_903854805.1
GCA_902729415.1
GCA_013816585.1
GCA_003001795.1
GCA_014190235.1
GCA_903852815.1
GCA_903822185.1
GCA_013298545.1
GCA_013215105.1
GCA_013288455.1
GCA_903925955.1
GCA_903929895.1
GCA_900757795.1
GCA_903929815.1
GCA_903842755.1
GCA_013811645.1
GCA_903824185.1
GCA_903880655.1
GCA_900769445.1
GCA_903953895.1
GCA_903889525.1
GCA_902805545.1
GCA_903857165.1
GCA_902805565.1
GCA_903870055.1
GCA_013203355.1
GCA_014654235.1
GCA_903853185.1
GCA_014156375.1
GCA_013694835.1
GCA_903918755.1
GCA_903824045.1
GCA_903872065.1
GCA_903933805.1
GCA_903832635.1
GCA_903909295.1
GCA_903912445.1
GCA_903905325.1
GCA_903832025.1
GCA_903937405.1
GCA_013288945.1
GCA_013698095.1
GCA_903939765.1
GCA_903825015.1
GCA_013817135.1
GCA_014238615.1
GCA_903909815.1
GCA_014324065.1
GCA_903933395.1
GCA_903821605.1
GCA_013335405.1
GCA_903899705.1
GCA_903904495.1
GCA_903899655.1
GCA_014359405.1
GCA_014359885.1
GCA_013203525.1
GCA_013289415.1
GCA_903859375.1
GCA_903847405.1
GCA_013288655.1
GCA_014378085.1
GCA_013288815.1
GCA_903822435.1
GCA_014379905.1
GCA_903890265.1
GCA_900769525.1
GCA_903839725.1
GCA_903828565.1
GCA_013607635.1
GCA_903888625.1
GCA_014654035.1
GCA_903898715.1
GCA_903930585.1
GCA_903891415.1
GCA_903845135.1
GCA_903893545.1
GCA_013822155.1
GCA_014239275.1
GCA_903911925.1
GCA_903897935.1
GCA_903939735.1
GCA_903863315.1
GCA_903960515.1
GCA_013333845.2
GCA_903857825.1
GCA_014240365.1
GCA_013912065.1
GCA_014360335.1
GCA_903952145.1
GCA_013821605.1
GCA_002150995.1
GCA_902805635.1
GCA_903949285.1
GCA_903869345.1
GCA_903824455.1
GCA_014385025.1
GCA_013285945.1
GCA_903902315.1
GCA_013298185.1
GCA_014377695.1
GCA_013203185.1
GCA_903846945.1
GCA_013289985.1
GCA_014376425.1
GCA_013815465.1
GCA_903831335.1
GCA_900755095.1
GCA_903832165.1
GCA_013335665.1
GCA_903939555.1
GCA_903879915.1
GCA_014444615.1
GCA_903994525.1
GCA_903907995.1
GCA_903836325.1
GCA_903843705.1
GCA_014238855.1
GCA_013205645.1
GCA_014237455.1
GCA_013695665.1
GCA_903904515.1
GCA_903908555.1
GCA_014654775.1
GCA_903862565.1
GCA_903821415.1
GCA_903824935.1
GCA_903825615.1
GCA_903929105.1
GCA_903911435.1
GCA_903851225.1
GCA_014239575.1
GCA_014240355.1
GCA_014190035.1
GCA_903887815.1
GCA_014192545.1
GCA_013695335.1
GCA_903825575.1
GCA_013373385.1
GCA_013389075.1
GCA_014190015.1
GCA_903920405.1
GCA_014381465.1
GCA_903927265.1
GCA_013333295.2
GCA_013538855.1
GCA_014380515.1
GCA_903904765.1
GCA_903940225.1
GCA_014359745.1
GCA_013698495.1
GCA_014377015.1
GCA_013285425.1
GCA_014379965.1
GCA_014337915.1
GCA_013823485.1
GCA_014237395.1
GCA_014376805.1
GCA_014377535.1
GCA_014382665.1
GCA_013362805.1
GCA_014378915.1
GCA_014380135.1
GCA_014190055.1
GCA_014360465.1
GCA_014534155.1
GCA_014239735.1
GCA_903934035.1
GCA_903930345.1
GCA_013619155.1
GCA_013333035.2
GCA_014656175.1
GCA_014238425.1
GCA_903888615.1
GCA_014377905.1
GCA_014382705.1
GCA_014378035.1
GCA_014132595.1
GCA_014376695.1
GCA_903859135.1
GCA_013333935.1
GCA_903824725.1
GCA_014654265.1
GCA_014377975.1
GCA_014382015.1
GCA_014378805.1
GCA_014238985.1
GCA_014584605.1
GCA_902727855.1
GCA_014190575.1
GCA_014381305.1
GCA_013817045.1
GCA_014385265.1
GCA_014377495.1
GCA_903864485.1
GCA_014360205.1
GCA_013333135.2
GCA_903850725.1
GCA_013388795.1
GCA_014377245.1
GCA_014237855.1
GCA_013333405.2
GCA_014075255.1
GCA_014238525.1
GCA_014649555.1
GCA_013333285.2
GCA_013215295.1
GCA_903907955.1
GCA_014239265.1
GCA_013334865.1
GCA_014359955.1
GCA_014360385.1
GCA_014323765.1
GCA_014653815.1
GCA_014190895.1
GCA_014360905.1
GCA_014382375.1
GCA_014379385.1
GCA_013619035.1
GCA_014377395.1
GCA_014238475.1
GCA_014237605.1
GCA_014385105.1
GCA_014376645.1
GCA_014381035.1
GCA_014383605.1
GCA_014376935.1
GCA_014376445.1
GCA_014378065.1
GCA_014240165.1
GCA_903995005.1
GCA_014384345.1
GCA_014380255.1
GCA_014381825.1
GCA_014377155.1
GCA_014380115.1
GCA_014190215.1
GCA_014653455.1
GCA_014378955.1
GCA_014378105.1
GCA_014653355.1
GCA_014237925.1
GCA_014377675.1
GCA_014385195.1
GCA_903913355.1
GCA_014381855.1
GCA_014238335.1
GCA_014377055.1
GCA_014381505.1
GCA_014380615.1
GCA_014382715.1
GCA_014377385.1
GCA_014381795.1
GCA_903994365.1
GCA_014584635.1
GCA_014379805.1
GCA_014381985.1
GCA_014379455.1
GCA_014584575.1
GCA_014237965.1
GCA_014238905.1
GCA_014359685.1
GCA_014378195.1
GCA_014237955.1
GCA_007571305.1
GCA_007571355.1
GCA_007376125.1
GCA_007376265.1
GCA_000007325.1
GCA_007378955.1
GCA_003477405.1
GCA_007376395.1
GCA_902168175.1
GCA_004551485.1
GCA_007570945.1
GCA_007376635.1
GCA_007376445.1
GCA_007376195.1
GCA_007376205.1
GCA_007376405.1
GCA_007376485.1
GCA_007571315.1
GCA_007571095.1
GCA_007571115.1
GCA_007618135.1
GCA_007375785.1
GCA_007571185.1
GCA_007376535.1
GCA_003052455.1
GCA_900637135.1
GCF_016028255.1
GCF_015845845.1
GCF_014636865.1
GCF_014905095.1
GCF_015163075.1
GCF_014645695.1
GCF_015234135.1
GCF_014836885.1
GCF_014773245.1
GCF_015354405.1
GCF_014698835.1
GCF_014873875.1
GCF_014679505.1
GCF_015477775.1
GCF_014635085.1
GCF_015207825.1
GCF_014639875.1
GCF_015548375.1
GCF_014655295.1
GCF_016446285.1
GCF_015550425.1
GCF_015670405.1
GCF_015461805.1
GCF_014858725.1
GCF_014648055.1
GCF_014764715.1
GCF_014699135.1
GCF_015864825.1
GCF_015553355.1
GCF_014931605.1
GCF_014873855.1
GCF_014784055.1
GCF_014638745.1
GCF_014635325.1
GCF_014649995.1
GCF_014646815.1
GCF_014905115.1
GCF_014652375.1
GCF_015710975.1
GCF_015160855.1
GCF_016464305.1
GCF_015841355.1
GCF_015218165.1
GCF_014640975.1
GCF_014696225.1
GCF_015159745.1
GCF_015100155.1
GCF_016428585.1
GCF_015565955.1
GCF_014873145.1
GCF_014651055.1
GCF_015277895.1
GCF_014892515.1
GCF_014635885.1
GCF_015694465.1
GCF_014697375.1
GCF_014649855.1
GCF_015752155.1
GCF_014699005.1
GCF_014861485.1
GCF_015234305.1
GCF_014836495.1
GCF_014652615.1
GCF_014645195.1
GCF_014841615.1
GCF_015840915.1
GCF_015546965.1
GCF_010509075.1
GCF_014652235.1
GCF_014841565.1
GCF_014904745.1
GCF_014642735.1
GCF_014697195.1
GCF_014873765.1
GCF_014652815.1
GCF_014646655.1
GCF_014851815.1
GCF_014857065.1
GCF_015207255.1
GCF_015354335.1
GCF_014925385.1
GCF_014643915.1
GCF_015182285.1
GCF_015350805.1
GCF_014642875.1
GCF_014648135.1
GCF_015291725.1
GCF_014649715.1
GCF_014645615.1
GCF_014652415.1
GCF_014855495.1
GCF_014648115.1
GCF_014836665.1
GCF_016106015.1
GCF_014641555.1
GCF_015206815.1
GCF_015558785.1
GCF_015477805.1
GCF_016127915.1
GCF_016102005.1
GCF_015561235.1
GCF_014635665.1
GCF_014764505.1
GCF_014653115.1
GCF_014837145.1
GCF_015751785.1
GCF_014651955.1
GCF_014656435.1
GCF_014850955.1
GCF_015864575.1
GCF_014645235.1
GCF_014861365.1
GCF_014638845.1
GCF_014773485.1
GCF_014879975.1
GCF_014647075.1
GCF_014651635.1
GCF_015352425.1
GCF_014706615.1
GCF_014904695.1
GCF_014773225.1
GCF_014650755.1
GCF_014652455.1
GCF_014653575.1
GCF_015732285.1
GCF_015645465.1
GCF_016429155.1
GCF_015291645.1
GCF_014646635.1
GCF_014836445.1
GCF_014651615.1
GCF_014897675.1
GCF_014672715.2
GCF_014649655.1
GCF_015265455.1
GCF_014653275.1
GCF_014696715.1
GCF_014647795.1
GCF_015500075.1
GCF_014647595.1
GCF_014692525.1
GCF_014697075.1
GCF_014773395.1
GCF_015209505.1
GCF_016469035.1
GCF_015476545.1
GCF_014652935.1
GCF_009377195.2
GCF_014841125.1
GCF_014898155.1
GCF_014656215.1
GCF_014769185.1
GCF_014648775.1
GCF_014698065.1
GCF_015354345.1
GCF_016134045.1
GCF_014678725.1
GCF_014779595.1
GCF_014905135.1
GCF_014636095.1
GCF_015712065.1
GCF_016481275.1
GCF_014696105.1
GCF_014750685.1
GCF_014837155.1
GCF_014647315.1
GCF_014931715.1
GCF_014926585.1
GCF_014698335.1
GCF_014635305.1
GCF_011170125.1
GCF_014851805.1
GCF_014764405.1
GCF_014640635.1
GCF_015477835.1
GCF_014640435.1
GCF_015223435.1
GCF_015547515.1
GCF_014855515.1
GCF_015863205.1
GCF_015668515.1
GCF_014837055.1
GCF_014931275.1
GCF_014651695.1
GCF_014653785.1
GCF_014650915.1
GCF_015731765.1
GCF_016127315.1
GCF_014654365.1
GCF_014836545.1
GCF_014648675.1
GCF_015071065.1
GCF_016469335.1
GCF_014695375.1
GCF_014646575.1
GCF_014644495.1
GCF_015714715.1
GCF_014647335.1
GCF_015594845.1
GCF_014641695.1
GCF_014692505.1
GCF_015708085.1
GCF_015644585.1
GCF_014650955.1
GCF_016427505.1
GCF_015354575.1
GCF_014639155.1
GCF_014642075.1
GCF_015999335.1
GCF_014635025.1
GCF_015709225.1
GCF_015207105.1
GCF_015476655.1
GCF_016522505.1
GCF_015163665.1
GCF_014698795.1
GCF_014650675.1
GCF_015767245.1
GCF_015159595.1
GCF_014639255.1
GCF_015711015.1
GCF_014779715.1
GCF_014903745.1
GCF_017161265.1
GCF_015999305.1
GCF_016812035.1
GCF_014904705.1
GCF_015560805.1
GCF_014695915.1
GCF_017355365.1
GCF_001594225.2
GCF_014851865.1
GCF_014712675.1
GCF_015356755.1
GCF_014638275.1
GCF_012224145.1
GCF_016461825.1
GCF_016863295.1
GCF_016862795.1
GCF_014652515.1
GCF_014648995.1
GCF_901873445.1
GCF_015680705.1
GCF_015351335.1
GCF_014836905.1
GCF_016907675.1
GCF_015999245.1
GCF_014648695.1
GCF_014842075.1
GCF_014650555.1
GCF_014695725.1
GCF_016862555.1
GCF_014656075.1
GCF_016901695.1
GCF_016864195.1
GCF_017352195.1
GCF_016135805.1
GCF_014694375.1
GCF_014635725.1
GCF_016865235.1
GCF_017355885.1
GCF_014649835.1
GCF_014897705.1
GCF_014217335.1
GCF_014648395.1
GCF_017161445.1
GCF_015140455.1
GCF_016097415.1
GCF_016798325.1
GCF_016027715.1
GCF_014843845.1
GCF_016811915.1
GCF_016862115.1
GCF_015500055.1
GCF_015752125.1
GCF_016907015.1
GCF_016863435.1
GCF_017310505.1
GCF_016863035.1
GCF_014650655.1
GCF_016908875.1
GCF_016598775.1
GCF_016909575.1
GCF_014651515.1
GCF_016592155.1
GCF_016583785.1
GCF_014695975.1
GCF_014640195.1
GCF_016909495.1
GCF_016811105.1
GCF_014639655.1
GCF_016919725.2
GCF_017368455.1
GCF_016901035.1
GCF_016907735.1
GCF_016695175.1
GCF_016680995.1
GCF_015645445.1
GCF_016894445.1
GCF_014651535.1
GCF_017377505.1
GCF_016757215.1
GCF_017354985.1
GCF_014648895.1
GCF_017183135.1
GCF_017355915.2
GCF_016862375.1
GCF_017315755.1
GCF_905175375.1
GCF_016907385.1
GCF_017356015.1
GCF_016756775.1
GCF_017347585.1
GCF_016909175.1
GCF_016587415.1
GCF_904426505.1
GCF_015689175.1
GCF_017355205.1
GCF_016881065.1
GCF_902705545.1
GCF_016756595.1
GCF_016756615.1
GCF_017312485.1
GCF_017355855.1
GCF_017114915.1
GCF_017311575.1
GCF_016805985.1
GCF_015234585.1
GCF_014705945.2
GCF_016587435.1
GCF_016615815.1
GCF_016901995.1
GCF_015352975.1
GCF_016616425.1
GCF_016647575.1
GCF_016734805.1
GCF_016734905.1
GCF_017163755.1
GCF_016734765.1
GCF_016862095.1
GCF_016859125.1
GCF_016864235.1
GCF_016623615.1
GCF_016773205.1
GCF_016650695.1
GCF_016653465.1
GCF_017254845.1
GCF_016863015.1
GCF_017316185.1
GCF_016735515.1
GCF_016894245.1
GCF_016615955.1
GCF_017068395.1
GCF_016599045.1
GCF_017313105.1
GCF_016908595.1
GCF_016863195.1
GCF_017303055.1
GCF_016734815.1
GCF_014672835.1
GCF_016904885.1
GCF_015070855.1
GCF_016598485.1
GCF_016888005.1
GCF_017303275.1
GCF_016653415.1
GCF_016735615.1
GCF_017254865.1
GCF_017254915.1
GCF_017353175.1
GCF_016612865.1
GCF_016595465.1
GCF_016863315.1
GCF_016907555.1
GCF_016597785.1
GCF_016907795.1
GCF_013618625.1
GCF_016583905.1
GCF_016862215.1
GCF_016658545.1
GCF_016629665.1
GCF_017348915.1
GCF_016865585.1
GCF_016593235.1
GCF_904846615.1
GCF_016757735.1
GCF_016595495.1
GCF_016925635.1
GCF_016862935.1
GCF_016862315.1
GCF_016586355.1
GCF_017355875.1
GCF_017316125.1
GCF_016595795.1
GCF_016599715.1
GCF_016918785.1
GCF_016924645.1
GCF_016765655.2
GCF_017377355.1
GCF_017355965.1
GCF_016907695.1
GCF_016918095.1
GCF_017353455.1
GCF_017352375.1
GCF_014701235.1
GCF_016613475.2
GCF_016632335.1
GCF_003545875.1
GCF_018603885.1
GCF_016908635.1
GCF_016864375.1
GCF_016863175.1
GCF_016587375.1
GCF_014638355.1
GCF_014698965.1
GCF_016775475.1
GCF_016817355.1
GCF_016811235.1
GCF_016798225.1
GCF_015182315.1
GCF_018688315.1
GCF_016772475.1
GCF_016653615.1
GCF_016613415.1
GCF_017052595.1
GCF_014132355.1
GCF_017355985.1
GCF_017163705.1
GCF_016907455.1
GCF_016925495.1
GCF_016658865.1
GCF_016925555.1
GCF_017313225.1
GCF_016612995.1
GCF_017753665.1
GCF_018279705.1
GCF_017116825.1
GCF_018613875.1
GCF_904846415.1
GCF_016908325.1
GCF_017874425.1
GCF_017912555.1
GCF_017497975.1
GCF_016743335.1
GCF_018139485.1
GCF_016651255.1
GCF_016860525.1
GCF_018617875.1
GCF_017357005.1
GCF_018219815.1
GCF_903064525.1
GCF_016862915.1
GCF_016724845.1
GCF_904424705.1
GCF_016864555.1
GCF_017939705.1
GCF_019139895.1
GCF_015482775.1
GCF_904848165.1
GCF_018223345.1
GCF_018853445.1
GCF_017939745.1
GCF_018263855.1
GCF_016863115.1
GCF_017742235.1
GCF_017104565.1
GCF_017571465.1
GCF_018881715.1
GCF_018449475.1
GCF_018619435.1
GCF_018274325.1
GCF_018314255.1
GCF_018388445.1
GCF_018141425.1
GCF_018263905.1
GCF_015140235.1
GCF_016894265.1
GCF_017377875.1
GCF_018613795.1
GCF_017571475.1
GCF_016595215.1
GCF_019049255.1
GCF_017161115.1
GCF_017638545.1
GCF_018128965.1
GCF_016741875.1
GCF_018491765.1
GCF_017312725.1
GCF_016785945.1
GCF_016861565.1
GCF_018882095.1
GCF_018881635.1
GCF_018325905.1
GCF_018555385.1
GCF_016863255.1
GCF_016894385.1
GCF_018139985.1
GCF_902381825.1
GCF_018069875.1
GCF_017744135.1
GCF_017569925.1
GCF_017872555.1
GCF_017916275.1
GCF_018100905.1
GCF_018326285.1
GCF_018205345.1
GCF_017743735.1
GCF_018141005.1
GCF_018614095.1
GCF_016735495.2
GCF_018336975.1
GCF_019097855.1
GCF_018861755.1
GCF_018413605.1
GCF_017639205.1
GCF_019048845.1
GCF_018687895.1
GCF_018881795.1
GCF_017696055.1
GCF_018881755.1
GCF_018119395.1
GCF_017979365.1
GCF_017875555.1
GCF_014884965.1
GCF_018881605.1
GCF_018555435.2
GCF_017488845.2
GCF_018130785.1
GCF_017614955.1
GCF_018336915.1
GCF_019042215.1
GCF_017810075.1
GCF_017815135.1
GCF_018603435.1
GCF_017695955.1
GCF_014653215.1
GCF_017874625.1
GCF_016056375.1
GCF_018332715.1
GCF_018398315.1
GCF_018343795.1
GCF_018734325.1
GCF_018424605.1
GCF_018130245.1
GCF_018687675.1
GCF_018252635.1
GCF_019024325.1
GCF_018343515.1
GCF_018860425.1
GCF_014773435.2
GCF_018223745.1
GCF_017916515.1
GCF_019083805.1
GCF_018406645.1
GCF_018599245.1
GCF_018100925.1
GCF_018919385.1
GCF_018283675.1
GCF_002953255.1
GCF_017908035.1
GCF_018860825.1
GCF_011395035.1
GCF_018224925.1
GCF_017873435.1
GCF_017874395.1
GCF_017599345.1
GCF_018919175.1
GCF_017581965.1
GCF_018917235.1
GCF_017100085.1
GCF_019132845.1
GCF_019130065.1
GCF_018501225.1
GCF_005774685.2
GCF_016495865.1
GCF_018494085.1
GCF_017811755.1
GCF_017696075.1
GCF_017654605.1
GCF_019038595.1
GCF_910593725.1
GCF_018918025.1
GCF_018688155.1
GCF_018904615.1
GCF_018882335.1
GCF_016056305.1
GCF_018129985.1
GCF_018500185.1
GCF_012571795.1
GCF_018882445.1
GCF_002224485.1
GCF_018332455.1
GCF_018860915.1
GCF_018599185.1
GCF_017897595.1
GCF_018398395.1
GCF_018131225.1
GCF_018449605.1
GCF_018612915.1
GCF_018687075.1
GCF_018437275.1
GCF_018417475.1
GCF_014904065.1
GCF_018100985.1
GCF_018688255.1
GCF_018736105.1
GCF_000586475.1
GCF_019084545.1
GCF_018342475.1
GCF_018343545.2
GCF_017875735.1
GCF_018283645.1
GCF_018324685.1
GCF_019139815.1
GCF_019029495.1
GCF_018555685.1
GCF_018614415.1
GCF_018613805.1
GCF_015351395.1
GCF_017873395.1
GCF_018278905.1
GCF_018968705.1
GCF_018918155.1
GCF_018069755.1
GCF_018449525.1
GCF_018448905.1
GCF_018860505.1
GCF_018417635.1
GCF_018919215.1
GCF_016056275.1
GCF_017808105.1
GCF_018141545.1
GCF_019049755.1
GCF_018343715.1
GCF_018613675.1
GCF_019048065.1
GCF_017876595.1
GCF_018854775.1
GCF_018137985.1
GCF_014524565.1
GCF_018595715.1
GCF_018130065.1
GCF_018918345.1
GCF_018882155.1
GCF_016031655.1
GCF_017834145.1
GCF_017876405.1
GCF_018070575.1
GCF_018455725.1
GCF_019083965.1
GCF_018847975.1
GCF_018881655.1
GCF_905220975.1
GCF_018271975.1
GCF_018408575.1
GCF_901521055.1
GCF_018035235.1
GCF_018403685.1
GCF_017829975.1
GCF_018882055.1
GCF_002814075.1
GCF_018476525.1
GCF_018636735.1
GCF_018860585.1
GCF_000953675.1
GCF_017815535.1
GCF_017833255.1
GCF_018687535.1
GCF_019104725.1
GCF_018145655.1
GCF_019145495.1
GCF_018618415.1
GCF_018614775.1
GCF_018449725.1
GCF_019090095.1
GCF_018882385.1
GCF_019242955.1
GCF_018617855.1
GCF_018760785.1
GCF_017614965.1
GCF_018282115.1
GCF_018383905.1
GCF_017894385.1
GCF_016093295.1
GCF_017426705.1
GCF_017695965.1
GCF_018138715.1
GCF_018917865.1
GCF_018398425.1
GCF_018069895.1
GCF_018687355.1
GCF_018860565.1
GCF_018101125.2
GCF_016495725.1
GCF_017498505.1
GCF_018967845.1
GCF_019061305.1
GCF_018918145.1
GCF_018913465.1
GCF_017876535.1
GCF_018802765.1
GCF_019186785.1
GCF_017599305.1
GCF_018127925.1
GCF_017873245.1
GCF_018638295.1
GCF_902825155.1
GCF_018728565.1
GCF_017894365.1
GCF_016892605.1
GCF_018919145.1
GCF_019145435.1
GCF_018403765.1
GCF_018257795.1
GCF_000970375.1
GCF_018122735.1
GCF_019104745.1
GCF_018332695.1
GCA_900472175.1
GCA_016217665.1
GCA_016296345.1
GCA_900472925.1
GCA_016206515.1
GCA_016202565.1
GCA_016199495.1
GCA_016212195.1
GCA_014803485.1
GCA_000155715.1
GCA_016218705.1
GCA_016197305.1
GCA_014729375.1
GCA_016200265.1
GCA_016184235.1
GCA_016213455.1
GCA_015655255.1
GCA_016207275.1
GCA_016214955.1
GCA_014879545.1
GCA_904384225.1
GCA_016235085.1
GCA_902363835.1
GCA_016463375.1
GCA_009931615.1
GCA_016208085.1
GCA_015693905.1
GCA_016201425.1
GCA_016217625.1
GCA_015662405.1
GCA_015233935.1
GCA_016206945.1
GCA_016215025.1
GCA_016234655.1
GCA_016462905.1
GCA_900467745.1
GCA_016199865.1
GCA_014728295.1
GCA_015486915.1
GCA_016177245.1
GCA_900302705.1
GCA_000488855.1
GCA_016178055.1
GCA_015488335.1
GCA_016206675.1
GCA_900489925.1
GCA_016188975.1
GCA_900444965.1
GCA_902809985.1
GCA_016195855.1
GCA_016208875.1
GCA_014764105.1
GCA_016288355.1
GCA_015494295.1
GCA_904394215.1
GCA_016209345.1
GCA_016208685.1
GCA_015060105.1
GCA_900767375.1
GCA_011959285.1
GCA_016210925.1
GCA_016177515.1
GCA_015486445.1
GCA_003053925.1
GCA_015059955.1
GCA_015903995.1
GCA_014859215.1
GCA_016191875.1
GCA_014799595.1
GCA_000335715.1
GCA_007845205.1
GCA_016200585.1
GCA_016209525.1
GCA_015295825.1
GCA_016197225.1
GCA_016190535.1
GCA_016463775.1
GCA_016195405.1
GCA_015060695.1
GCA_902362865.1
GCA_016234775.1
GCA_016206875.1
GCA_016235225.1
GCA_015265235.1
GCA_003478935.1
GCA_016190895.1
GCA_016125555.1
GCA_015484935.1
GCA_904418845.1
GCA_016180865.1
GCA_016267585.1
GCA_900478215.1
GCA_900761075.1
GCA_015661985.1
GCA_016293365.1
GCA_015272465.1
GCA_016186995.1
GCA_014896455.1
GCA_016215655.1
GCA_014896555.1
GCA_900473045.1
GCA_015075425.1
GCA_015999765.1
GCA_003490145.1
GCA_016432585.1
GCA_015075165.1
GCA_016194985.1
GCA_016209155.1
GCA_016177305.1
GCA_015489175.1
GCA_015222855.1
GCA_004792655.1
GCA_016187835.1
GCA_016218625.1
GCA_000403275.2
GCA_016203825.1
GCA_016222815.1
GCA_016210115.1
GCA_014859905.1
GCA_016213775.1
GCA_014800945.1
GCA_014728215.1
GCA_016199245.1
GCA_016235665.1
GCA_015486965.1
GCA_016190985.1
GCA_016188785.1
GCA_013205085.1
GCA_001657575.1
GCA_016181405.1
GCA_016234725.1
GCA_016177005.1
GCA_016200915.1
GCA_016210895.1
GCA_015256945.1
GCA_900771325.1
GCA_015232575.1
GCA_016592635.1
GCA_015491205.1
GCA_014860455.1
GCA_900100595.1
GCA_016342585.1
GCA_015490715.1
GCA_016191345.1
GCA_014762495.1
GCA_004535795.1
GCA_015767675.1
GCA_015234465.1
GCA_900761475.1
GCA_016193315.1
GCA_016210665.1
GCA_015485435.1
GCA_016208905.1
GCA_003012345.1
GCA_016214655.1
GCA_903642235.1
GCA_001552885.1
GCA_015234515.1
GCA_014762485.1
GCA_016193485.1
GCA_016193545.1
GCA_016179165.1
GCA_016201645.1
GCA_014803765.1
GCA_016209995.1
GCA_016178135.1
GCA_904393835.1
GCA_902606585.1
GCA_016209885.1
GCA_016189945.1
GCA_015666175.1
GCA_015709575.1
GCA_016195045.1
GCA_900467685.1
GCA_014799915.1
GCA_902631295.1
GCA_015663215.1
GCA_016214895.1
GCA_015062005.1
GCA_016213865.1
GCA_015057755.1
GCA_016219545.1
GCA_016234155.1
GCA_000198515.1
GCA_016210805.1
GCA_015492875.1
GCA_016213755.1
GCA_015059715.1
GCA_902573175.1
GCA_015233195.1
GCA_000307305.1
GCA_001269425.1
GCA_016190445.1
GCA_016235815.1
GCA_015062535.1
GCA_000403255.2
GCA_900455085.1
GCA_002835545.1
GCA_016199605.1
GCA_005503085.1
GCA_016291085.1
GCA_015489065.1
GCA_016212735.1
GCA_016214545.1
GCA_012221805.1
GCA_900199595.1
GCA_015272215.1
GCA_016207625.1
GCA_000953695.1
GCA_000783305.1
GCA_016199425.1
GCA_015233395.1
GCA_015494535.1
GCA_000063525.1
GCA_015232955.1
GCA_014801605.1
GCA_016185145.1
GCA_014846175.1
GCA_016183175.1
GCA_902520195.1
GCA_016177405.1
GCA_000511875.1
GCA_016223245.1
GCA_015099395.1
GCA_016200005.1
GCA_016183305.1
GCA_015488295.1
GCA_015903945.1
GCA_000227505.4
GCA_015487555.1
GCA_016234265.1
GCA_900472395.1
GCA_016186945.1
GCA_000342265.1
GCA_016293805.1
GCA_016194705.1
GCA_015258715.1
GCA_005502805.1
GCA_015075515.1
GCA_016202335.1
GCA_015067495.1
GCA_016190145.1
GCA_002892395.1
GCA_900470965.1
GCA_016209705.1
GCA_016212565.1
GCA_015485755.1
GCA_016125045.1
GCA_015061915.1
GCA_008682415.1
GCA_016218965.1
GCA_016178705.1
GCA_009901575.1
GCA_014728435.1
GCA_016214985.1
GCA_016463295.1
GCA_015233585.1
GCA_015478775.1
GCA_902571315.1
GCA_902629495.1
GCA_015491145.1
GCA_015665315.1
GCA_016191335.1
GCA_015904045.1
GCA_902362875.1
GCA_902812875.1
GCA_011960625.1
GCA_016215145.1
GCA_016177905.1
GCA_015664885.1
GCA_016194795.1
GCA_016195585.1
GCA_000964245.1
GCA_015665275.1
GCA_015488875.1
GCA_015062015.1
GCA_015152555.1
GCA_014730065.1
GCA_015485495.1
GCA_902363805.1
GCA_900466475.1
GCA_015484575.1
GCA_016205965.1
GCA_004793585.1
GCA_015689705.1
GCA_014804385.1
GCA_015061685.1
GCA_015059285.1
GCA_016278265.1
GCA_016190935.1
GCA_016195025.1
GCA_016209985.1
GCA_000381585.1
GCA_016213175.1
GCA_016234425.1
GCA_014860445.1
GCA_014859265.1
GCA_014801875.1
GCA_015654595.1
GCA_900016875.1
GCA_015257445.1
GCA_900466575.1
GCA_016200325.1
GCA_015061955.1
GCA_015255025.1
GCA_016185395.1
GCA_015492495.1
GCA_015490695.1
GCA_014879535.1
GCA_016235245.1
GCA_015489145.1
GCA_016196925.1
GCA_015232825.1
GCA_015057515.1
GCA_003709165.1
GCA_900769535.1
GCA_015061545.1
GCA_016192845.1
GCA_015061845.1
GCA_016196565.1
GCA_015494055.1
GCA_015654945.1
GCA_016186645.1
GCA_016297535.1
GCA_004102785.1
GCA_002284895.1
GCA_900768465.1
GCA_014803725.1
GCA_015134075.1
GCA_000621765.1
GCA_015233895.1
GCA_015228995.1
GCA_015493475.1
GCA_015233515.1
GCA_015494005.1
GCA_900752905.1
GCA_016218445.1
GCA_015658765.1
GCA_015999985.1
GCA_000195205.2
GCA_015061035.1
GCA_016207905.1
GCA_016292545.1
GCA_016183235.1
GCA_009911305.1
GCA_016202555.1
GCA_014728015.1
GCA_016218275.1
GCA_016195985.1
GCA_016212165.1
GCA_904501705.1
GCA_000169395.1
GCA_015492115.1
GCA_016212215.1
GCA_015663235.1
GCA_016209865.1
GCA_901472455.1
GCA_015489955.1
GCA_016186985.1
GCA_016188775.1
GCA_009740415.1
GCA_014804785.1
GCA_904501685.1
GCA_015655615.1
GCA_015485125.1
GCA_016290325.1
GCA_904395315.1
GCA_900143635.1
GCA_016192825.1
GCA_016213435.1
GCA_015233235.1
GCA_014803905.1
GCA_004134995.1
GCA_016191985.1
GCA_016188295.1
GCA_014764605.1
GCA_015207035.1
GCA_016206745.1
GCA_009268125.1
GCA_016234345.1
GCA_015494435.1
GCA_016179225.1
GCA_016207445.1
GCA_016220125.1
GCA_000153145.1
GCA_016234205.1
GCA_015660315.1
GCA_002212725.1
GCA_016190285.1
GCA_003966565.1
GCA_015490115.1
GCA_015655015.1
GCA_016182795.1
GCA_015060245.1
GCA_003611805.1
GCA_015222805.1
GCA_016198805.1
GCA_000020605.1
GCA_016458225.1
GCA_014728085.1
GCA_016181765.1
GCA_015233485.1
GCA_016180845.1
GCA_016214225.1
GCA_000955785.1
GCA_015494795.1
GCA_904393855.1
GCA_016182605.1
GCA_015134355.1
GCA_016208805.1
GCA_015222985.1
GCA_015060165.1
GCA_900104565.1
GCA_016182055.1
GCA_016223025.1
GCA_016213945.1
GCA_001660395.1
GCA_016124445.1
GCA_015231995.1
GCA_016463545.1
GCA_003428585.1
GCA_000467935.1
GCA_016190245.1
GCA_016183025.1
GCA_014800525.1
GCA_015060045.1
GCA_015061005.1
GCA_016213305.1
GCA_016210935.1
GCA_016125505.1
GCA_016208305.1
GCA_016178155.1
GCA_015489365.1
GCA_016125335.1
GCA_010202465.1
GCA_016219715.1
GCA_016297845.1
GCA_901472505.1
GCA_016292705.1
GCA_015494595.1
GCA_016278775.1
GCA_016194325.1
GCA_015233285.1
GCA_016213135.1
GCA_015655145.1
GCA_015055545.1
GCA_014879655.1
GCA_904502165.1
GCA_007859835.1
GCA_014730185.1
GCA_016217835.1
GCA_016181465.1
GCA_900168235.1
GCA_016223165.1
GCA_008087055.1
GCA_015223015.1
GCA_016195145.1
GCA_015662775.1
GCA_016204155.1
GCA_015075375.1
GCA_015494725.1
GCA_000597885.1
GCA_015655035.1
GCA_016185545.1
GCA_014874425.1
GCA_003288255.1
GCA_016124675.1
GCA_015058985.1
GCA_015492395.1
GCA_015655415.1
GCA_000621425.1
GCA_015494715.1
GCA_001189495.1
GCA_016179685.1
GCA_014879835.1
GCA_016210705.1
GCA_014983025.1
GCA_902363425.1
GCA_014801955.1
GCA_016180955.1
GCA_001486445.1
GCA_016178595.1
GCA_015490055.1
GCA_016209015.1
GCA_016177925.1
GCA_000222855.1
GCA_904398655.1
GCA_016215085.1
GCA_016194835.1
GCA_015485945.1
GCA_015065205.1
GCA_016201275.1
GCA_014860575.1
GCA_015494735.1
GCA_015067795.1
GCA_015492245.1
GCA_016295455.1
GCA_002110465.1
GCA_015655165.1
GCA_902603705.1
GCA_015491245.1
GCA_009917445.1
GCA_000163555.2
GCA_016219705.1
GCA_016296565.1
GCA_014729615.1
GCA_015234065.1
GCA_003612405.1
GCA_015066565.1
GCA_016124735.1
GCA_001507425.1
GCA_016177845.1
GCA_016189825.1
GCA_016432265.1
GCA_001264245.1
GCA_016188625.1
GCA_015231175.1
GCA_016222905.1
GCA_900454475.1
GCA_003612485.1
GCA_015059365.1
GCA_014728525.1
GCA_001270045.2
GCA_016342595.1
GCA_016194665.1
GCA_015904075.1
GCA_002967695.1
GCA_015486285.1
GCA_016187105.1
GCA_016206235.1
GCA_014763885.1
GCA_016195805.1
GCA_014730235.1
GCA_016342745.1
GCA_014860745.1
GCA_900446925.1
GCA_016217925.1
GCA_016124755.1
GCA_016183425.1
GCA_016206755.1
GCA_016214845.1
GCA_016293495.1
GCA_016285615.1
GCA_014727815.1
GCA_000687975.1
GCA_015767395.1
GCA_014803985.1
GCA_016235675.1
GCA_016214565.1
GCA_000619965.1
GCA_901457705.2
GCA_016218565.1
GCA_016208205.1
GCA_904420145.1
GCA_015231825.1
GCA_015487165.1
GCA_015233045.1
GCA_900754955.1
GCA_014762645.1
GCA_014802535.1
GCA_016200785.1
GCA_016199305.1
GCA_015657505.1
GCA_016182225.1
GCA_016183145.1
GCA_904502115.1
GCA_002838205.1
GCA_015061115.1
GCA_902363145.1
GCA_015056385.1
GCA_015061055.1
GCA_015056975.1
GCA_016186635.1
GCA_016207405.1
GCA_900290295.1
GCA_016192025.1
GCA_001717545.1
GCA_000163695.1
GCA_016206165.1
GCA_015060015.1
GCA_009797885.1
GCA_016208355.1
GCA_016235265.1
GCA_004138175.2
GCA_007896885.1
GCA_016193365.1
GCA_900018345.1
GCA_007750655.1
GCA_015233165.1
GCA_016462645.1
GCA_016190925.1
GCA_016189025.1
GCA_016188575.1
GCA_015063585.1
GCA_016198885.1
GCA_016209245.1
GCA_015232565.1
GCA_016190585.1
GCA_016298185.1
GCA_015655465.1
GCA_904419945.1
GCA_014728425.1
GCA_014879945.1
GCA_005503065.1
GCA_013204985.1
GCA_015490835.1
GCA_900313015.1
GCA_016194825.1
GCA_014801815.1
GCA_015075175.1
GCA_016185105.1
GCA_014803525.1
GCA_016199025.1
GCA_016210045.1
GCA_003574735.1
GCA_015231965.1
GCA_016219645.1
GCA_016213205.1
GCA_000158135.1
GCA_016194305.1
GCA_015486995.1
GCA_016191525.1
GCA_016200085.1
GCA_016204595.1
GCA_016218785.1
GCA_015491585.1
GCA_013036095.1
GCA_900163555.1
GCA_016462185.1
GCA_016463265.1
GCA_002798275.1
GCA_013416405.1
GCA_015492715.1
GCA_904502205.1
GCA_016183885.1
GCA_015295885.1
GCA_001025035.1
GCA_015655355.1
GCA_016183265.1
GCA_016209325.1
GCA_015488755.1
GCA_016234485.1
GCA_015232855.1
GCA_016184225.1
GCA_016462625.1
GCA_015060765.1
GCA_015657635.1
GCA_900465665.1
GCA_015233785.1
GCA_016186325.1
GCA_000063505.1
GCA_016196465.1
GCA_016207095.1
GCA_016208065.1
GCA_016201065.1
GCA_016196545.1
GCA_016213925.1
GCA_900199505.1
GCA_015489465.1
GCA_015058845.1
GCA_016213065.1
GCA_015493715.1
GCA_015075075.1
GCA_016705335.1
GCA_015163875.1
GCA_016218545.1
GCA_000751355.1
GCA_016218685.1
GCA_900768675.1
GCA_016184105.1
GCA_014804975.1
GCA_016179055.1
GCA_003003615.1
GCA_016432245.1
GCA_013416485.1
GCA_016198945.1
GCA_016218085.1
GCA_015489315.1
GCA_015069045.1
GCA_015060835.1
GCA_014961315.1
GCA_016218495.1
GCA_904502135.1
GCA_017454335.1
GCA_016200465.1
GCA_900469625.1
GCA_015059185.1
GCA_015062345.1
GCA_016207365.1
GCA_015488615.1
GCA_014800105.1
GCA_000179315.1
GCA_904420215.1
GCA_015486775.1
GCA_902363395.1
GCA_016191305.1
GCA_016212825.1
GCA_002166865.1
GCA_014872655.1
GCA_015067255.1
GCA_015232935.1
GCA_000702685.1
GCA_904501775.1
GCA_902362595.1
GCA_015490005.1
GCA_016201265.1
GCA_017477325.1
GCA_016781705.1
GCA_900762425.1
GCA_015487535.1
GCA_017450105.1
GCA_014800245.1
GCA_016297005.1
GCA_016200965.1
GCA_015060975.1
GCA_900768075.1
GCA_016935565.1
GCA_016786665.1
GCA_016125405.1
GCA_902765595.1
GCA_902810735.1
GCA_016210845.1
GCA_015233145.1
GCA_015494395.1
GCA_015689745.1
GCA_016190485.1
GCA_015689735.1
GCA_002091395.1
GCA_015222495.1
GCA_016183565.1
GCA_016281815.1
GCA_016180425.1
GCA_003725745.1
GCA_000158155.1
GCA_004124475.1
GCA_900754495.1
GCA_900100325.1
GCA_017399515.1
GCA_015488275.1
GCA_015060005.1
GCA_016208255.1
GCA_016194455.1
GCA_016206805.1
GCA_016292575.1
GCA_017460325.1
GCA_016931665.1
GCA_016192135.1
GCA_900470195.1
GCA_000403475.2
GCA_016209425.1
GCA_015484715.1
GCA_017404365.1
GCA_015055965.1
GCA_015665265.1
GCA_016933425.1
GCA_004102805.1
GCA_016295145.1
GCA_900759225.1
GCA_016522385.1
GCA_016218465.1
GCA_015206805.1
GCA_900470285.1
GCA_000752215.1
GCA_016124955.1
GCA_016720565.1
GCA_016292515.1
GCA_017457585.1
GCA_017479985.1
GCA_000701625.1
GCA_016282685.1
GCA_016302705.1
GCA_001305115.1
GCA_015232355.1
GCA_905215325.1
GCA_905182035.1
GCA_003611875.1
GCA_016876015.1
GCA_014728245.1
GCA_016699655.1
GCA_017425745.1
GCA_905210485.1
GCA_016200485.1
GCA_015494165.1
GCA_900472485.1
GCA_017445875.1
GCA_904420465.1
GCA_017413675.1
GCA_016293975.1
GCA_016875155.1
GCA_016205025.1
GCA_000272025.2
GCA_016790005.1
GCA_014859095.1
GCA_000492175.2
GCA_003612285.1
GCA_016872495.1
GCA_000169355.1
GCA_001553355.1
GCA_015277795.1
GCA_017397955.1
GCA_016209385.1
GCA_001552895.1
GCA_015494585.1
GCA_015259045.1
GCA_016194725.1
GCA_016214145.1
GCA_000953735.1
GCA_015061145.1
GCA_016934515.1
GCA_016211105.1
GCA_016283075.1
GCA_903644035.1
GCA_000510425.1
GCA_016764785.1
GCA_015486955.1
GCA_016788665.1
GCA_016290295.1
GCA_015062715.1
GCA_003576685.1
GCA_016871815.1
GCA_016838895.1
GCA_016722565.1
GCA_017437265.1
GCA_017416485.1
GCA_017404935.1
GCA_016786805.1
GCA_016185505.1
GCA_015494075.1
GCA_012926615.1
GCA_002838815.1
GCA_016928435.1
GCA_015065005.1
GCA_015134315.1
GCA_017428545.1
GCA_016873755.1
GCA_015061695.1
GCA_016789345.1
GCA_015485525.1
GCA_016716965.1
GCA_016765335.1
GCA_017478515.1
GCA_016874715.1
GCA_902363675.1
GCA_016213935.1
GCA_008711135.1
GCA_003931895.1
GCA_017444485.1
GCA_017481945.1
GCA_016715895.1
GCA_016201865.1
GCA_015059485.1
GCA_900760125.1
GCA_904419785.1
GCA_016342345.1
GCA_016199185.1
GCA_017462615.1
GCA_016214905.1
GCA_902543185.1
GCA_016282375.1
GCA_016179925.1
GCA_016870235.1
GCA_015058655.1
GCA_017476405.1
GCA_905221155.1
GCA_017479925.1
GCA_017443165.1
GCA_017456555.1
GCA_900753305.1
GCA_016794365.1
GCA_000466585.1
GCA_905214435.1
GCA_016711805.1
GCA_016182545.1
GCA_016870275.1
GCA_016201405.1
GCA_015655975.1
GCA_017405375.1
GCA_015489595.1
GCA_016873405.1
GCA_904419285.1
GCA_017410365.1
GCA_905213325.1
GCA_017423885.1
GCA_016873775.1
GCA_902775565.1
GCA_016868575.1
GCA_016125185.1
GCA_016845205.1
GCA_017443585.1
GCA_016198835.1
GCA_016191645.1
GCA_017447485.1
GCA_905214995.1
GCA_016199065.1
GCA_015063765.1
GCA_016744455.1
GCA_017416635.1
GCA_016180525.1
GCA_016278435.1
GCA_016180705.1
GCA_000702245.1
GCA_015067465.1
GCA_902775355.1
GCA_015655485.1
GCA_016650365.1
GCA_016936505.1
GCA_016280855.1
GCA_016200385.1
GCA_017404205.1
GCA_017471885.1
GCA_017476005.1
GCA_017431345.1
GCA_016794765.1
GCA_016721245.1
GCA_016187205.1
GCA_001665255.1
GCA_016787995.1
GCA_017302615.1
GCA_016235765.1
GCA_017420875.1
GCA_016209805.1
GCA_017390585.1
GCA_016195095.1
GCA_017475235.1
GCA_016302965.1
GCA_017450605.1
GCA_902363575.1
GCA_016938135.1
GCA_017466005.1
GCA_017473105.1
GCA_016932965.1
GCA_017476085.1
GCA_017473795.1
GCA_017409345.1
GCA_017473455.1
GCA_017443465.1
GCA_016882345.1
GCA_017398105.1
GCA_900102235.1
GCA_014796635.1
GCA_016932595.1
GCA_016787605.1
GCA_016200545.1
GCA_016756745.1
GCA_017302795.1
GCA_016934975.1
GCA_016462245.1
GCA_016207025.1
GCA_017398145.1
GCA_014859615.1
GCA_017392345.1
GCA_016932235.1
GCA_017479675.1
GCA_016462705.1
GCA_016207775.1
GCA_016869895.1
GCA_017484065.1
GCA_017484235.1
GCA_016206155.1
GCA_904398675.1
GCA_017436575.1
GCA_900760795.1
GCA_015060905.1
GCA_017457625.1
GCA_017482565.1
GCA_017465565.1
GCA_015065165.1
GCA_016874095.1
GCA_014859565.1
GCA_016869045.1
GCA_900754775.1
GCA_016208975.1
GCA_017452215.1
GCA_016650095.1
GCA_015232795.1
GCA_902778665.1
GCA_017456885.1
GCA_016875995.1
GCA_015063525.1
GCA_016721185.1
GCA_016790385.1
GCA_017393285.1
GCA_017469115.1
GCA_902795385.1
GCA_905182645.1
GCA_014730075.1
GCA_015066635.1
GCA_016778825.1
GCA_905182525.1
GCA_017394705.1
GCA_905182135.1
GCA_902766215.1
GCA_016787005.1
GCA_016208015.1
GCA_007556525.1
GCA_016719055.1
GCA_016283755.1
GCA_900770225.1
GCA_017472685.1
GCA_017452115.1
GCA_017467895.1
GCA_017437605.1
GCA_000751595.1
GCA_016712145.1
GCA_016176785.1
GCA_016205055.1
GCA_017439545.1
GCA_016935015.1
GCA_016783645.1
GCA_014946745.1
GCA_016720835.1
GCA_015065455.1
GCA_016708025.1
GCA_017115085.1
GCA_016935885.1
GCA_017301995.1
GCA_017404955.1
GCA_016743945.1
GCA_016711095.1
GCA_016192885.1
GCA_017443765.1
GCA_017453255.1
GCA_016704465.1
GCA_016713905.1
GCA_017442465.1
GCA_017475605.1
GCA_016932835.1
GCA_016936855.1
GCA_905201505.1
GCA_016702505.1
GCA_016860685.1
GCA_016783065.1
GCA_017399625.1
GCA_017463985.1
GCA_016287155.1
GCA_905181835.1
GCA_905182885.1
GCA_905203015.1
GCA_001642945.1
GCA_905221505.1
GCA_016432645.1
GCA_016866255.1
GCA_905181745.1
GCA_902780915.1
GCA_904374465.1
GCA_017444345.1
GCA_016928955.1
GCA_016844625.1
GCA_014896485.1
GCA_017455685.1
GCA_017412055.1
GCA_016880695.1
GCA_905215805.1
GCA_017431625.1
GCA_016722045.1
GCA_017463245.1
GCA_016938875.1
GCA_017464285.1
GCA_016869675.1
GCA_017389885.1
GCA_017308135.1
GCA_016291495.1
GCA_016867255.1
GCA_017390825.1
GCA_016779425.1
GCA_017428155.1
GCA_905215195.1
GCA_017445435.1
GCA_016699445.1
GCA_016744755.1
GCA_016934265.1
GCA_016782825.1
GCA_016871375.1
GCA_016721425.1
GCA_016124425.1
GCA_015064285.1
GCA_017435425.1
GCA_017463405.1
GCA_017305925.1
GCA_017405245.1
GCA_016887505.1
GCA_016777565.1
GCA_017466725.1
GCA_015065925.1
GCA_017398585.1
GCA_016713445.1
GCA_902796065.1
GCA_016936655.1
GCA_016283885.1
GCA_016871895.1
GCA_017436255.1
GCA_905216155.1
GCA_016929595.1
GCA_017480285.1
GCA_017449745.1
GCA_016713175.1
GCA_017479485.1
GCA_016292255.1
GCA_017430675.1
GCA_016650435.1
GCA_016871275.1
GCA_015064805.1
GCA_016709865.1
GCA_017303575.1
GCA_016932255.1
GCA_017470995.1
GCA_017410375.1
GCA_017466885.1
GCA_017444525.1
GCA_016929335.1
GCA_900761725.1
GCA_017415945.1
GCA_017439985.1
GCA_016867815.1
GCA_016786465.1
GCA_017465055.1
GCA_017429265.1
GCA_016872675.1
GCA_016926135.1
GCA_017428245.1
GCA_016938245.1
GCA_016711125.1
GCA_017433825.1
GCA_017442855.1
GCA_016778675.1
GCA_016714165.1
GCA_017445315.1
GCA_902797585.1
GCA_016787925.1
GCA_016789645.1
GCA_016763135.1
GCA_017394565.1
GCA_016763495.1
GCA_017474485.1
GCA_016930475.1
GCA_016794325.1
GCA_017481145.1
GCA_016787985.1
GCA_017395635.1
GCA_017483765.1
GCA_016649475.1
GCA_902782125.1
GCA_016716405.1
GCA_016928915.1
GCA_016699835.1
GCA_016282255.1
GCA_017472965.1
GCA_016779185.1
GCA_017456765.1
GCA_017452525.1
GCA_905215725.1
GCA_016711325.1
GCA_016296505.1
GCA_016763565.1
GCA_016763595.1
GCA_017465845.1
GCA_016868875.1
GCA_017450185.1
GCA_016865895.1
GCA_017405845.1
GCA_017477425.1
GCA_017450065.1
GCA_017397805.1
GCA_016870575.1
GCA_016287035.1
GCA_017420455.1
GCA_017470785.1
GCA_016928375.1
GCA_016929905.1
GCA_905221035.1
GCA_016714895.1
GCA_016719755.1
GCA_016788315.1
GCA_016937015.1
GCA_905182455.1
GCA_017466375.1
GCA_016649455.1
GCA_016718385.1
GCA_016649925.1
GCA_016874895.1
GCA_905202125.1
GCA_016282395.1
GCA_016777265.1
GCA_016874795.1
GCA_016938195.1
GCA_016713965.1
GCA_017480385.1
GCA_016872115.1
GCA_016870515.1
GCA_017427525.1
GCA_016931325.1
GCA_017480145.1
GCA_905210995.1
GCA_017451735.1
GCA_016929235.1
GCA_016795295.1
GCA_017445805.1
GCA_016789865.1
GCA_900769355.1
GCA_017394605.1
GCA_017467885.1
GCA_017412645.1
GCA_016861045.1
GCA_017388175.1
GCA_017461745.1
GCA_017442305.1
GCA_017463025.1
GCA_017354095.1
GCA_017472925.1
GCA_016704835.1
GCA_016290315.1
GCA_017450925.1
GCA_016788685.1
GCA_017415555.1
GCA_017397565.1
GCA_016871475.1
GCA_016719895.1
GCA_900752625.1
GCA_016284035.1
GCA_017415425.1
GCA_017421945.1
GCA_016930275.1
GCA_017415715.1
GCA_017429945.1
GCA_016290385.1
GCA_016291135.1
GCA_017444615.1
GCA_900770255.1
GCA_016875405.1
GCA_016875225.1
GCA_016931455.1
GCA_017477485.1
GCA_902789745.1
GCA_016713135.1
GCA_017465155.1
GCA_017479425.1
GCA_017407725.1
GCA_017461605.1
GCA_016650295.1
GCA_016794545.1
GCA_017306715.1
GCA_016741915.1
GCA_905181645.1
GCA_905216145.1
GCA_016721845.1
GCA_017481395.1
GCA_016935395.1
GCA_017442445.1
GCA_000755425.1
GCA_017450425.1
GCA_017399225.1
GCA_905215795.1
GCA_016778805.1
GCA_016875755.1
GCA_900769765.1
GCA_016707425.1
GCA_017459965.1
GCA_017407305.1
GCA_017396175.1
GCA_905221225.1
GCA_016869175.1
GCA_015063605.1
GCA_016792935.1
GCA_016870365.1
GCA_016788945.1
GCA_017446125.1
GCA_015068125.1
GCA_017459135.1
GCA_016933335.1
GCA_017440065.1
GCA_902768325.1
GCA_902794945.1
GCA_017428655.1
GCA_016743215.1
GCA_017414965.1
GCA_905203455.1
GCA_017302575.1
GCA_017447875.1
GCA_016788865.1
GCA_016735415.1
GCA_016283985.1
GCA_016285215.1
GCA_016931355.1
GCA_016297675.1
GCA_905207245.1
GCA_017470945.1
GCA_016710115.1
GCA_017461985.1
GCA_016781735.1
GCA_905182775.1
GCA_016845585.1
GCA_017448965.1
GCA_016926475.1
GCA_014799325.1
GCA_016792785.1
GCA_016706545.1
GCA_016795075.1
GCA_016793115.1
GCA_016870895.1
GCA_016937215.1
GCA_017417105.1
GCA_016875015.1
GCA_016928695.1
GCA_905211485.1
GCA_016782485.1
GCA_017404585.1
GCA_016783135.1
GCA_017448685.1
GCA_017470795.1
GCA_017450205.1
GCA_017399165.1
GCA_905198155.1
GCA_017434775.1
GCA_905182415.1
GCA_905221255.1
GCA_902779055.1
GCA_900772685.1
GCA_016870535.1
GCA_016932575.1
GCA_016871595.1
GCA_016786745.1
GCA_017396845.1
GCA_017478035.1
GCA_016933315.1
GCA_017463155.1
GCA_905198825.1
GCA_016927685.1
GCA_905207235.1
GCA_017443075.1
GCA_905216075.1
GCA_017437095.1
GCA_016290835.1
GCA_016285265.1
GCA_017408395.1
GCA_016882285.1
GCA_016716625.1
GCA_015064525.1
GCA_016802835.1
GCA_905182295.1
GCA_017448245.1
GCA_016867725.1
GCA_017398555.1
GCA_016716715.1
GCA_017447815.1
GCA_015065175.1
GCA_016937115.1
GCA_017477245.1
GCA_017304635.1
GCA_905211345.1
GCA_016932635.1
GCA_017463815.1
GCA_905219705.1
GCA_017473225.1
GCA_017391525.1
GCA_016744695.1
GCA_017454425.1
GCA_017480265.1
GCA_016865505.2
GCA_902790325.1
GCA_905182235.1
GCA_016861265.1
GCA_016795185.1
GCA_017477805.1
GCA_016783565.1
GCA_016874535.1
GCA_017420505.1
GCA_016715505.1
GCA_016789785.1
GCA_017479555.1
GCA_016741945.1
GCA_905208455.1
GCA_017472145.1
GCA_016744275.1
GCA_017448455.1
GCA_905182025.1
GCA_017303335.1
GCA_016866415.1
GCA_905209745.1
GCA_016871615.1
GCA_016932045.1
GCA_016708435.1
GCA_016935415.1
GCA_017450655.1
GCA_015063485.1
GCA_016929095.1
GCA_016936035.1
GCA_016788565.1
GCA_016929985.1
GCA_017378975.1
GCA_016868775.1
GCA_015064585.1
GCA_016793305.1
GCA_017466275.1
GCA_017302815.1
GCA_016872605.1
GCA_017405225.1
GCA_016879935.1
GCA_902800345.1
GCA_017161705.1
GCA_016938735.1
GCA_905214865.1
GCA_017302485.1
GCA_016868055.1
GCA_017462425.1
GCA_016700035.1
GCA_017436955.1
GCA_017458445.1
GCA_016871575.1
GCA_017406745.1
GCA_017480195.1
GCA_900756545.1
GCA_015067435.1
GCA_016935735.1
GCA_017424485.1
GCA_016722515.1
GCA_016931415.1
GCA_016789025.1
GCA_017466325.1
GCA_017306245.1
GCA_016869285.1
GCA_016284305.1
GCA_016765255.1
GCA_016794985.1
GCA_016287245.1
GCA_017465345.1
GCA_016780345.1
GCA_017302105.1
GCA_016699205.1
GCA_017421325.1
GCA_015068135.1
GCA_016710075.1
GCA_016871295.1
GCA_905215555.1
GCA_017441605.1
GCA_905215635.1
GCA_015064555.1
GCA_016868375.1
GCA_017463615.1
GCA_017474285.1
GCA_016286935.1
GCA_017397845.1
GCA_017440145.1
GCA_016930035.1
GCA_017471985.1
GCA_017445385.1
GCA_017307915.1
GCA_900768875.1
GCA_017476785.1
GCA_016763335.1
GCA_016712505.1
GCA_016933915.1
GCA_902802325.1
GCA_017309145.1
GCA_900760695.1
GCA_016786865.1
GCA_017429325.1
GCA_015065615.1
GCA_016777705.1
GCA_017391425.1
GCA_015063535.1
GCA_017460905.1
GCA_905205665.1
GCA_017435525.1
GCA_017307785.1
GCA_016649775.1
GCA_017304845.1
GCA_017465475.1
GCA_017457225.1
GCA_017440925.1
GCA_017431755.1
GCA_017115165.1
GCA_016699085.1
GCA_016938015.1
GCA_017447865.1
GCA_016699385.1
GCA_905182575.1
GCA_017379895.1
GCA_016794245.1
GCA_016789485.1
GCA_017455085.1
GCA_017407205.1
GCA_016930235.1
GCA_016711335.1
GCA_017473705.1
GCA_016707705.1
GCA_016844605.1
GCA_017462645.1
GCA_016699755.1
GCA_016841765.1
GCA_017429695.1
GCA_017380995.1
GCA_017467165.1
GCA_016795465.1
GCA_016717005.1
GCA_017449025.1
GCA_016933815.1
GCA_017306155.1
GCA_017407765.1
GCA_905214315.1
GCA_016936905.1
GCA_017410165.1
GCA_016713505.1
GCA_905210415.1
GCA_016928865.1
GCA_016282435.1
GCA_017447165.1
GCA_016936355.1
GCA_017449725.1
GCA_017476705.1
GCA_902790375.1
GCA_017402895.1
GCA_017452895.1
GCA_016779825.1
GCA_016874875.1
GCA_902787025.1
GCA_902765025.1
GCA_900770345.1
GCA_016793705.1
GCA_905214345.1
GCA_017464135.1
GCA_016788885.1
GCA_016794565.1
GCA_016745075.1
GCA_016936175.1
GCA_015067545.1
GCA_017357865.1
GCA_016717205.1
GCA_016867635.1
GCA_017466305.1
GCA_015068845.1
GCA_016777585.1
GCA_905181675.1
GCA_016930595.1
GCA_016874315.1
GCA_905210855.1
GCA_017404025.1
GCA_905212345.1
GCA_016932075.1
GCA_016708925.1
GCA_017412605.1
GCA_016865865.1
GCA_017403885.1
GCA_017304135.1
GCA_016280565.1
GCA_905192625.1
GCA_016713085.1
GCA_900759455.1
GCA_016716465.1
GCA_905193755.1
GCA_016783125.1
GCA_017397315.1
GCA_016791425.1
GCA_016288175.1
GCA_016284485.1
GCA_016709225.1
GCA_016793635.1
GCA_017303355.1
GCA_016763315.1
GCA_905214895.1
GCA_900769465.1
GCA_905182865.1
GCA_016699145.1
GCA_017419065.1
GCA_017453005.1
GCA_017477855.1
GCA_017445425.1
GCA_017418765.1
GCA_016708125.1
GCA_016936665.1
GCA_017114995.1
GCA_905203045.1
GCA_017443235.1
GCA_017477185.1
GCA_017391185.1
GCA_016782425.1
GCA_016929605.1
GCA_905199755.1
GCA_902767785.1
GCA_017445085.1
GCA_017405115.1
GCA_016782865.1
GCA_016936555.1
GCA_009830035.1
GCA_017450125.1
GCA_017472365.1
GCA_905200565.1
GCA_016735235.1
GCA_016720825.1
GCA_016716565.1
GCA_017428805.1
GCA_017439235.1
GCA_015067935.1
GCA_017454915.1
GCA_015065085.1
GCA_905181855.1
GCA_017438975.1
GCA_016786525.1
GCA_016844945.1
GCA_016787465.1
GCA_016699575.1
GCA_016776635.1
GCA_900755065.1
GCA_017410245.1
GCA_016708105.1
GCA_015065105.1
GCA_015064245.1
GCA_016288215.1
GCA_016744925.1
GCA_902834555.1
GCA_017454765.1
GCA_015064725.1
GCA_016280345.1
GCA_017431585.1
GCA_017430455.1
GCA_017463935.1
GCA_017411435.1
GCA_016933395.1
GCA_016787375.1
GCA_016721385.1
GCA_015068395.1
GCA_017469645.1
GCA_016931215.1
GCA_905181635.1
GCA_017424205.1
GCA_003259005.1
GCA_017471345.1
GCA_016871855.1
GCA_016282015.1
GCA_016931995.1
GCA_905214305.1
GCA_905182405.1
GCA_905211675.1
GCA_905215245.1
GCA_902783035.1
GCA_905214715.1
GCA_017396225.1
GCA_015067715.1
GCA_905202255.1
GCA_017302045.1
GCA_016875095.1
GCA_017354595.1
GCA_905181585.1
GCA_905210055.1
GCA_016866875.1
GCA_905204915.1
GCA_017397825.1
GCA_902802215.1
GCA_017456665.1
GCA_015065795.1
GCA_016927835.1
GCA_017303935.1
GCA_015067585.1
GCA_902756345.1
GCA_900760615.1
GCA_017461385.1
GCA_016282495.1
GCA_016935235.1
GCA_017445525.1
GCA_017453725.1
GCA_017459345.1
GCA_016783745.1
GCA_017409475.1
GCA_017425985.1
GCA_016934555.1
GCA_905210845.1
GCA_900771955.1
GCA_016937855.1
GCA_017465905.1
GCA_016716335.1
GCA_016716185.1
GCA_017478805.1
GCA_017439305.1
GCA_017449135.1
GCA_016783885.1
GCA_017444195.1
GCA_016931275.1
GCA_017462565.1
GCA_016929305.1
GCA_017414605.1
GCA_017399005.1
GCA_015064095.1
GCA_905182285.1
GCA_016290215.1
GCA_016871215.1
GCA_016710365.1
GCA_017444505.1
GCA_017470525.1
GCA_016717655.1
GCA_900761665.1
GCA_017472865.1
GCA_016783825.1
GCA_017472325.1
GCA_017478625.1
GCA_017481185.1
GCA_016709965.1
GCA_016872355.1
GCA_016787525.1
GCA_016744475.1
GCA_900752115.1
GCA_016281055.1
GCA_016704425.1
GCA_016866735.1
GCA_017418585.1
GCA_017453245.1
GCA_017427065.1
GCA_900768755.1
GCA_017478025.1
GCA_900770925.1
GCA_016935695.1
GCA_017427465.1
GCA_016873395.1
GCA_017449925.1
GCA_016793095.1
GCA_016939345.1
GCA_001942415.1
GCA_017482005.1
GCA_016285145.1
GCA_017305195.1
GCA_017383785.1
GCA_016650215.1
GCA_017448375.1
GCA_902796295.1
GCA_017456495.1
GCA_016935515.1
GCA_902762855.1
GCA_017406505.1
GCA_016290095.1
GCA_900769385.1
GCA_017423085.1
GCA_016719605.1
GCA_017481925.1
GCA_016931155.1
GCA_017436645.1
GCA_016793645.1
GCA_017302255.1
GCA_016790165.1
GCA_905202605.1
GCA_016765135.1
GCA_905203765.1
GCA_905215835.1
GCA_016721625.1
GCA_017304105.1
GCA_017384945.1
GCA_017439085.1
GCA_905204385.1
GCA_017451645.1
GCA_016932895.1
GCA_017114985.1
GCA_016793165.1
GCA_017479315.1
GCA_016700415.1
GCA_017477935.1
GCA_905214625.1
GCA_017397765.1
GCA_016787625.1
GCA_905210385.1
GCA_016782495.1
GCA_902778525.1
GCA_017462965.1
GCA_017450905.1
GCA_017452325.1
GCA_016716005.1
GCA_017418445.1
GCA_017465465.1
GCA_016763075.1
GCA_017443965.1
GCA_905216025.1
GCA_016699405.1
GCA_016935295.1
GCA_016873255.1
GCA_015069015.1
GCA_017458065.1
GCA_017465085.1
GCA_017478725.1
GCA_016841745.1
GCA_016794005.1
GCA_905193085.1
GCA_017406465.1
GCA_017465865.1
GCA_016938035.1
GCA_016872515.1
GCA_017453685.1
GCA_017308515.1
GCA_017307865.1
GCA_016722635.1
GCA_900767825.1
GCA_016875595.1
GCA_905203195.1
GCA_017431145.1
GCA_016650315.1
GCA_016874935.1
GCA_017463225.1
GCA_016283605.1
GCA_017448145.1
GCA_016872555.1
GCA_016926065.1
GCA_905201895.1
GCA_016790225.1
GCA_016868015.1
GCA_016784445.1
GCA_015066015.1
GCA_016928815.1
GCA_905182155.1
GCA_016793245.1
GCA_016712265.1
GCA_017447805.1
GCA_017308185.1
GCA_016712045.1
GCA_016875695.1
GCA_016936255.1
GCA_017469325.1
GCA_017455585.1
GCA_016794075.1
GCA_015068305.1
GCA_017410605.1
GCA_017447265.1
GCA_017465625.1
GCA_017456965.1
GCA_900772475.1
GCA_016718265.1
GCA_017481745.1
GCA_017452335.1
GCA_017483465.1
GCA_017453125.1
GCA_016718825.1
GCA_016716665.1
GCA_017446225.1
GCA_017430225.1
GCA_905197385.1
GCA_016927935.1
GCA_015063625.1
GCA_016874975.1
GCA_017399865.1
GCA_016873455.1
GCA_902775105.1
GCA_016870475.1
GCA_016712535.1
GCA_016720585.1
GCA_905214605.1
GCA_017403125.1
GCA_016868105.1
GCA_016929715.1
GCA_017442805.1
GCA_016927475.1
GCA_017464765.1
GCA_905221245.1
GCA_017459675.1
GCA_017379815.1
GCA_017463065.1
GCA_017480795.1
GCA_017161665.1
GCA_016704345.1
GCA_017472065.1
GCA_016287865.1
GCA_017307315.1
GCA_016783605.1
GCA_905221455.1
GCA_016870865.1
GCA_015069185.1
GCA_017405675.1
GCA_017400025.1
GCA_900771335.1
GCA_900761025.1
GCA_017442735.1
GCA_016712985.1
GCA_900771035.1
GCA_905181925.1
GCA_016935595.1
GCA_015066445.1
GCA_017996595.1
GCA_017447305.1
GCA_017454215.1
GCA_017428725.1
GCA_017474705.1
GCA_017472105.1
GCA_017407835.1
GCA_016699775.1
GCA_017458145.1
GCA_016288675.1
GCA_017302835.1
GCA_017408685.1
GCA_905181615.1
GCA_017466525.1
GCA_017405875.1
GCA_015064685.1
GCA_017461245.1
GCA_015065935.1
GCA_017455295.1
GCA_017410585.1
GCA_017479885.1
GCA_016705955.1
GCA_016650245.1
GCA_905215115.1
GCA_017473345.1
GCA_905201175.1
GCA_017440275.1
GCA_017461365.1
GCA_017435965.1
GCA_017404505.1
GCA_016928775.1
GCA_900756875.1
GCA_902778285.1
GCA_017428565.1
GCA_017453745.1
GCA_017409455.1
GCA_017409025.1
GCA_017431825.1
GCA_017465945.1
GCA_905181935.1
GCA_016286665.1
GCA_016720635.1
GCA_016873215.1
GCA_905236495.1
GCA_016705125.1
GCA_017463365.1
GCA_017395885.1
GCA_016700095.1
GCA_015067925.1
GCA_900768105.1
GCA_016744555.1
GCA_017444015.1
GCA_017448795.1
GCA_016763355.1
GCA_016712275.1
GCA_016934455.1
GCA_016929115.1
GCA_017450525.1
GCA_017398545.1
GCA_018822545.1
GCA_017530505.1
GCA_016718315.1
GCA_017416055.1
GCA_016703605.1
GCA_017461445.1
GCA_017550285.1
GCA_902774165.1
GCA_016790065.1
GCA_017464045.1
GCA_017307065.1
GCA_018069525.1
GCA_017462125.1
GCA_018711405.1
GCA_017484125.1
GCA_016706425.1
GCA_017440545.1
GCA_017456945.1
GCA_017460805.1
GCA_016713425.1
GCA_017302895.1
GCA_017469335.1
GCA_902768715.1
GCA_016795245.1
GCA_018714505.1
GCA_017452545.1
GCA_017115045.1
GCA_017441925.1
GCA_016788185.1
GCA_016717225.1
GCA_016790625.1
GCA_016875715.1
GCA_902801295.1
GCA_900769545.1
GCA_017478765.1
GCA_016744775.1
GCA_016712345.1
GCA_017409875.1
GCA_017461055.1
GCA_016795035.1
GCA_016721725.1
GCA_016936415.1
GCA_017399305.1
GCA_016784145.1
GCA_905215575.1
GCA_017416885.1
GCA_016930155.1
GCA_017302335.1
GCA_017399025.1
GCA_017626275.1
GCA_017302355.1
GCA_016873195.1
GCA_016875395.1
GCA_017424235.1
GCA_017455225.1
GCA_017444705.1
GCA_017454465.1
GCA_017464845.1
GCA_018608565.1
GCA_016928515.1
GCA_017405595.1
GCA_018671775.1
GCA_017467745.1
GCA_017452405.1
GCA_014799485.1
GCA_905371695.1
GCA_016784875.1
GCA_017481285.1
GCA_015066345.1
GCA_018882885.1
GCA_905373475.1
GCA_905236895.1
GCA_018224305.1
GCA_016794735.1
GCA_902803695.1
GCA_017391545.1
GCA_900754695.1
GCA_902800815.1
GCA_017414535.1
GCA_016926115.1
GCA_015064505.1
GCA_017859995.1
GCA_016780525.1
GCA_017541145.1
GCA_017471945.1
GCA_905215645.1
GCA_017480325.1
GCA_017515465.1
GCA_016291185.1
GCA_017614375.1
GCA_016764635.1
GCA_017416765.1
GCA_016744795.1
GCA_019115305.1
GCA_910575695.1
GCA_017475785.1
GCA_018056825.1
GCA_017961365.1
GCA_016795565.1
GCA_017430085.1
GCA_016287995.1
GCA_017435245.1
GCA_016868815.1
GCA_016286595.1
GCA_017475935.1
GCA_016926955.1
GCA_017847995.1
GCA_017414845.1
GCA_016789955.1
GCA_016720065.1
GCA_017383665.1
GCA_016792905.1
GCA_016874055.1
GCA_016713125.1
GCA_017856985.1
GCA_017451385.1
GCA_017503235.1
GCA_017467815.1
GCA_015055605.1
GCA_019119875.1
GCA_016844545.1
GCA_910589385.1
GCA_017644105.1
GCA_017409575.1
GCA_019116385.1
GCA_905207625.1
GCA_900771365.1
GCA_017527365.1
GCA_017938985.1
GCA_017620885.1
GCA_017481235.1
GCA_017467105.1
GCA_016931365.1
GCA_016707885.1
GCA_016926805.1
GCA_016720685.1
GCA_017456015.1
GCA_016932855.1
GCA_017860575.1
GCA_017519685.1
GCA_016285515.1
GCA_017617115.1
GCA_017428525.1
GCA_016936095.1
GCA_017513795.1
GCA_018064845.1
GCA_017459635.1
GCA_017524905.1
GCA_017390945.1
GCA_905203795.1
GCA_902762875.1
GCA_018399955.1
GCA_017456985.1
GCA_910589155.1
GCA_017347445.1
GCA_017467275.1
GCA_017882605.1
GCA_017390595.1
GCA_017464085.1
GCA_016936395.1
GCA_905235115.1
GCA_905215225.1
GCA_017466865.1
GCA_018825725.1
GCA_018697205.1
GCA_017473115.1
GCA_014197265.1
GCA_017432165.1
GCA_018402765.1
GCA_015064855.1
GCA_017936375.1
GCA_017429465.1
GCA_017557325.1
GCA_017462785.1
GCA_016926255.1
GCA_017857855.1
GCA_905618895.1
GCA_017511685.1
GCA_017450705.1
GCA_017444545.1
GCA_017462505.1
GCA_016280915.1
GCA_017964405.1
GCA_017508505.1
GCA_015063725.1
GCA_016283775.1
GCA_018401755.1
GCA_016935875.1
GCA_017469085.1
GCA_910577315.1
GCA_017500625.1
GCA_017999235.1
GCA_902764825.1
GCA_016784705.1
GCA_017623215.1
GCA_016471375.1
GCA_017554235.1
GCA_019114545.1
GCA_905182305.1
GCA_017412085.1
GCA_000722615.1
GCA_017547145.1
GCA_016719815.1
GCA_017408905.1
GCA_017437045.1
GCA_017436025.1
GCA_905221145.1
GCA_018817585.1
GCA_016933175.1
GCA_017961175.1
GCA_017537905.1
GCA_017794925.1
GCA_016937935.1
GCA_018716875.1
GCA_017448825.1
GCA_018714105.1
GCA_910578325.1
GCA_016873495.1
GCA_016710285.1
GCA_018055905.1
GCA_017881245.1
GCA_905370345.1
GCA_017537175.1
GCA_017641085.1
GCA_902765975.1
GCA_017399945.1
GCA_018399455.1
GCA_016710685.1
GCA_902796245.1
GCA_017398335.1
GCA_016719615.1
GCA_017963125.1
GCA_016928715.1
GCA_016710595.1
GCA_016649615.1
GCA_016703325.1
GCA_017471125.1
GCA_016789885.1
GCA_017993835.1
GCA_017442875.1
GCA_019242285.1
GCA_910586105.1
GCA_016868315.1
GCA_018055005.1
GCA_017419325.1
GCA_018895125.1
GCA_016936155.1
GCA_016777595.1
GCA_015066525.1
GCA_000517565.1
GCA_017505945.1
GCA_018699395.1
GCA_016718605.1
GCA_018401175.1
GCA_016787485.1
GCA_017477335.1
GCA_016699995.1
GCA_016281165.1
GCA_902835305.1
GCA_900766925.1
GCA_017536285.1
GCA_017404785.1
GCA_017438675.1
GCA_910583885.1
GCA_902791235.1
GCA_017440565.1
GCA_017938625.1
GCA_905235465.1
GCA_018715285.1
GCA_018433865.1
GCA_017408405.1
GCA_015057085.1
GCA_905233985.1
GCA_905198745.1
GCA_016783865.1
GCA_018062405.1
GCA_016285415.1
GCA_018818505.1
GCA_017451665.1
GCA_016712745.1
GCA_016794945.1
GCA_017501645.1
GCA_017381865.1
GCA_017386585.1
GCA_019116905.1
GCA_018333955.1
GCA_910579115.1
GCA_018818925.1
GCA_017965445.1
GCA_017960805.1
GCA_017539765.1
GCA_905479395.1
GCA_017694215.1
GCA_017621815.1
GCA_018650085.1
GCA_902761265.1
GCA_902706205.1
GCA_905478465.1
GCA_016764155.1
GCA_017466665.1
GCA_016793925.1
GCA_017516305.1
GCA_910578845.1
GCA_019116505.1
GCA_905235625.1
GCA_905480575.1
GCA_017624085.1
GCA_905372205.1
GCA_905212085.1
GCA_018222835.1
GCA_018897225.1
GCA_019242475.1
GCA_017545445.1
GCA_016700075.1
GCA_905234495.1
GCA_017520545.1
GCA_016713365.1
GCA_017473335.1
GCA_017482355.1
GCA_016795545.1
GCA_017940605.1
GCA_017535945.1
GCA_017450025.1
GCA_018063105.1
GCA_018242405.1
GCA_016868515.1
GCA_017634975.1
GCA_910587045.1
GCA_018812905.1
GCA_016292785.1
GCA_017938425.1
GCA_017631545.1
GCA_016927905.1
GCA_016871155.1
GCA_910586295.1
GCA_018712665.1
GCA_017991635.1
GCA_018897435.1
GCA_017963665.1
GCA_017577345.1
GCA_015055865.1
GCA_017533795.1
GCA_017993235.1
GCA_017613375.1
GCA_017629985.1
GCA_017505535.1
GCA_910578585.1
GCA_017544125.1
GCA_018433585.1
GCA_019247695.1
GCA_017510925.1
GCA_018607835.1
GCA_017431785.1
GCA_017645945.1
GCA_016716275.1
GCA_017515425.1
GCA_905181595.1
GCA_018385275.1
GCA_019114415.1
GCA_018241745.1
GCA_018000295.1
GCA_017625255.1
GCA_018662925.1
GCA_017462985.1
GCA_905234075.1
GCA_018971565.1
GCA_016744255.1
GCA_017429505.1
GCA_017468085.1
GCA_910588095.1
GCA_018830465.1
GCA_018366495.1
GCA_017450465.1
GCA_017856385.1
GCA_016934935.1
GCA_019118565.1
GCA_905236615.1
GCA_905214875.1
GCA_016873995.1
GCA_017462735.1
GCA_017617495.1
GCA_016793065.1
GCA_900759935.1
GCA_018715225.1
GCA_017652785.1
GCA_017623255.1
GCA_017431955.1
GCA_017398825.1
GCA_018336015.1
GCA_018384485.1
GCA_910586005.1
GCA_017553325.1
GCA_018110825.1
GCA_019241635.1
GCA_018063565.1
GCA_017457305.1
GCA_017469625.1
GCA_017556805.1
GCA_910588245.1
GCA_016867695.1
GCA_017618795.1
GCA_018053445.1
GCA_018818105.1
GCA_017513185.1
GCA_017557435.1
GCA_017853415.1
GCA_017616015.1
GCA_018828505.1
GCA_018335275.1
GCA_017508465.1
GCA_018334015.1
GCA_018694295.1
GCA_001942255.1
GCA_017461065.1
GCA_910579705.1
GCA_017556845.1
GCA_017861315.1
GCA_910577755.1
GCA_017501055.1
GCA_017621085.1
GCA_019120395.1
GCA_017937485.1
GCA_017540585.1
GCA_017477025.1
GCA_017987425.1
GCA_017651645.1
GCA_910585155.1
GCA_017882445.1
GCA_018826885.1
GCA_018711885.1
GCA_017853605.1
GCA_019114785.1
GCA_017935025.1
GCA_017632115.1
GCA_018240865.1
GCA_019236695.1
GCA_017481115.1
GCA_017621035.1
GCA_017988135.1
GCA_019117305.1
GCA_016699305.1
GCA_018896315.1
GCA_018223085.1
GCA_018817865.1
GCA_017394765.1
GCA_018371055.1
GCA_017532185.1
GCA_015258265.1
GCA_017632495.1
GCA_017984755.1
GCA_910577375.1
GCA_018825335.1
GCA_019117265.1
GCA_015056045.1
GCA_017612755.1
GCA_017545595.1
GCA_018260425.1
GCA_017455185.1
GCA_019246335.1
GCA_018402615.1
GCA_017512885.1
GCA_905480235.1
GCA_018066805.1
GCA_017694945.1
GCA_910585635.1
GCA_900757255.1
GCA_017617995.1
GCA_017631435.1
GCA_018241455.1
GCA_018333845.1
GCA_017519185.1
GCA_001072465.1
GCA_018821925.1
GCA_017507595.1
GCA_018812385.1
GCA_900754175.1
GCA_016721875.1
GCA_910588185.1
GCA_019187185.1
GCA_017436125.1
GCA_905235715.1
GCA_018715295.1
GCA_017935575.1
GCA_018818835.1
GCA_017627015.1
GCA_018607785.1
GCA_017507585.1
GCA_017541885.1
GCA_017445145.1
GCA_017517685.1
GCA_910586625.1
GCA_905233285.1
GCA_018713255.1
GCA_900753165.1
GCA_017558105.1
GCA_017510305.1
GCA_018970245.1
GCA_017745015.1
GCA_017551845.1
GCA_900770275.1
GCA_910576535.1
GCA_910577735.1
GCA_017512175.1
GCA_019187495.1
GCA_905236865.1
GCA_910579535.1
GCA_016713565.1
GCA_018065185.1
GCA_018820205.1
GCA_017620395.1
GCA_016936455.1
GCA_017502285.1
GCA_018223375.1
GCA_018692315.1
GCA_016791065.1
GCA_018665815.1
GCA_017416065.1
GCA_019116245.1
GCA_018268185.1
GCA_017694515.1
GCA_016296235.1
GCA_017509045.1
GCA_017962445.1
GCA_018813765.1
GCA_018969885.1
GCA_019136545.1
GCA_905235805.1
GCA_910583735.1
GCA_017411785.1
GCA_017630455.1
GCA_019120315.1
GCA_018384375.1
GCA_017540645.1
GCA_018695135.1
GCA_018101195.1
GCA_018382125.1
GCA_016722465.1
GCA_910577285.1
GCA_019113295.1
GCA_017617915.1
GCA_018818405.1
GCA_017513245.1
GCA_017960005.1
GCA_017626655.1
GCA_017998135.1
GCA_019115045.1
GCA_017623335.1
GCA_018668635.1
GCA_018609825.1
GCA_017522125.1
GCA_017632935.1
GCA_017621205.1
GCA_910577335.1
GCA_019115805.1
GCA_018668695.1
GCA_018261755.1
GCA_017962105.1
GCA_017546725.1
GCA_017536765.1
GCA_018333715.1
GCA_018401955.1
GCA_905236595.1
GCA_017530105.1
GCA_017853785.1
GCA_017578085.1
GCA_905234505.1
GCA_018266075.1
GCA_008868125.1
GCA_017627975.1
GCA_018333525.1
GCA_018400405.1
GCA_018053685.1
GCA_018693105.1
GCA_017983465.1
GCA_019114225.1
GCA_017617655.1
GCA_900769565.1
GCA_017856205.1
GCA_017557475.1
GCA_900767025.1
GCA_018222665.1
GCA_017632535.1
GCA_017528675.1
GCA_015057305.1
GCA_018883245.1
GCA_017625155.1
GCA_910577915.1
GCA_017622795.1
GCA_018971305.1
GCA_017643385.1
GCA_017960905.1
GCA_018374355.1
GCA_017618275.1
GCA_910585535.1
GCA_017934275.1
GCA_018816105.1
GCA_900769665.1
GCA_017883265.1
GCA_017941035.1
GCA_018714755.1
GCA_018433775.1
GCA_018267585.1
GCA_019119975.1
GCA_018267535.1
GCA_910588565.1
GCA_900769175.1
GCA_018609925.1
GCA_017861355.1
GCA_017560425.1
GCA_017848125.1
GCA_019115345.1
GCA_018240985.1
GCA_018222915.1
GCA_018242445.1
GCA_018400895.1
GCA_017541805.1
GCA_017958305.1
GCA_910577635.1
GCA_018674175.1
GCA_017547085.1
GCA_905373835.1
GCA_905479595.1
GCA_018813025.1
GCA_910584605.1
GCA_910587295.1
GCA_017514235.1
GCA_017305595.1
GCA_017476165.1
GCA_015056765.1
GCA_018813405.1
GCA_017551645.1
GCA_910588775.1
GCA_910578475.1
GCA_900761625.1
GCA_018435605.1
GCA_017934175.1
GCA_910574285.1
GCA_017656375.1
GCA_017507805.1
GCA_017548365.1
GCA_017860635.1
GCA_001048675.1
GCA_018065985.1
GCA_018267055.1
GCA_002155105.1
GCA_018665505.1
GCA_018710805.1
GCA_017516045.1
GCA_017622535.1
GCA_019118465.1
GCA_017520155.1
GCA_018384065.1
GCA_018064745.1
GCA_017642885.1
GCA_018818885.1
GCA_900767715.1
GCA_016841565.1
GCA_018333515.1
GCA_017643475.1
GCA_018646605.1
GCA_017624115.1
GCA_017615515.1
GCA_910588335.1
GCA_019120175.1
GCA_910578935.1
GCA_018110985.1
GCA_017542725.1
GCA_016296885.1
GCA_017501695.1
GCA_905480385.1
GCA_014799405.1
GCA_017860345.1
GCA_017620155.1
GCA_018398915.1
GCA_001752465.1
GCA_018402685.1
GCA_017998575.1
GCA_017986605.1
GCA_017615065.1
GCA_018902845.1
GCA_017518935.1
GCA_018380115.1
GCA_018711005.1
GCA_017307565.1
GCA_017627275.1
GCA_016713105.1
GCA_900752095.1
GCA_910586225.1
GCA_018715645.1
GCA_017517605.1
GCA_017852395.1
GCA_018260445.1
GCA_018240465.1
GCA_017861095.1
GCA_017649925.1
GCA_017561155.1
GCA_018815245.1
GCA_017556145.1
GCA_018971185.1
GCA_000017645.1
GCA_018435125.1
GCA_017992475.1
GCA_019114205.1
GCA_017882215.1
GCA_017612585.1
GCA_018970865.1
GCA_017543005.1
GCA_018381595.1
GCA_018829965.1
GCA_017501175.1
GCA_017558825.1
GCA_018365895.1
GCA_018372875.1
GCA_910588895.1
GCA_910575035.1
GCA_018060945.1
GCA_019243675.1
GCA_004570955.1
GCA_910588065.1
GCA_017962745.1
GCA_017880715.1
GCA_910574185.1
GCA_018780435.1
GCA_017504735.1
GCA_018883455.1
GCA_017555745.1
GCA_016294035.1
GCA_017501545.1
GCA_910584875.1
GCA_018819405.1
GCA_910583865.1
GCA_018652265.1
GCA_017992215.1
GCA_018971365.1
GCA_017614395.1
GCA_017860255.1
GCA_017515765.1
GCA_905235855.1
GCA_018057585.1
GCA_018400135.1
GCA_017938145.1
GCA_018240895.1
GCA_019232935.1
GCA_017545485.1
GCA_018001225.1
GCA_017555085.1
GCA_910577655.1
GCA_018716485.1
GCA_017620205.1
GCA_910577845.1
GCA_017523925.1
GCA_017519205.1
GCA_910578065.1
GCA_017517385.1
GCA_015057555.1
GCA_905479625.1
GCA_018128945.1
GCA_017959345.1
GCA_016281775.1
GCA_017541025.1
GCA_017694595.1
GCA_905372095.1
GCA_017962765.1
GCA_018061075.1
GCA_910584055.1
GCA_014804225.1
GCA_017649485.1
GCA_017553635.1
GCA_017622085.1
GCA_017577285.1
GCA_910577435.1
GCA_905236705.1
GCA_019240015.1
GCA_017629765.1
GCA_017619585.1
GCA_016278325.1
GCA_017965685.1
GCA_017525875.1
GCA_019118745.1
GCA_017433945.1
GCA_017935905.1
GCA_017852835.1
GCA_018703155.1
GCA_905236355.1
GCA_019240835.1
GCA_018816945.1
GCA_017620815.1
GCA_018268435.1
GCA_018266765.1
GCA_018433265.1
GCA_018812525.1
GCA_018433885.1
GCA_910588215.1
GCA_017860075.1
GCA_910577555.1
GCA_019163135.1
GCA_910587715.1
GCA_017505405.1
GCA_017536555.1
GCA_018823915.1
GCA_018398995.1
GCA_910587875.1
GCA_018818905.1
GCA_016842085.1
GCA_018897395.1
GCA_017619985.1
GCA_017995835.1
GCA_018813085.1
GCA_017510445.1
GCA_017616705.1
GCA_018817515.1
GCA_018645725.1
GCA_018241685.1
GCA_017998385.1
GCA_017624815.1
GCA_019038745.1
GCA_018066125.1
GCA_017629455.1
GCA_019100305.1
GCA_018001015.1
GCA_019240475.1
GCA_905616435.1
GCA_018402255.1
GCA_900763885.1
GCA_017882065.1
GCA_018056425.1
GCA_905233445.1
GCA_017628845.1
GCA_017507215.1
GCA_018711685.1
GCA_018701215.1
GCA_018222405.1
GCA_018435665.1
GCA_017561715.1
GCA_905480545.1
GCA_017527065.1
GCA_017534445.1
GCA_017646805.1
GCA_017619685.1
GCA_018401645.1
GCA_018884025.1
GCA_017555765.1
GCA_018816095.1
GCA_018240295.1
GCA_018223105.1
GCA_016124795.1
GCA_018821785.1
GCA_018376855.1
GCA_015055805.1
GCA_019240305.1
GCA_019192455.1
GCA_017519405.1
GCA_018823175.1
GCA_017522515.1
GCA_017994195.1
GCA_016278295.1
GCA_905372495.1
GCA_017640485.1
GCA_015067005.1
GCA_017991595.1
GCA_018824145.1
GCA_910577175.1
GCA_910586175.1
GCA_018675995.1
GCA_017881505.1
GCA_900772745.1
GCA_018647505.1
GCA_017626045.1
GCA_018241985.1
GCA_019244185.1
GCA_017852615.1
GCA_017649855.1
GCA_018384835.1
GCA_018711305.1
GCA_018335875.1
GCA_017547205.1
GCA_910587065.1
GCA_017620455.1
GCA_017645365.1
GCA_017553025.1
GCA_018814635.1
GCA_910584995.1
GCA_019234745.1
GCA_019116985.1
GCA_017858365.1
GCA_017744515.1
GCA_017694885.1
GCA_910585005.1
GCA_905373325.1
GCA_017525435.1
GCA_910577875.1
GCA_017617525.1
GCA_017521005.1
GCA_018266755.1
GCA_017549665.1
GCA_910588495.1
GCA_017992075.1
GCA_905234535.1
GCA_018701255.1
GCA_019113165.1
GCA_017860555.1
GCA_018381315.1
GCA_017536885.1
GCA_019115335.1
GCA_017651385.1
GCA_016650115.1
GCA_017502545.1
GCA_017934745.1
GCA_018061065.1
GCA_017548505.1
GCA_017390125.1
GCA_017887425.1
GCA_017619635.1
GCA_017616655.1
GCA_015055505.1
GCA_910587205.1
GCA_017642855.1
GCA_017888565.1
GCA_019233415.1
GCA_017517135.1
GCA_018268255.1
GCA_910575105.1
GCA_910586395.1
GCA_900762575.1
GCA_017986555.1
GCA_017306585.1
GCA_017999365.1
GCA_017515475.1
GCA_019240655.1
GCA_017936665.1
GCA_905612315.1
GCA_018780625.1
GCA_017547065.1
GCA_017518295.1
GCA_017645845.1
GCA_900760745.1
GCA_017631315.1
GCA_017694555.1
GCA_019137115.1
GCA_905478555.1
GCA_016282215.1
GCA_017549185.1
GCA_000309075.1
GCA_016288315.1
GCA_017512485.1
GCA_017630655.1
GCA_017559525.1
GCA_017614465.1
GCA_017544285.1
GCA_015066785.1
GCA_018381425.1
GCA_017511945.1
GCA_018240935.1
GCA_017960585.1
GCA_018814885.1
GCA_018667915.1
GCA_017616445.1
GCA_017535105.1
GCA_910578235.1
GCA_017854655.1
GCA_018056765.1
GCA_019241095.1
GCA_015057615.1
GCA_017889745.1
GCA_017500905.1
GCA_018715825.1
GCA_019192545.1
GCA_016892645.1
GCA_018432615.1
GCA_016793355.1
GCA_019242065.1
GCA_017556745.1
GCA_910584065.1
GCA_018263175.1
GCA_018883805.1
GCA_017881685.1
GCA_017509255.1
GCA_019241535.1
GCA_017881545.1
GCA_910585345.1
GCA_017525455.1
GCA_910585245.1
GCA_900770075.1
GCA_017860455.1
GCA_017616785.1
GCA_017651565.1
GCA_019113005.1
GCA_017630115.1
GCA_910577765.1
GCA_017620525.1
GCA_019247135.1
GCA_002270465.1
GCA_018061965.1
GCA_017995275.1
GCA_910587245.1
GCA_018399135.1
GCA_018260405.1
GCA_018971725.1
GCA_017959195.1
GCA_017621295.1
GCA_017540125.1
GCA_910577325.1
GCA_910577475.1
GCA_018609045.1
GCA_018608925.1
GCA_019117605.1
GCA_017613055.1
GCA_018970465.1
GCA_017522745.1
GCA_018700535.1
GCA_015057505.1
GCA_905235165.1
GCA_018896215.1
GCA_900769345.1
GCA_019242395.1
GCA_910587325.1
GCA_018714445.1
GCA_910577135.1
GCA_018056705.1
GCA_910578755.1
GCA_910576865.1
GCA_910587685.1
GCA_905373565.1
GCA_016296045.1
GCA_017959365.1
GCA_017516745.1
GCA_015657675.1
GCA_017935365.1
GCA_017848115.1
GCA_017616915.1
GCA_017881465.1
GCA_018825765.1
GCA_018699495.1
GCA_018062625.1
GCA_017626095.1
GCA_017694665.1
GCA_905235315.1
GCA_018711925.1
GCA_017551405.1
GCA_018333725.1
GCA_017539265.1
GCA_018716005.1
GCA_019239585.1
GCA_017516925.1
GCA_019240525.1
GCA_017937655.1
GCA_910585625.1
GCA_017501665.1
GCA_017528205.1
GCA_905380995.1
GCA_018780025.1
GCA_019090795.1
GCA_018645005.1
GCA_004346645.1
GCA_017886405.1
GCA_910577835.1
GCA_017940575.1
GCA_905235155.1
GCA_018674095.1
GCA_014799525.1
GCA_018813375.1
GCA_018065165.1
GCA_015066925.1
GCA_017554185.1
GCA_017989115.1
GCA_017553165.1
GCA_018829385.1
GCA_910588285.1
GCA_910586965.1
GCA_900769965.1
GCA_017553625.1
GCA_017539905.1
GCA_017536505.1
GCA_910584955.1
GCA_017558425.1
GCA_017560625.1
GCA_900769635.1
GCA_910588205.1
GCA_018645475.1
GCA_017996315.1
GCA_017626295.1
GCA_017537045.1
GCA_017996675.1
GCA_910587895.1
GCA_017561765.1
GCA_017521805.1
GCA_017561985.1
GCA_910577525.1
GCA_017502465.1
GCA_017647725.1
GCA_910583615.1
GCA_018818165.1
GCA_017592665.1
GCA_017648085.1
GCA_017615595.1
GCA_017624645.1
GCA_018449595.1
GCA_017933995.1
GCA_017554135.1
GCA_018267435.1
GCA_017622575.1
GCA_018812585.1
GCA_905371745.1
GCA_018667335.1
GCA_017612495.1
GCA_017554745.1
GCA_019192445.1
GCA_017615795.1
GCA_017959995.1
GCA_018433245.1
GCA_018900995.1
GCA_017528315.1
GCA_017511645.1
GCA_017882055.1
GCA_017632345.1
GCA_018712885.1
GCA_017558545.1
GCA_018606805.1
GCA_017643305.1
GCA_017508665.1
GCA_017694955.1
GCA_905234555.1
GCA_017503105.1
GCA_018711205.1
GCA_018053185.1
GCA_017882925.1
GCA_018822805.1
GCA_017515535.1
GCA_019075865.1
GCA_018712835.1
GCA_018714625.1
GCA_017857815.1
GCA_017963165.1
GCA_905235675.1
GCA_017960475.1
GCA_016296635.1
GCA_019236485.1
GCA_017629275.1
GCA_018830725.1
GCA_905372225.1
GCA_910588365.1
GCA_017615135.1
GCA_017537405.1
GCA_019238055.1
GCA_018224445.1
GCA_018268015.1
GCA_905478245.1
GCA_018372435.1
GCA_018335925.1
GCA_017503375.1
GCA_018060305.1
GCA_018716365.1
GCA_017548225.1
GCA_017560605.1
GCA_910585395.1
GCA_017560455.1
GCA_017854795.1
GCA_017882905.1
GCA_017522445.1
GCA_017538865.1
GCA_017549105.1
GCA_017517845.1
GCA_018335585.1
GCA_018993265.1
GCA_018883305.1
GCA_905479745.1
GCA_017854255.1
GCA_017546585.1
GCA_018268415.1
GCA_019119595.1
GCA_017990865.1
GCA_018065085.1
GCA_017936005.1
GCA_900129645.1
GCA_910587835.1
GCA_017647065.1
GCA_905478365.1
GCA_017613855.1
GCA_018400335.1
GCA_900755995.1
GCA_910584005.1
GCA_017518705.1
GCA_016841725.1
GCA_018260555.1
GCA_018377375.1
GCA_015056145.1
GCA_910585055.1
GCA_017539105.1
GCA_018239705.1
GCA_018971415.1
GCA_019115455.1
GCA_905234285.1
GCA_019117085.1
GCA_017546705.1
GCA_017849455.1
GCA_017853205.1
GCA_018240325.1
GCA_017549445.1
GCA_018062105.1
GCA_019117065.1
GCA_004340125.1
GCA_017887445.1
GCA_017521145.1
GCA_017744935.1
GCA_017509895.1
GCA_017561615.1
GCA_018061705.1
GCA_017515635.1
GCA_018667995.1
GCA_910585545.1
GCA_014804445.1
GCA_910584095.1
GCA_017522795.1
GCA_018898235.1
GCA_017886375.1
GCA_018823885.1
GCA_017940085.1
GCA_017743585.1
GCA_019118365.1
GCA_905478675.1
GCA_018714845.1
GCA_017853375.1
GCA_017618135.1
GCA_014804265.1
GCA_017633195.1
GCA_015057315.1
GCA_018896765.1
GCA_910589125.1
GCA_019243595.1
GCA_018829095.1
GCA_018699955.1
GCA_019233375.1
GCA_018066065.1
GCA_910578175.1
GCA_900762715.1
GCA_017650465.1
GCA_018399535.1
GCA_017628875.1
GCA_018716575.1
GCA_017645255.1
GCA_019187485.1
GCA_019239445.1
GCA_017889095.1
GCA_905614355.1
GCA_017555975.1
GCA_017536545.1
GCA_017622295.1
GCA_015056495.1
GCA_017510605.1
GCA_017512085.1
GCA_910584815.1
GCA_017560305.1
GCA_017524965.1
GCA_018400015.1
GCA_910579545.1
GCA_905236775.1
GCA_910585065.1
GCA_905478895.1
GCA_018436925.1
GCA_018812925.1
GCA_905236105.1
GCA_017554445.1
GCA_017984835.1
GCA_910576385.1
GCA_017508285.1
GCA_017938245.1
GCA_905236285.1
GCA_905372515.1
GCA_018607995.1
GCA_017992605.1
GCA_019261985.1
GCA_017942025.1
GCA_018240435.1
GCA_018716295.1
GCA_017650505.1
GCA_017624905.1
GCA_017537495.1
GCA_017615495.1
GCA_905233475.1
GCA_017616855.1
GCA_017517145.1
GCA_018883545.1
GCA_018436705.1
GCA_018815765.1
GCA_018647275.1
GCA_017648425.1
GCA_018242065.1
GCA_019119815.1
GCA_017599285.1
GCA_018970205.1
GCA_910584495.1
GCA_905235375.1
GCA_017883385.1
GCA_017642695.1
GCA_018824765.1
GCA_017551005.1
GCA_018385425.1
GCA_017538255.1
GCA_018269055.1
GCA_000314955.1
GCA_017557605.1
GCA_017517715.1
GCA_018607725.1
GCA_017549365.1
GCA_018970725.1
GCA_018715695.1
GCA_900770165.1
GCA_019237355.1
GCA_017621015.1
GCA_018712915.1
GCA_019113125.1
GCA_017531505.1
GCA_018268175.1
GCA_015056205.1
GCA_910587695.1
GCA_017626355.1
GCA_905234655.1
GCA_910579485.1
GCA_018701055.1
GCA_905236805.1
GCA_019218415.1
GCA_018262395.1
GCA_015069625.1
GCA_017617395.1
GCA_900769795.1
GCA_017577895.1
GCA_017540545.1
GCA_905233385.1
GCA_017561665.1
GCA_016893485.2
GCA_018971945.1
GCA_016213505.1
GCA_017546885.1
GCA_018402385.1
GCA_018712945.1
GCA_019119235.1
GCA_017541825.1
GCA_017592775.1
GCA_015056475.1
GCA_900767835.1
GCA_017533565.1
GCA_014804485.1
GCA_018649625.1
GCA_018436785.1
GCA_018670825.1
GCA_910588035.1
GCA_017881885.1
GCA_018970945.1
GCA_017649325.1
GCA_910589335.1
GCA_905371865.1
GCA_905235515.1
GCA_018057035.1
GCA_018242485.1
GCA_017511805.1
GCA_905372875.1
GCA_910576655.1
GCA_018883265.1
GCA_017523785.1
GCA_018376535.1
GCA_017651185.1
GCA_017937925.1
GCA_910588945.1
GCA_017695065.1
GCA_017996735.1
GCA_018061385.1
GCA_017537365.1
GCA_905236935.1
GCA_017521775.1
GCA_018401055.1
GCA_017881085.1
GCA_018656485.1
GCA_910575835.1
GCA_017649705.1
GCA_017656305.1
GCA_017551905.1
GCA_017644325.1
GCA_017507905.1
GCA_017889545.1
GCA_017555825.1
GCA_017305815.1
GCA_019245575.1
GCA_018823125.1
GCA_019114175.1
GCA_018968865.1
GCA_018897535.1
GCA_017938565.1
GCA_018062315.1
GCA_017519965.1
GCA_018260275.1
GCA_900754115.1
GCA_018061585.1
GCA_017650905.1
GCA_019114515.1
GCA_017618055.1
GCA_017559135.1
GCA_905372925.1
GCA_910584645.1
GCA_017961965.1
GCA_018266295.1
GCA_017745135.1
GCA_017557345.1
GCA_018401555.1
GCA_017630915.1
GCA_017853185.1
GCA_017694145.1
GCA_018895795.1
GCA_017542425.1
GCA_016297415.1
GCA_017548065.1
GCA_018819205.1
GCA_900769775.1
GCA_018715725.1
GCA_910578525.1
GCA_017616775.1
GCA_017517325.1
GCA_910576335.1
GCA_017959905.1
GCA_018066285.1
GCA_905479665.1
GCA_017563195.1
GCA_900769475.1
GCA_900156035.1
GCA_910584155.1
GCA_019243635.1
GCA_017557285.1
GCA_018436725.1
GCA_018061755.1
GCA_905372565.1
GCA_017521025.1
GCA_018383195.1
GCA_018064445.1
GCA_017998095.1
GCA_018700525.1
GCA_905236955.1
GCA_905479965.1
GCA_018821535.1
GCA_018402095.1
GCA_018659605.1
GCA_905479875.1
GCA_019116785.1
GCA_017545165.1
GCA_017623315.1
GCA_910579455.1
GCA_018667355.1
GCA_018267315.1
GCA_018830365.1
GCA_017541665.1
GCA_905480605.1
GCA_017997975.1
GCA_002894685.1
GCA_018969105.1
GCA_017527075.1
GCA_017694275.1
GCA_900771995.1
GCA_017524145.1
GCA_019115995.1
GCA_017648105.1
GCA_900759575.1
GCA_017537225.1
GCA_017996055.1
GCA_018268355.1
GCA_017886765.1
GCA_018968925.1
GCA_910585955.1
GCA_910575155.1
GCA_019119495.1
GCA_018715125.1
GCA_017577575.1
GCA_018713515.1
GCA_910585235.1
GCA_018333785.1
GCA_018262985.1
GCA_017513135.1
GCA_017545365.1
GCA_017634825.1
GCA_017963805.1
GCA_019119555.1
GCA_017548045.1
GCA_017997855.1
GCA_018062165.1
GCA_017527495.1
GCA_910587055.1
GCA_018224415.1
GCA_018061645.1
GCA_017515985.1
GCA_003268675.1
GCA_017859295.1
GCA_019120545.1
GCA_017621885.1
GCA_910574715.1
GCA_017880825.1
GCA_910577945.1
GCA_015056735.1
GCA_019137045.1
GCA_017882455.1
GCA_019237175.1
GCA_910579335.1
GCA_017934595.1
GCA_016278285.1
GCA_019113025.1
GCA_019247635.1
GCA_018062815.1
GCA_018714165.1
GCA_017620975.1
GCA_017560125.1
GCA_017642565.1
GCA_017848055.1
GCA_905236275.1
GCA_017523305.1
GCA_018335795.1
GCA_018818965.1
GCA_017305915.1
GCA_018820395.1
GCA_905233515.1
GCA_017958225.1
GCA_018816865.1
GCA_018711525.1
GCA_017508045.1
GCA_015055785.1
GCA_910578865.1
GCA_019237635.1
GCA_017630495.1
GCA_017935225.1
GCA_910579125.1
GCA_018780105.1
GCA_017516315.1
GCA_017532085.1
GCA_017942035.1
GCA_905371725.1
GCA_018224315.1
GCA_017643585.1
GCA_017544705.1
GCA_018712075.1
GCA_018222865.1
GCA_910576925.1
GCA_018400675.1
GCA_017624495.1
GCA_910587445.1
GCA_018399715.1
GCA_018268105.1
GCA_017634455.1
GCA_019084245.1
GCA_017936615.1
GCA_018401495.1
GCA_018240505.1
GCA_016281085.1
GCA_910587535.1
GCA_017646685.1
GCA_018712135.1
GCA_017554615.1
GCA_018827375.1
GCA_910588665.1
GCA_019114135.1
GCA_018061005.1
GCA_017853685.1
GCA_017828885.1
GCA_018607685.1
GCA_017503545.1
GCA_017959645.1
GCA_018402565.1
GCA_018335935.1
GCA_018816665.1
GCA_017526725.1
GCA_017629515.1
GCA_017828835.1
GCA_018267215.1
GCA_017992755.1
GCA_017650255.1
GCA_018061325.1
GCA_017537565.1
GCA_016763255.1
GCA_017504605.1
GCA_017856375.1
GCA_018242625.1
GCA_017510335.1
GCA_018262835.1
GCA_017522185.1
GCA_017991275.1
GCA_910575505.1
GCA_018401935.1
GCA_017535785.1
GCA_017937625.1
GCA_018646675.1
GCA_017743275.1
GCA_018649665.1
GCA_018065305.1
GCA_910574475.1
GCA_018110905.1
GCA_017645925.1
GCA_018899075.1
GCA_017654125.1
GCA_017551865.1
GCA_017547175.1
GCA_018662225.1
GCA_017613225.1
GCA_910585405.1
GCA_018059165.1
GCA_018335675.1
GCA_905479765.1
GCA_905618915.1
GCA_019118925.1
GCA_017541035.1
GCA_018971765.1
GCA_018401235.1
GCA_017645765.1
GCA_017553035.1
GCA_017519145.1
GCA_018714805.1
GCA_018645085.1
GCA_018401965.1
GCA_017554335.1
GCA_017547265.1
GCA_018242525.1
GCA_910583725.1
GCA_017526585.1
GCA_017861215.1
GCA_000720535.1
GCA_017856055.1
GCA_017559615.1
GCA_018266095.1
GCA_017621075.1
GCA_017613485.1
GCA_018882825.1
GCA_018060885.1
GCA_015055905.1
GCA_019235445.1
GCA_018384595.1
GCA_018399015.1
GCA_017538965.1
GCA_018780385.1
GCA_018268785.1
GCA_017531385.1
GCA_017525035.1
GCA_017883125.1
GCA_017527905.1
GCA_018057825.1
GCA_019116285.1
GCA_017617415.1
GCA_910586285.1
GCA_910578095.1
GCA_017521065.1
GCA_018674025.1
GCA_018812265.1
GCA_018669975.1
GCA_017558945.1
GCA_018364065.1
GCA_018239725.1
GCA_900754085.1
GCA_018260285.1
GCA_017887695.1
GCA_019241735.1
GCA_018266775.1
GCA_017629145.1
GCA_017557505.1
GCA_018457305.1
GCA_017882025.1
GCA_910589425.1
GCA_017514975.1
GCA_910588715.1
GCA_016292135.1
GCA_019112765.1
GCA_017615125.1
GCA_905373785.1
GCA_017792465.1
GCA_905233935.1
GCA_018262195.1
GCA_017529165.1
GCA_017517985.1
GCA_017621055.1
GCA_017541445.1
GCA_016293005.1
GCA_018830885.1
GCA_017514845.1
GCA_905479905.1
GCA_910577685.1
GCA_016297895.1
GCA_905234665.1
GCA_017552385.1
GCA_910580045.1
GCA_018883125.1
GCA_910579185.1
GCA_017557265.1
GCA_017501205.1
GCA_017525905.1
GCA_019115425.1
GCA_018385315.1
GCA_910576975.1
GCA_017560175.1
GCA_017630975.1
GCA_001610955.1
GCA_910584475.1
GCA_018065295.1
GCA_019119685.1
GCA_019163335.1
GCA_018623275.1
GCA_018240995.1
GCA_019232735.1
GCA_017547605.1
GCA_018671205.1
GCA_018363915.1
GCA_018242295.1
GCA_017577365.1
GCA_016841945.1
GCA_017512725.1
GCA_017985075.1
GCA_016764335.1
GCA_017526905.1
GCA_015256915.3
GCA_905235275.1
GCA_017403955.1
GCA_017882405.1
GCA_017989135.1
GCA_018677555.1
GCA_019117325.1
GCA_018399285.1
GCA_017645305.1
GCA_018657955.1
GCA_017853235.1
GCA_015487985.1
GCA_017936345.1
GCA_017526045.1
GCA_016290775.1
GCA_905236255.1
GCA_910579835.1
GCA_017936745.1
GCA_019242155.1
GCA_018268835.1
GCA_910586675.1
GCA_905236505.1
GCA_019119365.1
GCA_910588195.1
GCA_017958525.1
GCA_019112625.1
GCA_017623935.1
GCA_017992005.1
GCA_017937885.1
GCA_018336195.1
GCA_018820925.1
GCA_017633905.1
GCA_017745215.1
GCA_910586775.1
GCA_910584595.1
GCA_905372355.1
GCA_018830925.1
GCA_018261895.1
GCA_017998165.1
GCA_910588295.1
GCA_017626145.1
GCA_905339215.1
GCA_017544105.1
GCA_905372025.1
GCA_017541995.1
GCA_018055925.1
GCA_018065615.1
GCA_017520825.1
GCA_017853245.1
GCA_017998555.1
GCA_018269075.1
GCA_018065565.1
GCA_018368455.1
GCA_017522765.1
GCA_017988155.1
GCA_018818425.1
GCA_018362895.1
GCA_019243205.1
GCA_017992575.1
GCA_017631855.1
GCA_905235565.1
GCA_905373085.1
GCA_017634575.1
GCA_019233695.1
GCA_019115605.1
GCA_017695025.1
GCA_017645905.1
GCA_019118545.1
GCA_017614345.1
GCA_017516865.1
GCA_018882785.1
GCA_017540175.1
GCA_017625835.1
GCA_018056545.1
GCA_016292445.1
GCA_016201085.1
GCA_018384745.1
GCA_017882245.1
GCA_018268465.1
GCA_017859785.1
GCA_910577665.1
GCA_017517305.1
GCA_900767885.1
GCA_019192585.1
GCA_017520185.1
GCA_905234045.1
GCA_017634555.1
GCA_016283615.1
GCA_905234245.1
GCA_910586865.1
GCA_017625725.1
GCA_018433345.1
GCA_910578505.1
GCA_017632155.1
GCA_002155895.1
GCA_019136395.1
GCA_017504405.1
GCA_017558145.1
GCA_017853455.1
GCA_017853715.1
GCA_017550645.1
GCA_017937125.1
GCA_018056205.1
GCA_018334165.1
GCA_017828935.1
GCA_017625395.1
GCA_017615975.1
GCA_018665025.1
GCA_017534025.1
GCA_017889625.1
GCA_017556795.1
GCA_018066715.1
GCA_905339315.1
GCA_017531445.1
GCA_017999195.1
GCA_018672815.1
GCA_017381365.1
GCA_019248165.1
GCA_019115615.1
GCA_019136785.1
GCA_017550685.1
GCA_910577575.1
GCA_019115125.1
GCA_018900295.1
GCA_018240635.1
GCA_018818755.1
GCA_018819015.1
GCA_017615355.1
GCA_019119895.1
GCA_905234145.1
GCA_018066225.1
GCA_018896835.1
GCA_910585855.1
GCA_018058035.1
GCA_018062965.1
GCA_017645985.1
GCA_019114445.1
GCA_018821365.1
GCA_910587195.1
GCA_017512705.1
GCA_905233275.1
GCA_017964325.1
GCA_018714285.1
GCA_018240405.1
GCA_018823835.1
GCA_017646325.1
GCA_017994575.1
GCA_018373095.1
GCA_017883025.1
GCA_017615635.1
GCA_018333895.1
GCA_905235795.1
GCA_019104945.1
GCA_019245555.1
GCA_017694415.1
GCA_017528345.1
GCA_018376905.1
GCA_018266935.1
GCA_018061465.1
GCA_017629245.1
GCA_910586845.1
GCA_018268455.1
GCA_017652805.1
GCA_018369555.1
GCA_910588975.1
GCA_905235225.1
GCA_018056215.1
GCA_905233685.1
GCA_017984035.1
GCA_905339345.1
GCA_017543805.1
GCA_018066175.1
GCA_910574745.1
GCA_018645405.1
GCA_017550455.1
GCA_017554605.1
GCA_017544805.1
GCA_017622235.1
GCA_017996395.1
GCA_017518185.1
GCA_018882585.1
GCA_017619905.1
GCA_017880775.1
GCA_905236455.1
GCA_017881725.1
GCA_018052455.1
GCA_018679315.1
GCA_018713145.1
GCA_018432315.1
GCA_015069285.1
GCA_019235595.1
GCA_017503075.1
GCA_019119835.1
GCA_905477545.1
GCA_018053995.1
GCA_017648805.1
GCA_018267925.1
GCA_019247975.1
GCA_017511605.1
GCA_017993425.1
GCA_014799505.1
GCA_007988745.1
GCA_905236405.1
GCA_017521565.1
GCA_017504805.1
GCA_001555775.1
GCA_018658685.1
GCA_017628555.1
GCA_018402635.1
GCA_015056795.1
GCA_018241185.1
GCA_905479855.1
GCA_910574635.1
GCA_017536685.1
GCA_910588965.1
GCA_018334695.1
GCA_900768505.1
GCA_019117125.1
GCA_017517965.1
GCA_017849315.1
GCA_019241645.1
GCA_017626815.1
GCA_018064405.1
GCA_017882855.1
GCA_910585375.1
GCA_905235775.1
GCA_017504485.1
GCA_018065035.1
GCA_018654745.1
GCA_017651785.1
GCA_017987975.1
GCA_018262795.1
GCA_018401275.1
GCA_017995055.1
GCA_017858095.1
GCA_017629735.1
GCA_018241995.1
GCA_018725535.1
GCA_910575165.1
GCA_017625185.1
GCA_017623895.1
GCA_910584825.1
GCA_017994835.1
GCA_017545225.1
GCA_017549485.1
GCA_905236665.1
GCA_910577185.1
GCA_018651085.1
GCA_910589395.1
GCA_910584145.1
GCA_017989575.1
GCA_017516465.1
GCA_017549085.1
GCA_019233085.1
GCA_900761905.1
GCA_910585215.1
GCA_910585385.1
GCA_018824545.1
GCA_017960745.1
GCA_018692355.1
GCA_017543645.1
GCA_016287385.1
GCA_017550445.1
GCA_018334525.1
GCA_018052565.1
GCA_018268915.1
GCA_017625095.1
GCA_017795105.1
GCA_905612525.1
GCA_017545535.1
GCA_017559825.1
GCA_017550765.1
GCA_017999915.1
GCA_017547245.1
GCA_018826515.1
GCA_017632695.1
GCA_017528085.1
GCA_017509605.1
GCA_018268035.1
GCA_017934845.1
GCA_910589135.1
GCA_018671575.1
GCA_017538795.1
GCA_017991395.1
GCA_018268085.1
GCA_018400515.1
GCA_017560855.1
GCA_017640665.1
GCA_018715905.1
GCA_910586575.1
GCA_019187195.1
GCA_017508105.1
GCA_017560145.1
GCA_910583875.1
GCA_019118425.1
GCA_910580015.1
GCA_017555695.1
GCA_910574345.1
GCA_017555585.1
GCA_017509065.1
GCA_905235615.1
GCA_017553665.1
GCA_905339275.1
GCA_017616165.1
GCA_015069575.1
GCA_019247605.1
GCA_017539565.1
GCA_017961515.1
GCA_017546975.1
GCA_018882735.1
GCA_910586275.1
GCA_017936685.1
GCA_019244945.1
GCA_017554385.1
GCA_018813285.1
GCA_019115225.1
GCA_017643025.1
GCA_018650445.1
GCA_910575445.1
GCA_017431175.1
GCA_018816645.1
GCA_018970625.1
GCA_017887325.1
GCA_018266895.1
GCA_910576935.1
GCA_018262815.1
GCA_910583965.1
GCA_905480405.1
GCA_017621955.1
GCA_014799735.1
GCA_018813805.1
GCA_018056405.1
GCA_017853885.1
GCA_018700055.1
GCA_018267385.1
GCA_017962285.1
GCA_018661465.1
GCA_017860765.1
GCA_017623505.1
GCA_017537025.1
GCA_910584385.1
GCA_017995405.1
GCA_017619795.1
GCA_910578115.1
GCA_017533175.1
GCA_017645955.1
GCA_910584375.1
GCF_021026095.1
GCF_003258355.1
GCF_023650515.1
GCF_003585935.1
GCF_022346945.1
GCF_020166335.1
GCF_024171485.1
GCF_020905415.1
GCF_020618775.1
GCF_022267535.1
GCF_024733565.1
GCF_022631235.2
GCF_023734775.1
GCF_013415485.1
GCF_019711595.1
GCF_019343105.1
GCF_024297145.1
GCF_021654795.1
GCF_020164535.1
GCF_019857205.1
GCF_943192905.1
GCF_024436415.1
GCF_021440345.1
GCF_021390245.1
GCF_024362785.1
GCF_021513155.1
GCF_023091865.1
GCF_943737015.1
GCF_022568815.1
GCF_023101685.1
GCF_019042245.1
GCF_022832385.1
GCF_022530855.1
GCF_020748185.1
GCF_023544465.1
GCF_024055795.1
GCF_021378375.1
GCF_020525925.1
GCF_024346455.1
GCF_021538615.1
GCF_019457595.1
GCF_024029355.1
GCF_020524885.1
GCF_022698165.1
GCF_023208195.1
GCF_000069185.1
GCF_022662495.1
GCF_019737615.1
GCF_022539255.1
GCF_023715585.1
GCF_019669985.1
GCF_023221775.1
GCF_022180385.2
GCF_022759505.1
GCF_019219025.1
GCF_020880695.1
GCF_023715565.1
GCF_023715615.1
GCF_024137965.1
GCF_019754295.1
GCF_024362205.1
GCF_021811875.1
GCF_024259515.1
GCF_023716565.1
GCF_024714495.1
GCF_022344005.1
GCF_023721695.1
GCF_019175365.1
GCF_023516575.1
GCF_021442325.1
GCF_024623455.1
GCF_020164955.1
GCF_021083645.1
GCF_022678645.1
GCF_021648825.1
GCF_024498955.1
GCF_020171315.1
GCF_021568285.1
GCF_020880995.1
GCF_023336735.1
GCF_019801215.1
GCF_928368155.1
GCF_021554725.1
GCF_014858005.1
GCF_020329505.1
GCF_020463795.1
GCF_023507745.1
GCF_020544465.1
GCF_022811845.1
GCF_020037015.1
GCF_019464535.1
GCF_021432085.1
GCF_021608185.1
GCF_021474405.1
GCF_024746835.1
GCF_020715565.1
GCF_019331715.1
GCF_020524625.1
GCF_022808775.1
GCF_023656565.1
GCF_024648885.1
GCF_020880975.1
GCF_020781975.1
GCF_023094165.1
GCF_022668875.1
GCF_023283985.1
GCF_023109675.1
GCF_006065315.1
GCF_021341665.1
GCF_023242365.1
GCF_024355225.1
GCF_019977655.1
GCF_020819595.1
GCF_019565455.1
GCF_014982715.1
GCF_023805255.1
GCF_942548115.1
GCF_019311235.1
GCF_016918765.2
GCF_019598945.1
GCF_020447315.1
GCF_023336755.1
GCF_019295435.1
GCF_020165195.1
GCF_024582715.1
GCF_022921095.1
GCF_023555055.1
GCF_022063185.1
GCF_018704065.1
GCF_918378365.1
GCF_020524585.1
GCF_019754935.1
GCF_012530535.1
GCF_020551945.1
GCF_023634655.1
GCF_918741285.1
GCF_024459955.1
GCF_004283175.1
GCF_020171655.1
GCF_020103755.1
GCF_019444005.1
GCF_020099395.1
GCF_020164555.1
GCF_940670765.1
GCF_024721565.1
GCF_022347205.1
GCF_019795295.1
GCF_023283895.1
GCF_023703325.1
GCF_024171785.1
GCF_023035675.1
GCF_022747945.1
GCF_020164495.1
GCF_009707705.1
GCF_019710635.1
GCF_022760995.1
GCF_001578945.1
GCF_019972115.1
GCF_020216025.1
GCF_020169515.1
GCF_022012415.1
GCF_019900845.1
GCF_918698085.1
GCF_023156505.1
GCF_024054195.1
GCF_024519315.1
GCF_019880545.1
GCF_022760755.1
GCF_023823685.1
GCF_023276655.1
GCF_024125425.1
GCF_022008395.1
GCF_023634865.1
GCF_022024015.1
GCF_019345525.1
GCF_020892095.1
GCF_021538895.1
GCF_023051145.1
GCF_020524905.1
GCF_022965755.1
GCF_024171955.1
GCF_022761125.1
GCF_918814755.1
GCF_019429535.1
GCF_019930045.1
GCF_019375475.1
GCF_019429625.1
GCF_024979235.1
GCF_014385005.1
GCF_022819365.1
GCF_021390155.1
GCF_023111095.1
GCF_024168645.1
GCF_021261325.1
GCF_019923565.1
GCF_020866845.1
GCF_021412625.1
GCF_023700005.1
GCF_002285265.1
GCF_011174705.1
GCF_007741475.1
GCF_024129355.1
GCF_021432065.1
GCF_900112395.1
GCF_023630705.1
GCF_019797765.1
GCF_020216065.1
GCF_024734895.1
GCF_023571765.1
GCF_022549225.1
GCF_022967985.1
GCF_916700565.1
GCF_007741515.1
GCF_019703325.1
GCF_019711415.1
GCF_019670005.1
GCF_024055715.1
GCF_021555155.1
GCF_021739025.1
GCF_014384965.1
GCF_020297485.1
GCF_022836875.1
GCF_021343995.1
GCF_014384895.1
GCF_022869005.1
GCF_024703895.1
GCF_019331735.1
GCF_023522835.1
GCF_019711655.1
GCF_024168825.1
GCF_020176695.1
GCF_000010085.1
GCF_020687805.1
GCF_024748695.1
GCF_021728295.1
GCF_022229015.1
GCF_023218075.1
GCF_022014495.1
GCF_023208015.1
GCF_024586915.1
GCF_021531475.1
GCF_019402665.1
GCF_022662305.1
GCF_023921125.1
GCF_024170165.1
GCF_021648885.1
GCF_021390195.1
GCF_020621385.1
GCF_024171995.1
GCF_022399565.1
GCF_020217485.1
GCF_900461085.1
GCF_014337195.1
GCF_021365465.1
GCF_024172095.1
GCF_916618915.1
GCF_023544865.1
GCF_023516495.1
GCF_902170785.1
GCF_022811525.1
GCF_019431045.1
GCF_022921075.1
GCF_023109315.1
GCF_022568835.1
GCF_021952865.1
GCF_916619195.1
GCF_019218745.1
GCF_020859565.1
GCF_007741535.1
GCF_023715705.1
GCF_020524495.1
GCF_023101345.1
GCF_020709055.1
GCF_021404465.1
GCF_021602025.1
GCF_023746615.1
GCF_024129435.1
GCF_022968825.1
GCF_024137025.1
GCF_024181605.1
GCF_019710585.1
GCF_023078375.1
GCF_943737005.1
GCF_001579035.1
GCF_023115425.1
GCF_022810765.1
GCF_021389955.1
GCF_019218755.1
GCF_021608225.1
GCF_024721115.1
GCF_019453995.1
GCF_020164785.1
GCF_022808175.1
GCF_021440195.1
GCF_020866965.1
GCF_024397915.1
GCF_019947135.1
GCF_023073355.1
GCF_021283305.1
GCF_022024055.1
GCF_024298925.1
GCF_021729145.1
GCF_024399315.1
GCF_024652905.1
GCF_021497945.1
GCF_022347785.1
GCF_022347545.1
GCF_020866925.1
GCF_024461735.1
GCF_021596505.1
GCF_001679665.1
GCF_022761115.1
GCF_024494355.1
GCF_024505165.1
GCF_020342435.1
GCF_024343615.1
GCF_024505145.1
GCF_022419185.1
GCF_020166515.1
GCF_021698855.1
GCF_024055595.1
GCF_023921225.1
GCF_023336935.1
GCF_023515995.1
GCF_019456655.1
GCF_022828255.1
GCF_020782245.1
GCF_019351405.1
GCF_020421205.1
GCF_023573145.1
GCF_021531715.1
GCF_021352225.1
GCF_024519435.1
GCF_023667495.1
GCF_016809835.1
GCF_024970185.1
GCF_023614525.1
GCF_024734405.1
GCF_020564355.1
GCF_023703415.1
GCF_024400215.1
GCF_019711535.1
GCF_020524165.1
GCF_021029445.1
GCF_019192735.1
GCF_002250565.1
GCF_024741795.1
GCF_021728395.1
GCF_022809355.1
GCF_024539675.1
GCF_022601895.1
GCF_020164585.1
GCF_024626525.1
GCF_024918955.1
GCF_024124545.1
GCF_023197165.1
GCF_024448955.1
GCF_022627575.1
GCF_019264355.1
GCF_022829725.1
GCF_024925465.1
GCF_019430945.1
GCF_023806085.1
GCF_902729405.1
GCF_022601735.1
GCF_020829445.1
GCF_024436065.1
GCF_021789175.1
GCF_021295345.1
GCF_024399335.1
GCF_022414575.1
GCF_019976755.1
GCF_024199005.1
GCF_021147775.1
GCF_021261315.1
GCF_009831765.1
GCF_020023735.2
GCF_021655095.1
GCF_021391675.1
GCF_024171885.1
GCF_019458805.1
GCF_023074055.1
GCF_023016045.1
GCF_020911925.1
GCF_025060895.1
GCF_019721995.1
GCF_019805165.1
GCF_019443105.1
GCF_021018745.1
GCF_024721975.1
GCF_023634765.1
GCF_022900255.1
GCF_021531895.1
GCF_022809095.1
GCF_024721995.1
GCF_021191705.1
GCF_021556435.1
GCF_019873825.1
GCF_021222645.1
GCF_021730615.1
GCF_019703855.1
GCF_019970045.1
GCF_019550795.1
GCF_022815645.1
GCF_022170825.1
GCF_019803445.1
GCF_024436375.1
GCF_021403115.1
GCF_021603645.1
GCF_024172125.1
GCF_023746535.1
GCF_023516595.1
GCF_023716925.1
GCF_022808595.1
GCF_933208495.1
GCF_022788655.1
GCF_009830125.1
GCF_024438035.1
GCF_024919295.1
GCF_943192945.1
GCF_021054785.1
GCF_021582875.1
GCF_022179345.1
GCF_022132145.1
GCF_019443745.1
GCF_024734075.1
GCF_023336895.1
GCF_023370775.1
GCF_024105735.1
GCF_907164575.1
GCF_024498135.1
GCF_020831365.1
GCF_021654775.1
GCF_023149035.1
GCF_023516455.1
GCF_019042275.1
GCF_023721755.1
GCF_019204005.1
GCF_019656075.1
GCF_024029915.1
GCF_022669015.1
GCF_023243045.1
GCF_019703875.1
GCF_021044885.1
GCF_924101635.2
GCF_024499055.1
GCF_020991375.1
GCF_022761015.1
GCF_928382285.1
GCF_019443325.1
GCF_020510685.1
GCF_020092905.1
GCF_022695985.1
GCF_020511155.1
GCF_019801465.1
GCF_019688735.1
GCF_020923435.1
GCF_020144925.1
GCF_020991355.1
GCF_022701215.1
GCF_024496245.1
GCF_016123485.1
GCF_022695515.1
GCF_007997015.1
GCF_023704175.1
GCF_024195295.1
GCF_019443445.1
GCF_021654115.1
GCF_943181405.1
GCF_019457885.1
GCF_019956575.1
GCF_022819345.1
GCF_024508295.1
GCF_021991875.1
GCF_020521235.1
GCF_022662475.1
GCF_023284065.1
GCF_020905375.1
GCF_016865445.1
GCF_024734665.1
GCF_022808865.1
GCF_021234875.1
GCF_023284005.1
GCF_023502395.1
GCF_021057185.1
GCF_023022965.1
GCF_023715245.1
GCF_019430905.1
GCF_020539505.1
GCF_022953055.1
GCF_024171895.1
GCF_023555415.1
GCF_020735465.1
GCF_021497885.1
GCF_014384705.1
GCF_019334345.1
GCF_022760955.1
GCF_023983475.1
GCF_021010565.1
GCF_022846435.1
GCF_018866245.1
GCF_023168325.1
GCF_020404745.1
GCF_024623425.1
GCF_019802055.1
GCF_923081025.1
GCF_018598585.1
GCF_019973375.1
GCF_021739485.1
GCF_020164745.1
GCF_019957155.1
GCF_014837035.1
GCF_019880205.1
GCF_019711565.1
GCF_021502675.1
GCF_023509475.1
GCF_023716485.1
GCF_024198215.1
GCF_019449275.2
GCF_020532665.2
GCF_023721415.1
GCF_023008165.1
GCF_024346315.1
GCF_023036475.1
GCF_021699055.1
GCF_024181225.1
GCF_024584785.1
GCF_020526085.1
GCF_020531965.1
GCF_943193025.1
GCF_022811605.1
GCF_022179225.1
GCF_019492055.1
GCF_020783655.1
GCF_021044825.1
GCF_023336905.1
GCF_023634845.1
GCF_020532645.1
GCF_916618885.1
GCF_022559585.1
GCF_021390175.1
GCF_021483115.1
GCF_023073715.1
GCF_022878925.1
GCF_019968765.1
GCF_021502725.1
GCF_019448115.1
GCF_022549355.1
GCF_021582895.2
GCF_023217965.1
GCF_023923205.1
GCF_021462265.1
GCF_900491935.1
GCF_022819085.1
GCF_024700055.1
GCF_019972155.1
GCF_007748075.1
GCF_019469425.1
GCF_021568905.1
GCF_019931215.1
GCF_023920705.1
GCF_024662015.1
GCF_024733015.1
GCF_023205095.1
GCF_023674465.1
GCF_020889685.1
GCF_019599295.1
GCF_019457475.1
GCF_023168165.1
GCF_019679475.1
GCF_021502655.1
GCF_020829685.1
GCF_023008405.1
GCF_021535045.1
GCF_019209905.1
GCF_014337155.1
GCF_022807995.1
GCF_024699965.1
GCF_020883455.1
GCF_022836475.1
GCF_021484805.1
GCF_020329435.1
GCF_022410465.1
GCF_022829545.1
GCF_024294905.1
GCF_020523925.1
GCF_024723735.1
GCF_023337795.1
GCF_023100905.1
GCF_021431965.1
GCF_022829445.1
GCF_023502205.1
GCF_022347285.1
GCF_023586525.1
GCF_021462405.1
GCF_023242475.1
GCF_001883705.2
GCF_020514235.1
GCF_019802345.1
GCF_024362765.1
GCF_910589745.1
GCF_024345835.1
GCF_021462825.1
GCF_014384995.1
GCF_023347275.1
GCF_024345475.1
GCF_024448335.1
GCF_023634645.1
GCF_020564935.1
GCF_024721015.1
GCF_021532375.1
GCF_022811925.1
GCF_019749295.1
GCF_021117345.1
GCF_024623065.1
GCF_021390545.1
GCF_021726475.1
GCF_021129245.1
GCF_020711195.1
GCF_004118855.1
GCF_024758705.1
GCF_019923745.1
GCF_022430525.1
GCF_023734115.1
GCF_021432385.1
GCF_020532705.1
GCF_003687725.1
GCF_019929185.1
GCF_024105655.1
GCF_021532615.1
GCF_019931275.1
GCF_014384805.1
GCF_024834055.1
GCF_019898765.1
GCF_024273235.1
GCF_022631375.1
GCF_020907315.1
GCF_020733635.1
GCF_021887715.1
GCF_019923725.1
GCF_900095225.1
GCF_024758725.1
GCF_020171805.1
GCF_022758885.1
GCF_021021435.1
GCF_023715885.1
GCF_021655075.1
GCF_024649945.1
GCF_022827545.1
GCF_023155805.1
GCF_019929365.1
GCF_019511645.1
GCF_918698005.1
GCF_021738965.1
GCF_024704385.1
GCF_020554865.1
GCF_004354085.1
GCF_022343685.1
GCF_024055635.1
GCF_021654035.1
GCF_021513135.1
GCF_021172145.1
GCF_021696945.1
GCF_016587355.1
GCF_020667895.1
GCF_020544405.1
GCF_020177595.1
GCF_004116335.1
GCF_021354595.1
GCF_021608135.1
GCF_021462285.1
GCF_019973775.1
GCF_019798055.1
GCF_022179065.1
GCF_021049305.1
GCF_019392335.1
GCF_004634425.1
GCF_020410745.1
GCF_020005365.1
GCF_022647505.1
GCF_023715415.1
GCF_024643285.1
GCF_020171985.1
GCF_021462525.1
GCF_021556485.1
GCF_022809125.1
GCF_023706045.1
GCF_023634065.1
GCF_024623185.1
GCF_021923065.1
GCF_020990385.1
GCF_021531255.1
GCF_023721835.1
GCF_020171785.1
GCF_022398315.1
GCF_021496665.1
GCF_019457905.1
GCF_024345995.1
GCF_024623325.1
GCF_021530995.1
GCF_022288825.1
GCF_024807225.1
GCF_003316695.1
GCF_022807975.1
GCF_024611995.1
GCF_022346545.1
GCF_021206925.1
GCF_020329485.1
GCA_022736275.1
GCA_945902955.1
GCA_021648145.1
GCA_020636405.1
GCA_024276425.1
GCA_934589525.1
GCA_944320015.1
GCA_024403655.1
GCA_009733745.1
GCA_020427745.1
GCA_020200135.1
GCA_023263045.1
GCA_021772075.1
GCA_023144715.1
GCA_022574655.1
GCA_943354575.1
GCA_934643825.1
GCA_023424865.1
GCA_020443225.1
GCA_019695235.1
GCA_021824145.1
GCA_934693135.1
GCA_913065105.1
GCA_020631855.1
GCA_023269035.1
GCA_023151315.1
GCA_020722545.1
GCA_024642045.1
GCA_023255165.1
GCA_934101685.1
GCA_021204635.1
GCA_944387745.1
GCA_023264075.1
GCA_945901725.1
GCA_913048595.1
GCA_023227685.1
GCA_020846135.1
GCA_023434205.1
GCA_022826185.1
GCA_934167735.1
GCA_022784805.1
GCA_945901845.1
GCA_019683875.1
GCA_022511385.1
GCA_021296215.1
GCA_022843325.1
GCA_945890705.1
GCA_021790855.1
GCA_020434645.1
GCA_024579835.1
GCA_020633465.1
GCA_023405135.1
GCA_021323395.1
GCA_023898645.1
GCA_024762475.1
GCA_023249715.1
GCA_024680675.1
GCA_021773095.1
GCA_019456195.1
GCA_021129155.1
GCA_945883815.1
GCA_021796135.1
GCA_021799935.1
GCA_023415725.1
GCA_020447305.2
GCA_021736965.1
GCA_025057135.1
GCA_022822665.1
GCA_021300495.1
GCA_020426845.1
GCA_023427125.1
GCA_000814905.1
GCA_934747885.1
GCA_934359755.1
GCA_944321765.1
GCA_020216625.1
GCA_023433265.1
GCA_945903445.1
GCA_023818745.1
GCA_944332155.1
GCA_913051705.1
GCA_945870035.1
GCA_934555855.1
GCA_021851715.1
GCA_019750475.1
GCA_913051785.1
GCA_934232845.1
GCA_020024555.1
GCA_020632715.1
GCA_022822545.1
GCA_011752525.1
GCA_022560875.1
GCA_023143685.1
GCA_023958095.1
GCA_913057875.1
GCA_944349855.1
GCA_019312665.1
GCA_934394435.1
GCA_023268935.1
GCA_945483525.1
GCA_024680155.1
GCA_021847925.1
GCA_023410885.1
GCA_913060655.1
GCA_944322575.1
GCA_024639225.1
GCA_020696915.1
GCA_944386645.1
GCA_934215475.1
GCA_021819435.1
GCA_023265235.1
GCA_023389575.1
GCA_024236095.1
GCA_023251435.1
GCA_021802605.1
GCA_019310525.1
GCA_944385065.1
GCA_023411615.1
GCA_944326465.1
GCA_020054355.1
GCA_944323255.1
GCA_020720045.1
GCA_021838985.1
GCA_021442545.1
GCA_021773645.1
GCA_944332705.1
GCA_021781575.1
GCA_944367495.1
GCA_022448765.1
GCA_023665905.1
GCA_934512155.1
GCA_023421395.1
GCA_023453795.1
GCA_023423695.1
GCA_024397875.1
GCA_913061335.1
GCA_913776965.1
GCA_019310665.1
GCA_934378025.1
GCA_022511205.1
GCA_024688365.1
GCA_916438645.1
GCA_944390335.1
GCA_023435945.1
GCA_020431405.1
GCA_024711405.1
GCA_025054635.1
GCA_023229765.1
GCA_020719345.1
GCA_021635425.1
GCA_020425125.1
GCA_020848455.1
GCA_913050175.1
GCA_022563625.1
GCA_009735695.1
GCA_024635675.1
GCA_001665685.1
GCA_020831805.1
GCA_944354265.1
GCA_020356025.1
GCA_024681275.1
GCA_023253245.1
GCA_020832735.1
GCA_023227825.1
GCA_945862125.1
GCA_024641965.1
GCA_020430865.1
GCA_023400235.1
GCA_023248505.1
GCA_020062035.1
GCA_021199655.1
GCA_022801595.1
GCA_022511505.1
GCA_944325175.1
GCA_025055035.1
GCA_024226455.1
GCA_021816935.1
GCA_934646115.1
GCA_022563615.1
GCA_021846945.1
GCA_021787475.1
GCA_021852225.1
GCA_020433835.1
GCA_021203905.1
GCA_944388895.1
GCA_023423655.1
GCA_944390485.1
GCA_944325345.1
GCA_023227945.1
GCA_020692215.1
GCA_005502435.1
GCA_944377465.1
GCA_022616215.1
GCA_025148965.1
GCA_944391015.1
GCA_934293575.1
GCA_944391535.1
GCA_934457115.1
GCA_916438445.1
GCA_944324315.1
GCA_913049785.1
GCA_944363975.1
GCA_023386795.1
GCA_021199255.1
GCA_945905925.1
GCA_944369075.1
GCA_024697645.1
GCA_021845555.1
GCA_945788595.1
GCA_004362315.1
GCA_024695665.1
GCA_020201415.1
GCA_023150555.1
GCA_019748235.1
GCA_020848835.1
GCA_023142645.1
GCA_943358385.1
GCA_022446905.1
GCA_919902485.1
GCA_945875195.1
GCA_021083345.1
GCA_020429185.1
GCA_934565855.1
GCA_023474835.1
GCA_020201155.1
GCA_021734135.1
GCA_934777435.1
GCA_022448455.1
GCA_021790815.1
GCA_023395695.1
GCA_022711435.1
GCA_022571255.1
GCA_900380265.1
GCA_944324995.1
GCA_021810245.1
GCA_024407995.1
GCA_022361395.1
GCA_945866155.1
GCA_020860865.1
GCA_023438245.1
GCA_019308705.1
GCA_934590165.1
GCA_944381375.1
GCA_944390505.1
GCA_002013465.1
GCA_944387685.1
GCA_021789895.1
GCA_020847715.1
GCA_945881885.1
GCA_021200975.1
GCA_024401165.1
GCA_934309415.1
GCA_022823185.1
GCA_022701985.1
GCA_023388075.1
GCA_025057575.1
GCA_002578045.1
GCA_021801265.1
GCA_019309045.1
GCA_023443025.1
GCA_019747455.1
GCA_945906725.1
GCA_024691665.1
GCA_022707005.1
GCA_944332725.1
GCA_024402815.1
GCA_021845505.1
GCA_023400985.1
GCA_023662725.1
GCA_022647885.1
GCA_025056915.1
GCA_021784755.1
GCA_020633415.1
GCA_024643255.1
GCA_023254245.1
GCA_001931535.1
GCA_944392535.1
GCA_934593275.1
GCA_913056125.1
GCA_024644745.1
GCA_934101645.1
GCA_944385915.1
GCA_021798635.1
GCA_021209385.1
GCA_024698145.1
GCA_023399095.1
GCA_022616665.1
GCA_023253875.1
GCA_944383705.1
GCA_021740385.1
GCA_023257055.1
GCA_944391625.1
GCA_913777145.1
GCA_016839165.1
GCA_913052165.1
GCA_021768485.1
GCA_934351445.1
GCA_021158345.1
GCA_022843565.1
GCA_023663815.1
GCA_020847695.1
GCA_021199135.1
GCA_024280755.1
GCA_023667145.1
GCA_024681295.1
GCA_945888895.1
GCA_944322865.1
GCA_024347395.1
GCA_945883545.1
GCA_944384215.1
GCA_024638905.1
GCA_021163745.1
GCA_021413735.1
GCA_024638565.1
GCA_023459535.1
GCA_934717855.1
GCA_022825595.1
GCA_023511615.1
GCA_021801255.1
GCA_023267075.1
GCA_019746485.1
GCA_023663365.1
GCA_020629875.1
GCA_021803025.1
GCA_945885545.1
GCA_021733945.1
GCA_024403955.1
GCA_024684515.1
GCA_022774105.1
GCA_020344415.1
GCA_944324195.1
GCA_023229615.1
GCA_021325495.1
GCA_002013375.1
GCA_020722005.1
GCA_020428685.1
GCA_934149325.1
GCA_024427125.1
GCA_022226955.1
GCA_020852775.1
GCA_020723965.1
GCA_024235095.1
GCA_024763135.1
GCA_020633995.1
GCA_024643425.1
GCA_021842405.1
GCA_945877115.1
GCA_024274995.1
GCA_022763525.1
GCA_023423605.1
GCA_944391215.1
GCA_944323445.1
GCA_021151585.1
GCA_021803785.1
GCA_020248945.1
GCA_944321625.1
GCA_945870455.1
GCA_020632215.1
GCA_024648785.1
GCA_022396035.1
GCA_023249895.1
GCA_023442845.1
GCA_021202715.1
GCA_019423755.1
GCA_934771475.1
GCA_945862485.1
GCA_021163775.1
GCA_021787435.1
GCA_934364985.1
GCA_024958655.1
GCA_022340885.1
GCA_024230095.1
GCA_021778315.1
GCA_024636515.1
GCA_021325115.1
GCA_022563215.1
GCA_023398155.1
GCA_003416895.1
GCA_019695035.1
GCA_019459305.1
GCA_020860745.1
GCA_919902505.1
GCA_023898585.1
GCA_019637175.1
GCA_009498525.1
GCA_022013395.1
GCA_019348495.1
GCA_021850985.1
GCA_021323735.1
GCA_021413765.1
GCA_944324915.1
GCA_001542815.1
GCA_944386725.1
GCA_934515035.1
GCA_022572485.1
GCA_904398315.1
GCA_020859685.1
GCA_934772525.1
GCA_021793315.1
GCA_023429685.1
GCA_023457255.1
GCA_945827805.1
GCA_944372515.1
GCA_019348435.1
GCA_021206415.1
GCA_022571985.1
GCA_944392815.1
GCA_021824125.1
GCA_022785125.1
GCA_021735185.1
GCA_021809995.1
GCA_001809325.1
GCA_019352195.1
GCA_024666615.1
GCA_021205755.1
GCA_022509145.1
GCA_022794095.1
GCA_025144335.1
GCA_020726085.1
GCA_019636735.1
GCA_023388055.1
GCA_021783275.1
GCA_021166815.1
GCA_021200935.1
GCA_945873335.1
GCA_024401095.1
GCA_021163465.1
GCA_022768045.1
GCA_022710715.1
GCA_022821445.1
GCA_019420525.1
GCA_945860285.1
GCA_934271715.1
GCA_934169745.1
GCA_944327095.1
GCA_022769485.1
GCA_024637035.1
GCA_934438055.1
GCA_021372695.1
GCA_003315335.1
GCA_944323475.1
GCA_945787125.1
GCA_020024595.1
GCA_021732485.1
GCA_934196125.1
GCA_022448585.1
GCA_944393235.1
GCA_023957975.1
GCA_019636175.1
GCA_943355005.1
GCA_020853095.1
GCA_024699645.1
GCA_023416575.1
GCA_945283395.1
GCA_945860955.1
GCA_944385275.1
GCA_023388315.1
GCA_023245865.1
GCA_019635485.1
GCA_020051815.1
GCA_019038465.1
GCA_020049345.1
GCA_913428515.1
GCA_934162445.1
GCA_020622105.1
GCA_945876745.1
GCA_020161405.1
GCA_024345205.1
GCA_023398295.1
GCA_021821025.1
GCA_022827025.1
GCA_020048335.1
GCA_021734595.1
GCA_020851375.1
GCA_024762625.1
GCA_020723225.1
GCA_934476235.1
GCA_021044545.1
GCA_023411555.1
GCA_023227835.1
GCA_021162585.1
GCA_944385795.1
GCA_023819605.1
GCA_019348575.1
GCA_022402565.1
GCA_020053015.1
GCA_023442945.1
GCA_021767625.1
GCA_019749945.1
GCA_023957755.1
GCA_020630915.1
GCA_023387375.1
GCA_020432045.1
GCA_023300205.1
GCA_944363705.1
GCA_023168405.1
GCA_001512285.1
GCA_022837185.1
GCA_022614705.1
GCA_023665865.1
GCA_024640665.1
GCA_021779095.1
GCA_934316845.1
GCA_024508915.1
GCA_020431825.1
GCA_020721875.1
GCA_019347715.1
GCA_021295875.1
GCA_021733985.1
GCA_024691875.1
GCA_020847355.1
GCA_022842785.1
GCA_023258655.1
GCA_022600195.1
GCA_944325045.1
GCA_025057345.1
GCA_022823165.1
GCA_913009575.1
GCA_944323435.1
GCA_944331845.1
GCA_913046275.1
GCA_021106655.1
GCA_913050205.1
GCA_019639215.1
GCA_019636795.1
GCA_021810805.1
GCA_019347725.1
GCA_021786195.1
GCA_934167135.1
GCA_913777665.1
GCA_944386485.1
GCA_019510405.1
GCA_019634925.1
GCA_944385305.1
GCA_024685545.1
GCA_944392765.1
GCA_019455065.1
GCA_944371685.1
GCA_934699305.1
GCA_927911475.1
GCA_934668695.1
GCA_019508115.1
GCA_945883495.1
GCA_023134955.1
GCA_913775215.1
GCA_019747015.1
GCA_021545585.1
GCA_944377485.1
GCA_021820485.1
GCA_021732245.1
GCA_023249055.1
GCA_019746665.1
GCA_023396615.1
GCA_022828145.1
GCA_020444765.1
GCA_024277395.1
GCA_023230755.1
GCA_021821705.1
GCA_022601435.1
GCA_022511245.1
GCA_023955335.1
GCA_934717745.1
GCA_019694145.1
GCA_021780975.1
GCA_023269085.1
GCA_021325355.1
GCA_023138875.1
GCA_023446675.1
GCA_024230295.1
GCA_020638495.1
GCA_934402375.1
GCA_020343875.1
GCA_020148145.1
GCA_024654065.1
GCA_021824565.1
GCA_022790855.1
GCA_021812735.1
GCA_934555825.1
GCA_020847635.1
GCA_025056095.1
GCA_022448985.1
GCA_020629135.1
GCA_025148285.1
GCA_944389045.1
GCA_019509685.1
GCA_019309605.1
GCA_024690445.1
GCA_022773945.1
GCA_944380455.1
GCA_021791345.1
GCA_944380545.1
GCA_944358795.1
GCA_945897435.1
GCA_021740085.1
GCA_945896935.1
GCA_019422935.1
GCA_945882415.1
GCA_944391415.1
GCA_024640445.1
GCA_020725805.1
GCA_020249435.1
GCA_934432595.1
GCA_020440705.1
GCA_024690825.1
GCA_934663655.1
GCA_021795355.1
GCA_019454145.1
GCA_021648485.1
GCA_023423675.1
GCA_020635135.1
GCA_020687485.1
GCA_944324705.1
GCA_021201355.1
GCA_023131835.1
GCA_904373265.1
GCA_022712975.1
GCA_024698715.1
GCA_019637075.1
GCA_923172585.1
GCA_021155965.1
GCA_024679535.1
GCA_024234055.1
GCA_023380915.1
GCA_944376065.1
GCA_021784895.1
GCA_944362555.1
GCA_934394595.1
GCA_943354745.1
GCA_945872155.1
GCA_023425285.1
GCA_022560785.1
GCA_944349805.1
GCA_023244835.1
GCA_020025175.1
GCA_944321005.1
GCA_020441045.1
GCA_021785915.1
GCA_024959305.1
GCA_024643645.1
GCA_020723995.1
GCA_020056515.1
GCA_004570425.1
GCA_022793565.1
GCA_020024635.1
GCA_944384205.1
GCA_934271245.1
GCA_020346245.1
GCA_023394045.1
GCA_944382835.1
GCA_019695155.1
GCA_943353165.1
GCA_944385165.1
GCA_944322835.1
GCA_023438965.1
GCA_023427705.1
GCA_944390535.1
GCA_913776295.1
GCA_913052575.1
GCA_934403665.1
GCA_019410445.1
GCA_934654805.1
GCA_944329505.1
GCA_024401915.1
GCA_944324285.1
GCA_934180065.1
GCA_022425485.1
GCA_945890495.1
GCA_024233495.1
GCA_020638795.1
GCA_021325095.1
GCA_021775555.1
GCA_019752235.1
GCA_020632395.1
GCA_023142995.1
GCA_021775795.1
GCA_019638275.1
GCA_934691625.1
GCA_024278135.1
GCA_023139255.1
GCA_024403335.1
GCA_024408505.1
GCA_002975205.1
GCA_023416955.1
GCA_900116345.1
GCA_021299735.1
GCA_023440825.1
GCA_021813835.1
GCA_021731985.1
GCA_021203045.1
GCA_020161455.1
GCA_023245415.1
GCA_025062245.1
GCA_913031095.1
GCA_021414085.1
GCA_019635695.1
GCA_020056225.1
GCA_025055465.1
GCA_023487035.1
GCA_945876755.1
GCA_023242925.1
GCA_020073165.1
GCA_021848085.1
GCA_945901615.1
GCA_023254435.1
GCA_944390805.1
GCA_934095845.1
GCA_019637895.1
GCA_944324475.1
GCA_020635035.1
GCA_022712195.1
GCA_023653055.1
GCA_019744815.1
GCA_023251855.1
GCA_024403675.1
GCA_022778585.1
GCA_021813595.1
GCA_022360235.1
GCA_944393275.1
GCA_021155145.1
GCA_022767945.1
GCA_022563535.1
GCA_023432995.1
GCA_022770365.1
GCA_020859965.1
GCA_022824225.1
GCA_024689165.1
GCA_023957215.1
GCA_020437395.1
GCA_020431545.1
GCA_945888515.1
GCA_020161335.1
GCA_020354105.1
GCA_024330265.1
GCA_021846095.1
GCA_945878845.1
GCA_934630705.1
GCA_944384425.1
GCA_020426515.1
GCA_945788225.1
GCA_023423995.1
GCA_019414245.1
GCA_944393175.1
GCA_022842745.1
GCA_945787285.1
GCA_024636595.1
GCA_020847275.1
GCA_001425465.1
GCA_020055635.1
GCA_021159305.1
GCA_944386195.1
GCA_025061805.1
GCA_023410155.1
GCA_023251335.1
GCA_023454395.1
GCA_023229465.1
GCA_023450335.1
GCA_930986425.1
GCA_020024765.1
GCA_019651435.1
GCA_022653695.1
GCA_021783935.1
GCA_944389615.1
GCA_020860365.1
GCA_024279865.1
GCA_021648185.1
GCA_022601535.1
GCA_020848855.1
GCA_023386815.1
GCA_022703625.1
GCA_934632265.1
GCA_020059425.1
GCA_022771805.1
GCA_022772085.1
GCA_934486735.1
GCA_945897475.1
GCA_021737645.1
GCA_023395675.1
GCA_023228745.1
GCA_024103385.1
GCA_025055835.1
GCA_021836035.1
GCA_024640045.1
GCA_022841705.1
GCA_024710565.1
GCA_020073215.1
GCA_024697025.1
GCA_944392555.1
GCA_023392185.1
GCA_023525255.1
GCA_945874095.1
GCA_023415205.1
GCA_024679435.1
GCA_943914475.1
GCA_020628775.1
GCA_022701475.1
GCA_023254175.1
GCA_943356485.1
GCA_024346835.1
GCA_021851865.1
GCA_944387955.1
GCA_944390035.1
GCA_021201135.1
GCA_934636865.1
GCA_022774085.1
GCA_913044155.1
GCA_934394665.1
GCA_024711025.1
GCA_020621985.1
GCA_022787085.1
GCA_020859725.1
GCA_022772675.1
GCA_024762315.1
GCA_020445745.1
GCA_021372055.1
GCA_022425845.1
GCA_944340905.1
GCA_934149515.1
GCA_934202215.1
GCA_021798795.1
GCA_934454035.1
GCA_023228225.1
GCA_934141445.1
GCA_023664445.1
GCA_021735425.1
GCA_023488865.1
GCA_020634165.1
GCA_934757255.1
GCA_021767745.1
GCA_020629595.1
GCA_021851335.1
GCA_944367415.1
GCA_023953905.1
GCA_023486985.1
GCA_023267555.1
GCA_021797635.1
GCA_944325245.1
GCA_019744995.1
GCA_934196075.1
GCA_023432855.1
GCA_943349395.1
GCA_022562295.1
GCA_024696635.1
GCA_022450595.1
GCA_022340405.1
GCA_024681595.1
GCA_019749935.1
GCA_021795095.1
GCA_020636505.1
GCA_022574495.1
GCA_023430775.1
GCA_021202075.1
GCA_020024775.1
GCA_024645025.1
GCA_023150805.1
GCA_020443425.1
GCA_022774705.1
GCA_928721565.1
GCA_000775715.1
GCA_934630525.1
GCA_021847605.1
GCA_944322145.1
GCA_020073345.1
GCA_022797635.1
GCA_022360715.1
GCA_021775275.1
GCA_023459095.1
GCA_025062415.1
GCA_019694455.1
GCA_021731245.1
GCA_023136305.1
GCA_024234975.1
GCA_022794295.1
GCA_020741775.1
GCA_944324305.1
GCA_020201295.1
GCA_023430725.1
GCA_904420205.1
GCA_020353115.1
GCA_019739335.1
GCA_913055775.1
GCA_945788655.1
GCA_019423635.1
GCA_019414515.1
GCA_021793095.1
GCA_021826505.1
GCA_017303295.1
GCA_021795275.1
GCA_021852275.1
GCA_020216785.1
GCA_945865695.1
GCA_913020555.1
GCA_021821085.1
GCA_023653075.1
GCA_020063525.1
GCA_021300195.1
GCA_022072025.1
GCA_025060415.1
GCA_944328845.1
GCA_020026075.1
GCA_022574255.1
GCA_024684275.1
GCA_020725525.1
GCA_021792975.1
GCA_021443545.1
GCA_022340685.1
GCA_021107685.1
GCA_020072815.1
GCA_024697405.1
GCA_022820925.1
GCA_023245265.1
GCA_927910985.1
GCA_934597535.1
GCA_020724805.1
GCA_022360695.1
GCA_024103515.1
GCA_021741825.1
GCA_023249695.1
GCA_020850535.1
GCA_944319925.1
GCA_023451735.1
GCA_024277855.1
GCA_023411405.1
GCA_023231115.1
GCA_024711105.1
GCA_944341315.1
GCA_023384095.1
GCA_021769135.1
GCA_944320885.1
GCA_945881995.1
GCA_934643535.1
GCA_020847855.1
GCA_021780055.1
GCA_023428245.1
GCA_020049045.1
GCA_020846105.1
GCA_945862225.1
GCA_019634095.1
GCA_934234055.1
GCA_021841935.1
GCA_023269365.1
GCA_021442845.1
GCA_020025635.1
GCA_021769425.1
GCA_945869845.1
GCA_944387455.1
GCA_022839745.1
GCA_945860985.1
GCA_023393715.1
GCA_021204565.1
GCA_022772525.1
GCA_022827265.1
GCA_020438395.1
GCA_003416985.1
GCA_023458995.1
GCA_023230455.1
GCA_024278275.1
GCA_945901145.1
GCA_020062605.1
GCA_913057245.1
GCA_945861415.1
GCA_945898215.1
GCA_020742345.1
GCA_944387225.1
GCA_023389255.1
GCA_019689955.1
GCA_022712755.1
GCA_024274915.1
GCA_004762045.1
GCA_944385175.1
GCA_944373095.1
GCA_024404655.1
GCA_025054575.1
GCA_022822305.1
GCA_020847425.1
GCA_022565135.1
GCA_022487185.1
GCA_945903635.1
GCA_020851915.1
GCA_022825235.1
GCA_022072515.1
GCA_944380295.1
GCA_020429465.1
GCA_019695455.1
GCA_944324905.1
GCA_023404715.1
GCA_021845665.1
GCA_913061115.1
GCA_000242815.2
GCA_944386315.1
GCA_022826565.1
GCA_020852455.1
GCA_945885485.1
GCA_022509165.1
GCA_023144635.1
GCA_023660015.1
GCA_019313095.1
GCA_021202775.1
GCA_021796055.1
GCA_945861315.1
GCA_024709365.1
GCA_944393345.1
GCA_913060845.1
GCA_934217675.1
GCA_002252675.1
GCA_024707265.1
GCA_020161815.1
GCA_022573095.1
GCA_001673575.1
GCA_944389095.1
GCA_023393575.1
GCA_024642805.1
GCA_023258935.1
GCA_913778085.1
GCA_945861515.1
GCA_020435995.1
GCA_024408765.1
GCA_020060185.1
GCA_944390775.1
GCA_020628475.1
GCA_943356435.1
GCA_021324335.1
GCA_021805405.1
GCA_934555895.1
GCA_024641655.1
GCA_944388545.1
GCA_024278235.1
GCA_021815525.1
GCA_025151045.1
GCA_023663865.1
GCA_913050215.1
GCA_021108395.1
GCA_020848055.1
GCA_913031395.1
GCA_024227155.1
GCA_001548395.1
GCA_020402865.1
GCA_945907755.1
GCA_021801605.1
GCA_945860595.1
GCA_022560715.1
GCA_913055135.1
GCA_021741145.1
GCA_944381405.1
GCA_020851465.1
GCA_934155005.1
GCA_945897705.1
GCA_944386155.1
GCA_934646845.1
GCA_023264755.1
GCA_913045225.1
GCA_023245145.1
GCA_023410025.1
GCA_020718265.1
GCA_021789495.1
GCA_024222475.1
GCA_913061155.1
GCA_934096945.1
GCA_020025655.1
GCA_020725585.1
GCA_021324855.1
GCA_022567155.1
GCA_945900785.1
GCA_023666835.1
GCA_020693165.1
GCA_003003925.1
GCA_022565025.1
GCA_022340905.1
GCA_944320995.1
GCA_913009635.1
GCA_021809185.1
GCA_021298605.1
GCA_025057375.1
GCA_023399055.1
GCA_023435265.1
GCA_944381265.1
GCA_020636075.1
GCA_021151835.1
GCA_944323815.1
GCA_934446135.1
GCA_023393375.1
GCA_913061165.1
GCA_944386705.1
GCA_021108375.1
GCA_913046365.1
GCA_024405265.1
GCA_024637225.1
GCA_021799275.1
GCA_022447545.1
GCA_020851415.1
GCA_022571575.1
GCA_939800445.1
GCA_023433985.1
GCA_944389985.1
GCA_934646005.1
GCA_021786455.1
GCA_022616375.1
GCA_913061245.1
GCA_023653145.1
GCA_943359485.1
GCA_024640745.1
GCA_023436525.1
GCA_022823405.1
GCA_019449635.1
GCA_023399105.1
GCA_945787485.1
GCA_021772435.1
GCA_020425085.1
GCA_019459525.1
GCA_945907335.1
GCA_022822275.1
GCA_019429025.1
GCA_913009205.1
GCA_021201475.1
GCA_944323405.1
GCA_025060455.1
GCA_019411365.1
GCA_022340925.1
GCA_022565475.1
GCA_023260135.1
GCA_944325685.1
GCA_021813745.1
GCA_024710865.1
GCA_021730205.1
GCA_945897765.1
GCA_019419485.1
GCA_913773735.1
GCA_023424275.1
GCA_020629335.1
GCA_023442635.1
GCA_020054105.1
GCA_022822325.1
GCA_021731815.1
GCA_022567695.1
GCA_913048545.1
GCA_913009745.1
GCA_021830925.1
GCA_020725865.1
GCA_023248615.1
GCA_023269565.1
GCA_024399475.1
GCA_021813225.1
GCA_944324205.1
GCA_021161165.1
GCA_024642575.1
GCA_943912265.1
GCA_944388685.1
GCA_913059205.1
GCA_934569045.1
GCA_023250055.1
GCA_024742485.1
GCA_024280615.1
GCA_904420505.1
GCA_023301785.1
GCA_934434555.1
GCA_025128135.1
GCA_024281675.1
GCA_945861125.1
GCA_945875935.1
GCA_024274855.1
GCA_024408085.1
GCA_021298575.1
GCA_024347215.1
GCA_024640245.1
GCA_024998625.1
GCA_019420905.1
GCA_945901095.1
GCA_021732965.1
GCA_021604805.1
GCA_021775935.1
GCA_023415475.1
GCA_021740425.1
GCA_021770005.1
GCA_022615465.1
GCA_944326225.1
GCA_023249615.1
GCA_944349335.1
GCA_023426145.1
GCA_023252195.1
GCA_020847675.1
GCA_021286985.1
GCA_020722405.1
GCA_934654815.1
GCA_021199495.1
GCA_019316985.1
GCA_022712235.1
GCA_021791015.1
GCA_019421005.1
GCA_019873625.1
GCA_023438115.1
GCA_021299955.1
GCA_024427265.1
GCA_021802825.1
GCA_021779875.1
GCA_919901565.1
GCA_021790555.1
GCA_934532985.1
GCA_021791875.1
GCA_023443345.1
GCA_023701005.1
GCA_021163015.1
GCA_943348815.1
GCA_934096805.1
GCA_020853755.1
GCA_019455085.1
GCA_020024185.1
GCA_944386755.1
GCA_019636835.1
GCA_020346205.1
GCA_934140575.1
GCA_944324685.1
GCA_944350015.1
GCA_023268615.1
GCA_944350065.1
GCA_944325075.1
GCA_024277055.1
GCA_023665205.1
GCA_020073395.1
GCA_024234675.1
GCA_021849505.1
GCA_023701125.1
GCA_019420065.1
GCA_913020045.1
GCA_945904955.1
GCA_021796375.1
GCA_913046405.1
GCA_944392155.1
GCA_944323345.1
GCA_021298875.1
GCA_024235635.1
GCA_022616655.1
GCA_020028535.1
GCA_024635955.1
GCA_022781395.1
GCA_021816925.1
GCA_022072405.1
GCA_934572355.1
GCA_023409735.1
GCA_944392485.1
GCA_934692675.1
GCA_934444735.1
GCA_944389315.1
GCA_023418355.1
GCA_020027655.1
GCA_021297815.1
GCA_020050695.1
GCA_019429045.1
GCA_022791315.1
GCA_019448215.1
GCA_024235315.1
GCA_021201335.1
GCA_020429395.1
GCA_023229065.1
GCA_023258235.1
GCA_944371605.1
GCA_900110595.1
GCA_020635175.1
GCA_024371585.1
GCA_919902775.1
GCA_020057015.1
GCA_021811365.1
GCA_023429825.1
GCA_934095825.1
GCA_022706825.1
GCA_945622055.1
GCA_023458755.1
GCA_022710725.1
GCA_020025425.1
GCA_024226255.1
GCA_009745985.1
GCA_023428755.1
GCA_021825225.1
GCA_020025055.1
GCA_944372435.1
GCA_944380045.1
GCA_022784505.1
GCA_913052635.1
GCA_020741375.1
GCA_024405455.1
GCA_020851075.1
GCA_020073185.1
GCA_020639135.1
GCA_023231165.1
GCA_021155885.1
GCA_020723255.1
GCA_021803575.1
GCA_019415925.1
GCA_934351925.1
GCA_944377325.1
GCA_944363535.1
GCA_021443235.1
GCA_944376195.1
GCA_020216925.1
GCA_021202015.1
GCA_025146135.1
GCA_022844405.1
GCA_022844275.1
GCA_024206165.1
GCA_024644125.1
GCA_024709105.1
GCA_021295855.1
GCA_022784645.1
GCA_023417885.1
GCA_934085825.1
GCA_020630895.1
GCA_020720765.1
GCA_021776455.1
GCA_945787305.1
GCA_019695215.1
GCA_021820965.1
GCA_945868505.1
GCA_022570935.1
GCA_019752045.1
GCA_023254115.1
GCA_021827255.1
GCA_022827905.1
GCA_020439605.1
GCA_021531385.1
GCA_934394585.1
GCA_934444765.1
GCA_021849805.1
GCA_024451685.1
GCA_023145485.1
GCA_022424725.1
GCA_900119625.1
GCA_945273835.1
GCA_021203805.1
GCA_934875675.1
GCA_022703965.1
GCA_014204635.1
GCA_945280365.1
GCA_023389455.1
GCA_904378045.1
GCA_021157415.1
GCA_019455245.1
GCA_019747165.1
GCA_934202095.1
GCA_022571885.1
GCA_915069625.1
GCA_021107975.1
GCA_020442545.1
GCA_023250635.1
GCA_021785335.1
GCA_934662525.1
GCA_944320405.1
GCA_023230245.1
GCA_024695105.1
GCA_001494595.1
GCA_934162625.1
GCA_945864925.1
GCA_020425105.1
GCA_019415505.1
GCA_945482615.1
GCA_934101275.1
GCA_020831585.1
GCA_934271655.1
GCA_023418475.1
GCA_913062615.1
GCA_023229925.1
GCA_944321565.1
GCA_020848595.1
GCA_023150775.1
GCA_019264485.1
GCA_021296435.1
GCA_944390115.1
GCA_934132915.1
GCA_021771185.1
GCA_001419985.1
GCA_021414115.1
GCA_934691935.1
GCA_021827805.1
GCA_022869225.1
GCA_019334725.1
GCA_021297855.1
GCA_913031125.1
GCA_944380055.1
GCA_023416415.1
GCA_020721775.1
GCA_944332675.1
GCA_023265535.1
GCA_020845735.1
GCA_019510465.1
GCA_021804085.1
GCA_913778455.1
GCA_023434325.1
GCA_913062815.1
GCA_913055655.1
GCA_023416695.1
GCA_934098555.1
GCA_943913335.1
GCA_024696885.1
GCA_019419455.1
GCA_019456345.1
GCA_021153565.1
GCA_913061005.1
GCA_024347435.1
GCA_019636075.1
GCA_024405875.1
GCA_020344865.1
GCA_020634035.1
GCA_022616085.1
GCA_934418295.1
GCA_020723855.1
GCA_025055765.1
GCA_024637275.1
GCA_944327135.1
GCA_024636255.1
GCA_023441105.1
GCA_020249145.1
GCA_022711075.1
GCA_023257035.1
GCA_024707385.1
GCA_913055755.1
GCA_021781515.1
GCA_020630295.1
GCA_020726025.1
GCA_021413425.1
GCA_021823905.1
GCA_024276705.1
GCA_913031655.1
GCA_023389895.1
GCA_023512105.1
GCA_023247075.1
GCA_002356515.1
GCA_944380275.1
GCA_020048955.1
GCA_023128195.1
GCA_023415235.1
GCA_020161975.1
GCA_020859875.1
GCA_904373325.1
GCA_020442275.1
GCA_021815655.1
GCA_022708105.1
GCA_022709505.1
GCA_019690095.1
GCA_021203705.1
GCA_934133165.1
GCA_020846995.1
GCA_021793515.1
GCA_020047935.1
GCA_019310485.1
GCA_944393735.1
GCA_020883125.1
GCA_945888375.1
GCA_019636315.1
GCA_021200075.1
GCA_023261405.1
GCA_934561335.1
GCA_021734945.1
GCA_024401645.1
GCA_024409055.1
GCA_021731565.1
GCA_021154745.1
GCA_021813875.1
GCA_022361315.1
GCA_021299385.1
GCA_944358985.1
GCA_934502625.1
GCA_025054735.1
GCA_944323135.1
GCA_021791515.1
GCA_022729855.1
GCA_021739985.1
GCA_945861595.1
GCA_022843825.1
GCA_023484185.1
GCA_019637975.1
GCA_944385425.1
GCA_023230505.1
GCA_934533005.1
GCA_934457145.1
GCA_021300095.1
GCA_023271485.1
GCA_022775005.1
GCA_944323655.1
GCA_022703505.1
GCA_023437885.1
GCA_020722815.1
GCA_023438325.1
GCA_945876305.1
GCA_021648265.1
GCA_944336975.1
GCA_934086255.1
GCA_020431945.1
GCA_021786845.1
GCA_021647835.1
GCA_944390575.1
GCA_945861025.1
GCA_020024755.1
GCA_024698965.1
GCA_021815535.1
GCA_934167835.1
GCA_021801615.1
GCA_022706085.1
GCA_944387435.1
GCA_021772215.1
GCA_023230665.1
GCA_002025945.1
GCA_022870745.1
GCA_944384815.1
GCA_934466475.1
GCA_902175065.1
GCA_020025475.1
GCA_944327365.1
GCA_934215995.1
GCA_024763245.1
GCA_020063185.1
GCA_943914425.1
GCA_023898485.1
GCA_024690205.1
GCA_023417745.1
GCA_023390905.1
GCA_944390205.1
GCA_934491515.1
GCA_944375955.1
GCA_913056385.1
GCA_021841725.1
GCA_944323885.1
GCA_020627965.1
GCA_000238975.1
GCA_020025235.1
GCA_020722215.1
GCA_023161965.1
GCA_934654475.1
GCA_020442185.1
GCA_019423025.1
GCA_022769325.1
GCA_944391235.1
GCA_945868985.1
GCA_024699425.1
GCA_934130025.1
GCA_021775255.1
GCA_021152555.1
GCA_944391445.1
GCA_022648545.1
GCA_021735445.1
GCA_022824565.1
GCA_022833215.1
GCA_023423795.1
GCA_022826535.1
GCA_021781965.1
GCA_022772735.1
GCA_020050775.1
GCA_023394015.1
GCA_021201825.1
GCA_945494785.1
GCA_020532355.1
GCA_021737545.1
GCA_944392975.1
GCA_023136735.1
GCA_022826155.1
GCA_944326425.1
GCA_913056285.1
GCA_944387475.1
GCA_019420275.1
GCA_020722485.1
GCA_021803885.1
GCA_016107705.1
GCA_021772875.1
GCA_913776615.1
GCA_012396185.1
GCA_023443095.1
GCA_945786965.1
GCA_944390625.1
GCA_020631545.1
GCA_024280265.1
GCA_944324465.1
GCA_024638215.1
GCA_020161935.1
GCA_021106665.1
GCA_023459495.1
GCA_022562935.1
GCA_024398315.1
GCA_944321165.1
GCA_020627605.1
GCA_020850025.1
GCA_934129745.1
GCA_021202175.1
GCA_944380825.1
GCA_023425455.1
GCA_023398105.1
GCA_020854065.1
GCA_944337235.1
GCA_020628645.1
GCA_024277115.1
GCA_022836915.1
GCA_945787615.1
GCA_019348535.1
GCA_934524985.1
GCA_021821425.1
GCA_934365195.1
GCA_023398955.1
GCA_023415545.1
GCA_934426825.1
GCA_944332435.1
GCA_022827685.1
GCA_024696245.1
GCA_023132365.1
GCA_024636445.1
GCA_021809645.1
GCA_024280065.1
GCA_020722575.1
GCA_021821235.1
GCA_021161305.1
GCA_023666615.1
GCA_945861065.1
GCA_944381965.1
GCA_934292955.1
GCA_020722205.1
GCA_019358945.1
GCA_024305245.1
GCA_945860085.1
GCA_944380875.1
GCA_023150835.1
GCA_023139775.1
GCA_021444005.1
GCA_023390635.1
GCA_024235035.1
GCA_020555865.1
GCA_021287185.1
GCA_021778415.1
GCA_944389545.1
GCA_020438135.1
GCA_944389445.1
GCA_022709715.1
GCA_021201865.1
GCA_944391785.1
GCA_944384985.1
GCA_944385195.1
GCA_934402395.1
GCA_020717985.1
GCA_934777095.1
GCA_913061475.1
GCA_021159105.1
GCA_024277655.1
GCA_023391725.1
GCA_021155045.1
GCA_023251755.1
GCA_020161835.1
GCA_023415835.1
GCA_020247395.1
GCA_934130285.1
GCA_019348335.1
GCA_945870825.1
GCA_934778125.1
GCA_913031555.1
GCA_020832415.1
GCA_021734165.1
GCA_019418225.1
GCA_022842995.1
GCA_020890945.1
GCA_024643305.1
GCA_022510585.1
GCA_022842865.1
GCA_021732175.1
GCA_023253415.1
GCA_023255875.1
GCA_913041145.1
GCA_900100835.1
GCA_024305175.1
GCA_021785405.1
GCA_023433825.1
GCA_023150535.1
GCA_024233115.1
GCA_023266625.1
GCA_022446795.1
GCA_945865595.1
GCA_024400715.1
GCA_020441665.1
GCA_021836225.1
GCA_022717655.1
GCA_021737085.1
GCA_934149005.1
GCA_022759285.1
GCA_021793645.1
GCA_024232295.1
GCA_944321175.1
GCA_021647805.1
GCA_024701455.1
GCA_023249205.1
GCA_023455425.1
GCA_945890895.1
GCA_945870885.1
GCA_024400875.1
GCA_019636535.1
GCA_023253495.1
GCA_900215285.1
GCA_023451265.1
GCA_944324375.1
GCA_020634015.1
GCA_022572945.1
GCA_944324825.1
GCA_022823465.1
GCA_024742405.1
GCA_023484515.1
GCA_944322625.1
GCA_022824495.1
GCA_021800275.1
GCA_934561115.1
GCA_021204765.1
GCA_934565425.1
GCA_019508105.1
GCA_945871005.1
GCA_913030945.1
GCA_021151665.1
GCA_023388965.1
GCA_024230675.1
GCA_022484685.1
GCA_020846955.1
GCA_021772375.1
GCA_945862235.1
GCA_022508305.1
GCA_021818685.1
GCA_020352515.1
GCA_934655875.1
GCA_944388715.1
GCA_932182025.1
GCA_022844475.1
GCA_944358875.1
GCA_019873645.1
GCA_020851555.1
GCA_020832185.1
GCA_022774325.1
GCA_023424585.1
GCA_945860275.1
GCA_021324455.1
GCA_934177995.1
GCA_019419505.1
GCA_944332395.1
GCA_944324015.1
GCA_024276095.1
GCA_023487645.1
GCA_020350725.1
GCA_020428405.1
GCA_913063105.1
GCA_913020625.1
GCA_020630735.1
GCA_024693545.1
GCA_020852195.1
GCA_023484085.1
GCA_022794615.1
GCA_934278925.1
GCA_944350265.1
GCA_934141605.1
GCA_022360575.1
GCA_022842645.1
GCA_025153755.1
GCA_020627745.1
GCA_021823605.1
GCA_020860905.1
GCA_916719935.1
GCA_021805245.1
GCA_022770345.1
GCA_019912395.1
GCA_023428865.1
GCA_913057925.1
GCA_021129775.1
GCA_022793065.1
GCA_024641705.1
GCA_022843285.1
GCA_021204825.1
GCA_023460085.1
GCA_944390695.1
GCA_023301335.1
GCA_913062645.1
GCA_021155985.1
GCA_021819125.1
GCA_020635075.1
GCA_019694975.1
GCA_944332025.1
GCA_023910635.1
GCA_021813335.1
GCA_944324165.1
GCA_023253295.1
GCA_023264735.1
GCA_023453335.1
GCA_024639415.1
GCA_022843845.1
GCA_024762895.1
GCA_000423665.1
GCA_023446735.1
GCA_020430545.1
GCA_021812905.1
GCA_022781715.1
GCA_023301395.1
GCA_023258495.1
GCA_024403035.1
GCA_019634415.1
GCA_021777335.1
GCA_023426765.1
GCA_019913005.1
GCA_934408835.1
GCA_023231445.1
GCA_944326255.1
GCA_021776735.1
GCA_944325635.1
GCA_024710705.1
GCA_021790625.1
GCA_944391705.1
GCA_913048435.1
GCA_913055595.1
GCA_022562455.1
GCA_021805025.1
GCA_024233085.1
GCA_021733835.1
GCA_020632135.1
GCA_022763185.1
GCA_021737525.1
GCA_023957235.1
GCA_022844205.1
GCA_023417735.1
GCA_022482495.1
GCA_913776245.1
GCA_944322885.1
GCA_023390115.1
GCA_934101745.1
GCA_934597345.1
GCA_023250775.1
GCA_022510625.1
GCA_944383295.1
GCA_020347685.1
GCA_023898805.1
GCA_023622385.1
GCA_020437385.1
GCA_019634385.1
GCA_022573605.1
GCA_021816505.1
GCA_023150895.1
GCA_023427845.1
GCA_020430005.1
GCA_024742935.1
GCA_023400335.1
GCA_021442595.1
GCA_020444045.1
GCA_945902215.1
GCA_934203355.1
GCA_020441805.1
GCA_019419405.1
GCA_944377745.1
GCA_934454635.1
GCA_021780155.1
GCA_024742695.1
GCA_020439035.1
GCA_020974905.1
GCA_934511365.1
GCA_020428015.1
GCA_020024735.1
GCA_022791975.1
GCA_023264975.1
GCA_944349615.1
GCA_020722315.1
GCA_021443625.1
GCA_944325195.1
GCA_021807595.1
GCA_913053235.1
GCA_023229025.1
GCA_913774845.1
GCA_945897955.1
GCA_023128935.1
GCA_944368635.1
GCA_916439065.1
GCA_944392385.1
GCA_021818425.1
GCA_020057535.1
GCA_022447165.1
GCA_020048255.1
GCA_943349675.1
GCA_944371305.1
GCA_023301645.1
GCA_024642265.1
GCA_944342055.1
GCA_934667625.1
GCA_020637895.1
GCA_024275995.1
GCA_024639645.1
GCA_023954135.1
GCA_021812385.1
GCA_021442665.1
GCA_022710975.1
GCA_023391415.1
GCA_020635535.1
GCA_944389115.1
GCA_944332005.1
GCA_024401515.1
GCA_944358675.1
GCA_023386255.1
GCA_021828685.1
GCA_024401225.1
GCA_020853795.1
GCA_020354785.1
GCA_934438135.1
GCA_021802685.1
GCA_022566795.1
GCA_934234185.1
GCA_024408855.1
GCA_023382435.1
GCA_022072165.1
GCA_023262855.1
GCA_020723765.1
GCA_913055575.1
GCA_020735665.1
GCA_023397475.1
GCA_023424135.1
GCA_022601595.1
GCA_022792835.1
GCA_020718585.1
GCA_934476315.1
GCA_021817705.1
GCA_913043035.1
GCA_019638635.1
GCA_934293005.1
GCA_022600975.1
GCA_024698045.1
GCA_023437755.1
GCA_021850605.1
GCA_943908415.1
GCA_022510605.1
GCA_023393815.1
GCA_944382845.1
GCA_019779905.1
GCA_021298315.1
GCA_020854235.1
GCA_934271265.1
GCA_022711175.1
GCA_019264575.1
GCA_945866245.1
GCA_020635085.1
GCA_023954635.1
GCA_023388715.1
GCA_934572335.1
GCA_944376035.1
GCA_944383355.1
GCA_945883725.1
GCA_944323275.1
GCA_944387675.1
GCA_022824525.1
GCA_022844385.1
GCA_913057675.1
GCA_021812365.1
GCA_024402845.1
GCA_022448645.1
GCA_022764085.1
GCA_020721655.1
GCA_023228025.1
GCA_021846765.1
GCA_021784515.1
GCA_020053275.1
GCA_944359015.1
GCA_019414725.1
GCA_023431405.1
GCA_020027635.1
GCA_021789865.1
GCA_024682375.1
GCA_022825745.1
GCA_021779235.1
GCA_024691145.1
GCA_022711695.1
GCA_023392755.1
GCA_021846605.1
GCA_019694955.1
GCA_916720285.1
GCA_021442645.1
GCA_021846165.1
GCA_022562335.1
GCA_021798675.1
GCA_023264315.1
GCA_021800195.1
GCA_023144875.1
GCA_939792625.1
GCA_024227475.1
GCA_021780675.1
GCA_021819735.1
GCA_021811685.1
GCA_021772165.1
GCA_945876665.1
GCA_944386115.1
GCA_020723925.1
GCA_020024285.1
GCA_944326565.1
GCA_023430845.1
GCA_944332995.1
GCA_023229365.1
GCA_023474015.1
GCA_022766365.1
GCA_022402445.1
GCA_021325275.1
GCA_023475565.1
GCA_023015935.1
GCA_019750335.1
GCA_020722685.1
GCA_021793935.1
GCA_025060295.1
GCA_944381085.1
GCA_945873755.1
GCA_024681195.1
GCA_945883665.1
GCA_913057685.1
GCA_023818895.1
GCA_021773215.1
GCA_944383915.1
GCA_023404955.1
GCA_022771645.1
GCA_945787235.1
GCA_023144675.1
GCA_021820845.1
GCA_019634125.1
GCA_022565875.1
GCA_023445495.1
GCA_021795435.1
GCA_020444425.1
GCA_020853815.1
GCA_019745575.1
GCA_023410975.1
GCA_021791615.1
GCA_022819605.1
GCA_943354465.1
GCA_020201525.1
GCA_020846875.1
GCA_024636755.1
GCA_904846145.1
GCA_945889475.1
GCA_021648225.1
GCA_023146545.1
GCA_934271525.1
GCA_021825955.1
GCA_023429985.1
GCA_944383785.1
GCA_021784715.1
GCA_021287075.1
GCA_022450045.1
GCA_913009865.1
GCA_021817645.1
GCA_944319935.1
GCA_900290255.1
GCA_020832225.1
GCA_020722085.1
GCA_021778875.1
GCA_021783855.1
GCA_020636375.1
GCA_020718275.1
GCA_024206335.1
GCA_024277755.1
GCA_020436865.1
GCA_024690465.1
GCA_020629095.1
GCA_021788495.1
GCA_944351345.1
GCA_020446775.1
GCA_021794855.1
GCA_024635765.1
GCA_020541205.1
GCA_021793215.1
GCA_020630095.1
GCA_021806885.1
GCA_019359315.1
GCA_025055795.1
GCA_023458555.1
GCA_023898525.1
GCA_019751815.1
GCA_024680795.1
GCA_021848775.1
GCA_944324665.1
GCA_019455325.1
GCA_023388675.1
GCA_025062325.1
GCA_023436745.1
GCA_022839045.1
GCA_022448265.1
GCA_934718065.1
GCA_934101625.1
GCA_022360075.1
GCA_913041325.1
GCA_020052515.1
GCA_019359635.1
GCA_022340615.1
GCA_913043235.1
GCA_022563275.1
GCA_020725335.1
GCA_020343755.1
GCA_021372395.1
GCA_944388755.1
GCA_021774385.1
GCA_945883335.1
GCA_934462705.1
GCA_024690865.1
GCA_023394035.1
GCA_025056655.1
GCA_934662925.1
GCA_022774755.1
GCA_024347095.1
GCA_022361155.1
GCA_913009875.1
GCA_019308905.1
GCA_023268805.1
GCA_022766385.1
GCA_020073445.1
GCA_024277835.1
GCA_022768865.1
GCA_944385475.1
GCA_934101795.1
GCA_021800255.1
GCA_934555865.1
GCA_024698225.1
GCA_020161215.1
GCA_022486935.1
GCA_020035195.1
GCA_021161835.1
GCA_023461275.1
GCA_024691105.1
GCA_934700375.1
GCA_945877355.1
GCA_945875745.1
GCA_020848905.1
GCA_022780765.1
GCA_022824605.1
GCA_024404335.1
GCA_023150875.1
GCA_021784765.1
GCA_020428585.1
GCA_934130435.1
GCA_022797215.1
GCA_944380285.1
GCA_021202325.1
GCA_913054205.1
GCA_021794255.1
GCA_913053745.1
GCA_019651095.1
GCA_022843085.1
GCA_020632595.1
GCA_024642325.1
GCA_023431185.1
GCA_024403355.1
GCA_024644595.1
GCA_020853015.1
GCA_022820835.1
GCA_021827745.1
GCA_944329465.1
GCA_023439045.1
GCA_023417475.1
GCA_022797295.1
GCA_022448485.1
GCA_021808995.1
GCA_020629005.1
GCA_023475025.1
GCA_021736135.1
GCA_023554245.1
GCA_019636215.1
GCA_023664485.1
GCA_019752975.1
GCA_945897555.1
GCA_023151335.1
GCA_945868575.1
GCA_023253615.1
GCA_023436945.1
GCA_934202705.1
GCA_023438785.1
GCA_020846855.1
GCA_019661945.1
GCA_944349925.1
GCA_022865355.1
GCA_021107415.1
GCA_913062585.1
GCA_023415305.1
GCA_023269355.1
GCA_024235015.1
GCA_020429585.1
GCA_023255415.1
GCA_024697505.1
GCA_020435025.1
GCA_943914815.1
GCA_024229275.1
GCA_023485845.1
GCA_022703195.1
GCA_944323725.1
GCA_944372445.1
GCA_021823875.1
GCA_020722045.1
GCA_021839785.1
GCA_021798575.1
GCA_934149305.1
GCA_934500865.1
GCA_944320985.1
GCA_024281145.1
GCA_020846145.1
GCA_945872975.1
GCA_023248835.1
GCA_022641735.1
GCA_024235735.1
GCA_021809885.1
GCA_934273635.1
GCA_022567875.1
GCA_021843755.1
GCA_024645085.1
GCA_020349965.1
GCA_945860165.1
GCA_024687185.1
GCA_944322285.1
GCA_023266795.1
GCA_934448295.1
GCA_021818025.1
GCA_020724265.1
GCA_023435025.1
GCA_023300835.1
GCA_021783175.1
GCA_913056525.1
GCA_934183185.1
GCA_024400125.1
GCA_021776475.1
GCA_945787525.1
GCA_017745595.1
GCA_944391395.1
GCA_913055885.1
GCA_945873085.1
GCA_020024475.1
GCA_024277255.1
GCA_019635975.1
GCA_023386675.1
GCA_020627625.1
GCA_944320745.1
GCA_945828345.1
GCA_023428585.1
GCA_945865675.1
GCA_023259875.1
GCA_944383185.1
GCA_913057715.1
GCA_021640185.1
GCA_020058355.1
GCA_022826945.1
GCA_021159265.1
GCA_023423415.1
GCA_916438865.1
GCA_020636315.1
GCA_934119965.1
GCA_021783435.1
GCA_023412455.1
GCA_934358405.1
GCA_934167445.1
GCA_943356375.1
GCA_024682415.1
GCA_021163845.1
GCA_022798855.1
GCA_021779375.1
GCA_024235135.1
GCA_023129655.1
GCA_944385035.1
GCA_021811625.1
GCA_021107945.1
GCA_023382265.1
GCA_025060635.1
GCA_020428315.1
GCA_022822265.1
GCA_944363805.1
GCA_002086835.1
GCA_021804595.1
GCA_944358165.1
GCA_020355065.1
GCA_024408075.1
GCA_024655885.1
GCA_021323955.1
GCA_944390455.1
GCA_022707705.1
GCA_945868435.1
GCA_024278515.1
GCA_023474025.1
GCA_022825385.1
GCA_020632255.1
GCA_934129895.1
GCA_021795395.1
GCA_021154985.1
GCA_943358395.1
GCA_934202235.1
GCA_934489945.1
GCA_934385225.1
GCA_944386295.1
GCA_913056105.1
GCA_023430885.1
GCA_023435335.1
GCA_024712425.1
GCA_945860325.1
GCA_023260835.1
GCA_023384135.1
GCA_024698925.1
GCA_022788065.1
GCA_945902115.1
GCA_944372545.1
GCA_022360675.1
GCA_019639195.1
GCA_022842065.1
GCA_020850375.1
GCA_021813825.1
GCA_021299695.1
GCA_023394255.1
GCA_019636945.1
GCA_024694055.1
GCA_019348135.1
GCA_900290245.1
GCA_943914355.1
GCA_024226335.1
GCA_023250035.1
GCA_021323265.1
GCA_025145645.1
GCA_945874455.1
GCA_024958995.1
GCA_020692565.1
GCA_019694735.1
GCA_021324995.1
GCA_945906915.1
GCA_024639025.1
GCA_021738505.1
GCA_944375815.1
GCA_944358385.1
GCA_944358405.1
GCA_944322665.1
GCA_022447185.1
GCA_024123915.1
GCA_021202555.1
GCA_020627425.1
GCA_934662565.1
GCA_020720185.1
GCA_945786985.1
GCA_944381175.1
GCA_021413905.1
GCA_021604885.1
GCA_944329355.1
GCA_021806945.1
GCA_020253595.1
GCA_022774485.1
GCA_019285755.1
GCA_021846445.1
GCA_021325215.1
GCA_020445335.1
GCA_913060865.1
GCA_019056595.1
GCA_024643445.1
GCA_023277325.1
GCA_944391085.1
GCA_913057255.1
GCA_020631335.1
GCA_022565265.1
GCA_023150095.1
GCA_934358675.1
GCA_021808425.1
GCA_934371575.1
GCA_024695285.1
GCA_021647685.1
GCA_944350405.1
GCA_019638235.1
GCA_024427105.1
GCA_023390875.1
GCA_024413595.1
GCA_022510745.1
GCA_021800805.1
GCA_023390785.1
GCA_023255765.1
GCA_022844045.1
GCA_913019905.1
GCA_000263395.1
GCA_934465535.1
GCA_913056365.1
GCA_022448945.1
GCA_020631635.1
GCA_021780935.1
GCA_024679955.1
GCA_944358895.1
GCA_024275365.1
GCA_023396045.1
GCA_021792755.1
GCA_001428065.1
GCA_945883115.1
GCA_934678915.1
GCA_024653355.1
GCA_945787885.1
GCA_020846365.1
GCA_023396255.1
GCA_020444265.1
GCA_021789735.1
GCA_021202245.1
GCA_020860805.1
GCA_934647165.1
GCA_024655925.1
GCA_021555095.1
GCA_022825665.1
GCA_019744845.1
GCA_022712275.1
GCA_944376225.1
GCA_934486635.1
GCA_019637445.1
GCA_944366945.1
GCA_934168305.1
GCA_944386495.1
GCA_945902975.1
GCA_024280475.1
GCA_020845935.1
GCA_945874155.1
GCA_024408565.1
GCA_019689635.1
GCA_020718905.1
GCA_022843785.1
GCA_023459755.1
GCA_022841505.1
GCA_913049555.1
GCA_944326235.1
GCA_022574555.1
GCA_021129535.1
GCA_023954155.1
GCA_934281515.1
GCA_020724225.1
GCA_022820665.1
GCA_934565415.1
GCA_934130045.1
GCA_934718275.1
GCA_023427085.1
GCA_023427865.1
GCA_021775755.1
GCA_934090935.1
GCA_023436225.1
GCA_944391545.1
GCA_930991035.1
GCA_023251805.1
GCA_020048975.1
GCA_934294775.1
GCA_021791635.1
GCA_020726205.1
GCA_944388675.1
GCA_024542975.1
GCA_021802025.1
GCA_018613055.1
GCA_020722985.1
GCA_024639035.1
GCA_021324685.1
GCA_019351895.1
GCA_024636935.1
GCA_021414145.1
GCA_021200955.1
GCA_023717585.1
GCA_945890755.1
GCA_024692365.1
GCA_023409175.1
GCA_017051695.1
GCA_021730935.1
GCA_019637875.1
GCA_023150345.1
GCA_020629715.1
GCA_020353195.1
GCA_020348925.1
GCA_022800315.1
GCA_944322305.1
GCA_928722015.1
GCA_022712735.1
GCA_021783725.1
GCA_023299935.1
GCA_945787925.1
GCA_022711575.1
GCA_024401715.1
GCA_945788485.1
GCA_934776915.1
GCA_025055135.1
GCA_020630015.1
GCA_021800155.1
GCA_934177555.1
GCA_020852595.1
GCA_934230965.1
GCA_023419515.1
GCA_022821985.1
GCA_022508465.1
GCA_021736215.1
GCA_944393415.1
GCA_023253715.1
GCA_021731545.1
GCA_913050105.1
GCA_024655945.1
GCA_024349785.1
GCA_024405435.1
GCA_944325145.1
GCA_945788575.1
GCA_934675165.1
GCA_024763295.1
GCA_023415035.1
GCA_020350845.1
GCA_023261915.1
GCA_022821545.1
GCA_020439995.1
GCA_023248745.1
GCA_944385575.1
GCA_023391105.1
GCA_020165495.1
GCA_001180285.1
GCA_944381535.1
GCA_934132925.1
GCA_024641245.1
GCA_913048125.1
GCA_024636405.1
GCA_934876235.1
GCA_020724185.1
GCA_934622035.1
GCA_944322375.1
GCA_945863965.1
GCA_913775525.1
GCA_021648085.1
GCA_021802985.1
GCA_021809235.1
GCA_020438215.1
GCA_934130935.1
GCA_023412695.1
GCA_944359935.1
GCA_944324485.1
GCA_944412525.1
GCA_024280885.1
GCA_020201365.1
GCA_023436395.1
GCA_945905715.1
GCA_944372115.1
GCA_020638465.1
GCA_024696155.1
GCA_024280235.1
GCA_021802305.1
GCA_019750465.1
GCA_019746225.1
GCA_003668635.1
GCA_021735725.1
GCA_902461025.1
GCA_020629275.1
GCA_020435085.1
GCA_944387035.1
GCA_023425485.1
GCA_021813905.1
GCA_024401615.1
GCA_019348445.1
GCA_934643285.1
GCA_021890735.1
GCA_944388725.1
GCA_022837635.1
GCA_913060815.1
GCA_021788645.1
GCA_022563115.1
GCA_022825085.1
GCA_913774925.1
GCA_944381575.1
GCA_021794205.1
GCA_023459215.1
GCA_944392265.1
GCA_021443405.1
GCA_022826045.1
GCA_023393045.1
GCA_019694595.1
GCA_021778015.1
GCA_023129805.1
GCA_021166725.1
GCA_019352075.1
GCA_022600535.1
GCA_021582535.1
GCA_934488695.1
GCA_943349075.1
GCA_020442965.1
GCA_945878405.1
GCA_021814085.1
GCA_944321085.1
GCA_021805725.1
GCA_022764505.1
GCA_024763365.1
GCA_945867875.1
GCA_023512415.1
GCA_943908425.1
GCA_022340385.1
GCA_944324725.1
GCA_945872195.1
GCA_944384155.1
GCA_023389745.1
GCA_943355185.1
GCA_020632075.1
GCA_945907065.1
GCA_020720945.1
GCA_024690265.1
GCA_945860545.1
GCA_023228425.1
GCA_022779305.1
GCA_023666425.1
GCA_023420415.1
GCA_023957775.1
GCA_022708765.1
GCA_020633845.1
GCA_934167435.1
GCA_021737445.1
GCA_021781075.1
GCA_024231755.1
GCA_944389395.1
GCA_944389125.1
GCA_944384285.1
GCA_020849295.1
GCA_023138835.1
GCA_003014445.1
GCA_024277025.1
GCA_023700785.1
GCA_023957155.1
GCA_022574295.1
GCA_021737275.1
GCA_023703615.1
GCA_021781935.1
GCA_020635915.1
GCA_021781745.1
GCA_024762375.1
GCA_023666125.1
GCA_934307065.1
GCA_023260985.1
GCA_021783475.1
GCA_934754445.1
GCA_021836865.1
GCA_020721255.1
GCA_934754515.1
GCA_024635715.1
GCA_927911745.1
GCA_023250255.1
GCA_022767485.1
GCA_021795135.1
GCA_025055055.1
GCA_025057675.1
GCA_927441705.1
GCA_934204655.1
GCA_934438175.1
GCA_023458215.1
GCA_944393125.1
GCA_022824965.1
GCA_943908475.1
GCA_023133295.1
GCA_913042105.1
GCA_944387885.1
GCA_021768185.1
GCA_023380695.1
GCA_944364705.1
GCA_022448705.1
GCA_020027345.1
GCA_024640925.1
GCA_944390875.1
GCA_022616535.1
GCA_022009835.1
GCA_020848665.1
GCA_024239035.1
GCA_023402845.1
GCA_944385415.1
GCA_019307545.1
GCA_934623545.1
GCA_024742755.1
GCA_024403155.1
GCA_945903465.1
GCA_022769565.1
GCA_021740745.1
GCA_023664685.1
GCA_944326445.1
GCA_022565335.1
GCA_944386665.1
GCA_945862145.1
GCA_021775715.1
GCA_934167695.1
GCA_022571175.1
GCA_021732365.1
GCA_023418705.1
GCA_021636625.1
GCA_944358755.1
GCA_021296345.1
GCA_023384575.1
GCA_022450585.1
GCA_020629055.1
GCA_934546725.1
GCA_021730785.1
GCA_021781655.1
GCA_022564135.1
GCA_020441995.1
GCA_944391815.1
GCA_019414565.1
GCA_904419385.1
GCA_023417985.1
GCA_944323665.1
GCA_024695505.1
GCA_944363755.1
GCA_024213275.1
GCA_019348475.1
GCA_020343475.1
GCA_020722345.1
GCA_020832285.1
GCA_023444045.1
GCA_020201015.1
GCA_919902985.1
GCA_023380305.1
GCA_945870205.1
GCA_021806845.1
GCA_023475105.1
GCA_020440825.1
GCA_022846035.1
GCA_944326535.1
GCA_022360595.1
GCA_934201655.1
GCA_021837545.1
GCA_020633975.1
GCA_001423405.1
GCA_021819085.1
GCA_021647145.1
GCA_023954795.1
GCA_934527325.1
GCA_021741795.1
GCA_023438885.1
GCA_024653775.1
GCA_022795675.1
GCA_000209815.1
GCA_023427945.1
GCA_022702935.2
GCA_023253575.1
GCA_944319745.1
GCA_944390275.1
GCA_913031435.1
GCA_021816845.1
GCA_020850225.1
GCA_019694555.1
GCA_021811305.1
GCA_021811805.1
GCA_022821235.1
GCA_020160805.1
GCA_021648125.1
GCA_023665825.1
GCA_934130375.1
GCA_934182465.1
GCA_021782715.1
GCA_945829115.1
GCA_021772535.1
GCA_024400275.1
GCA_022340565.1
GCA_913055895.1
GCA_945901265.1
GCA_024695405.1
GCA_944386995.1
GCA_020426105.1
GCA_021782685.1
GCA_020721865.1
GCA_021205225.1
GCA_020442385.1
GCA_944383825.1
GCA_021298335.1
GCA_023451115.1
GCA_024398055.1
GCA_945889575.1
GCA_024275255.1
GCA_020352495.1
GCA_022565395.1
GCA_023392395.1
GCA_023247035.1
GCA_020638995.1
GCA_020438265.1
GCA_913055745.1
GCA_022511185.1
GCA_023612095.1
GCA_022573915.1
GCA_934095965.1
GCA_021648025.1
GCA_021807565.1
GCA_021648375.1
GCA_023247285.1
GCA_021298975.1
GCA_019416285.1
GCA_945891505.1
GCA_943357275.1
GCA_023391335.1
GCA_021323695.1
GCA_021296015.1
GCA_023433685.1
GCA_945865885.1
GCA_023412635.1
GCA_934438075.1
GCA_021773295.1
GCA_023391275.1
GCA_944321745.1
GCA_945885655.1
GCA_022448605.1
GCA_944378105.1
GCA_020632515.1
GCA_913009475.1
GCA_023391835.1
GCA_934148875.1
GCA_023430685.1
GCA_021772735.1
GCA_021802555.1
GCA_023391625.1
GCA_023418915.1
GCA_022562855.1
GCA_934446565.1
GCA_019748335.1
GCA_021815055.1
GCA_021107345.1
GCA_020849895.1
GCA_020216655.1
GCA_916049555.1
GCA_020831775.1
GCA_021785695.1
GCA_944323505.1
GCA_023264015.1
GCA_022360015.1
GCA_023473785.1
GCA_934725355.1
GCA_024642365.1
GCA_021325365.1
GCA_019752125.1
GCA_022736605.1
GCA_944386695.1
GCA_945882915.1
GCA_021828635.1
GCA_021815365.1
GCA_023269915.1
GCA_023228925.1
GCA_021801705.1
GCA_020024055.1
GCA_021806545.1
GCA_022574265.1
GCA_934661765.1
GCA_021442745.1
GCA_023267045.1
GCA_021792635.1
GCA_020831625.1
GCA_913056345.1
GCA_934154515.1
GCA_023511475.1
GCA_024762975.1
GCA_020427005.1
GCA_024636225.1
GCA_020629255.1
GCA_022793655.1
GCA_913775005.1
GCA_019752635.1
GCA_025054835.1
GCA_024698345.1
GCA_021838635.1
GCA_019509895.1
GCA_024762755.1
GCA_021790075.1
GCA_023417785.1
GCA_020635355.1
GCA_022827405.1
GCA_023136715.1
GCA_023415775.1
GCA_023382795.1
GCA_020439065.1
GCA_023133225.1
GCA_944391615.1
GCA_021732665.1
GCA_020845875.1
GCA_024642405.1
GCA_021780105.1
GCA_021772935.1
GCA_025153475.1
GCA_913020075.1
GCA_022797115.1
GCA_022446945.1
GCA_944390825.1
GCA_021848705.1
GCA_022446965.1
GCA_019637585.1
GCA_945870315.1
GCA_021838445.1
GCA_023253175.1
GCA_020440935.1
GCA_900112325.1
GCA_919902735.1
GCA_021795535.1
GCA_025056565.1
GCA_022567555.1
GCA_020432595.1
GCA_022763345.1
GCA_023265025.1
GCA_019454765.1
GCA_020724585.1
GCA_020634375.1
GCA_927353735.1
GCA_024639505.1
GCA_022567655.1
GCA_025060055.1
GCA_020628975.1
GCA_944385775.1
GCA_944393695.1
GCA_019424645.1
GCA_934446475.1
GCA_021805665.1
GCA_943913655.1
GCA_934090685.1
GCA_022710345.1
GCA_024397995.1
GCA_945828585.1
GCA_024762995.1
GCA_913052435.1
GCA_913057825.1
GCA_023246715.1
GCA_021628825.1
GCA_021812665.1
GCA_024232965.1
GCA_020073465.1
GCA_021805685.1
GCA_934615645.1
GCA_913049565.1
GCA_025060175.1
GCA_021156225.1
GCA_019637095.1
GCA_945879625.1
GCA_023664705.1
GCA_019637855.1
GCA_021156365.1
GCA_944358125.1
GCA_944381095.1
GCA_945878975.1
GCA_934132805.1
GCA_024641625.1
GCA_944390675.1
GCA_019429465.1
GCA_024681775.1
GCA_024331085.1
GCA_024224815.1
GCA_023663225.1
GCA_021204285.1
GCA_020446525.1
GCA_020250445.1
GCA_944383955.1
GCA_023135905.1
GCA_023135835.1
GCA_022826345.1
GCA_934647945.1
GCA_945872305.1
GCA_945883615.1
GCA_023380675.1
GCA_934218695.1
GCA_934778215.1
GCA_934630975.1
GCA_022819745.1
GCA_944388765.1
GCA_934700345.1
GCA_944360025.1
GCA_024275095.1
GCA_022511265.1
GCA_020851235.1
GCA_023423275.1
GCA_020050595.1
GCA_021844275.1
GCA_002887815.1
GCA_023663945.1
GCA_002847985.1
GCA_023244935.1
GCA_024683485.1
GCA_023449855.1
GCA_023662865.1
GCA_022340585.1
GCA_021734995.1
GCA_022794055.1
GCA_020029535.1
GCA_021299335.1
GCA_023393015.1
GCA_024281995.1
GCA_019638705.1
GCA_022825855.1
GCA_021805885.1
GCA_021203145.1
GCA_022649055.1
GCA_023558315.1
GCA_024404675.1
GCA_023356515.1
GCA_024403365.1
GCA_024403115.1
GCA_023145375.1
GCA_023419055.1
GCA_021739625.1
GCA_024404415.1
GCA_023151265.1
GCA_934631005.1
GCA_943913625.1
GCA_022770135.1
GCA_021296515.1
GCA_944388655.1
GCA_945888595.1
GCA_020845995.1
GCA_934476025.1
GCA_945787335.1
GCA_934358955.1
GCA_944387615.1
GCA_022768825.1
GCA_024401945.1
GCA_020403265.1
GCA_022712895.1
GCA_021819525.1
GCA_025150085.1
GCA_023409435.1
GCA_019419625.1
GCA_020636105.1
GCA_021811945.1
GCA_020632665.1
GCA_024280145.1
GCA_024695315.1
GCA_022511345.1
GCA_904397815.1
GCA_944386135.1
GCA_023257295.1
GCA_934527255.1
GCA_022842685.1
GCA_023135155.1
GCA_022790685.1
GCA_020633195.1
GCA_913031145.1
GCA_023251155.1
GCA_022562835.1
GCA_019416395.1
GCA_022798155.1
GCA_022782405.1
GCA_020410785.1
GCA_021823365.1
GCA_024697655.1
GCA_913055205.1
GCA_945874355.1
GCA_944381475.1
GCA_021825465.1
GCA_913048215.1
GCA_024400115.1
GCA_022563655.1
GCA_934434925.1
GCA_934454405.1
GCA_024687125.1
GCA_945897795.1
GCA_022780145.1
GCA_023898385.1
GCA_021772915.1
GCA_021151695.1
GCA_944349375.1
GCA_022571135.1
GCA_020439025.1
GCA_019635285.1
GCA_024400295.1
GCA_021604405.1
GCA_940746715.1
GCA_024639605.1
GCA_944358855.1
GCA_022842825.1
GCA_022571515.1
GCA_024639785.1
GCA_944320955.1
GCA_022649135.1
GCA_021324255.1
GCA_023143095.1
GCA_004402045.1
GCA_005938025.2
GCA_944390365.1
GCA_023139715.1
GCA_934157205.1
GCA_944385485.1
GCA_024643455.1
GCA_944390195.1
GCA_021413445.1
GCA_023129815.1
GCA_934317845.1
GCA_025154075.1
GCA_024635755.1
GCA_019751575.1
GCA_934190685.1
GCA_021774055.1
GCA_944341075.1
GCA_023957835.1
GCA_934320655.1
GCA_020890855.1
GCA_023457935.1
GCA_944321205.1
GCA_024280215.1
GCA_021804705.1
GCA_944324675.1
GCA_024405215.1
GCA_944390185.1
GCA_023392135.1
GCA_021795215.1
GCA_934149465.1
GCA_020718105.1
GCA_019459505.1
GCA_934167825.1
GCA_913055735.1
GCA_943354555.1
GCA_020853255.1
GCA_022705575.1
GCA_023244855.1
GCA_021805305.1
GCA_003628555.1
GCA_945273075.1
GCA_022841375.1
GCA_020631275.1
GCA_021823525.1
GCA_023250585.1
GCA_022704185.1
GCA_021812315.1
GCA_020059395.1
GCA_913051655.1
GCA_927405585.1
GCA_021802185.1
GCA_014850975.1
GCA_022600695.1
GCA_022730285.1
GCA_022565775.1
GCA_021781795.1
GCA_024228575.1
GCA_024639975.1
GCA_021738565.1
GCA_021203915.1
GCA_022402405.1
GCA_021777995.1
GCA_944392235.1
GCA_023263695.1
GCA_020428535.1
GCA_023511815.1
GCA_024763435.1
GCA_021741085.1
GCA_021824065.1
GCA_024280115.1
GCA_024399065.1
GCA_913045935.1
GCA_024998705.1
GCA_019428905.1
GCA_024280945.1
GCA_022448365.1
GCA_934255135.1
GCA_022763045.1
GCA_934371475.1
GCA_023954685.1
GCA_021813525.1
GCA_944391405.1
GCA_022708385.1
GCA_934307695.1
GCA_021286895.1
GCA_024231975.1
GCA_945487035.1
GCA_020881835.1
GCA_020355325.1
GCA_023229685.1
GCA_019313765.1
GCA_020629035.1
GCA_021776925.1
GCA_017298655.1
GCA_913778135.1
GCA_945903795.1
GCA_944322605.1
GCA_945878545.1
GCA_934270565.1
GCA_022508205.1
GCA_021816775.1
GCA_001956215.1
GCA_913775305.1
GCA_023489135.1
GCA_022824305.1
GCA_020850775.1
GCA_024762485.1
GCA_021298355.1
GCA_913057165.1
GCA_913061285.1
GCA_944362965.1
GCA_944372095.1
GCA_020446665.1
GCA_023428905.1
GCA_024642525.1
GCA_944381635.1
GCA_945906775.1
GCA_019695115.1
GCA_023818995.1
GCA_022768265.1
GCA_021323475.1
GCA_023954855.1
GCA_944322855.1
GCA_020354625.1
GCA_934643185.1
GCA_913031305.1
GCA_023386765.1
GCA_934464705.1
GCA_024403455.1
GCA_023436065.1
GCA_024236195.1
GCA_944391855.1
GCA_023262945.1
GCA_022690815.1
GCA_022825265.1
GCA_021775495.1
GCA_022792135.1
GCA_020742395.1
GCA_024641425.1
GCA_023264995.1
GCA_022508405.1
GCA_022566895.1
GCA_934572465.1
GCA_945866125.1
GCA_020850695.1
GCA_021161555.1
GCA_019633985.1
GCA_021371805.1
GCA_022827225.1
GCA_913050645.1
GCA_019638025.1
GCA_022600955.1
GCA_944322025.1
GCA_944384905.1
GCA_943357745.1
GCA_021737875.1
GCA_020161575.1
GCA_020831765.1
GCA_023391005.1
GCA_913776565.1
GCA_945887835.1
GCA_020850945.1
GCA_945787105.1
GCA_023451915.1
GCA_023457435.1
GCA_913778495.1
GCA_005217455.1
GCA_021324815.1
GCA_024404505.1
GCA_944322005.1
GCA_022771265.1
GCA_020072585.1
GCA_024638815.1
GCA_020847315.1
GCA_021774435.1
GCA_023150415.1
GCA_020720455.1
GCA_022788085.1
GCA_024692825.1
GCA_021826315.1
GCA_021806565.1
GCA_022843955.1
GCA_023258825.1
GCA_020847075.1
GCA_019634575.1
GCA_944323825.1
GCA_020630435.1
GCA_944385545.1
GCA_913041065.1
GCA_021802945.1
GCA_021202575.1
GCA_934096035.1
GCA_944389505.1
GCA_913051775.1
GCA_025143365.1
GCA_023417165.1
GCA_020350425.1
GCA_023446865.1
GCA_934098295.1
GCA_022821905.1
GCA_021793235.1
GCA_934101445.1
GCA_020061685.1
GCA_023269585.1
GCA_021776075.1
GCA_022843125.1
GCA_927435855.1
GCA_021802795.1
GCA_022771765.1
GCA_023489335.1
GCA_024649995.1
GCA_019745615.1
GCA_944389815.1
GCA_023440965.1
GCA_944383135.1
GCA_934202865.1
GCA_021810735.1
GCA_019359285.1
GCA_944383305.1
GCA_022567055.1
GCA_023260975.1
GCA_024685565.1
GCA_020253645.1
GCA_913045895.1
GCA_023260735.1
GCA_024281215.1
GCA_022703445.1
GCA_023388555.1
GCA_944392135.1
GCA_024639455.1
GCA_024160085.1
GCA_022711335.1
GCA_934271085.1
GCA_019637675.1
GCA_021378525.1
GCA_020252405.1
GCA_022601215.1
GCA_022360435.1
GCA_023133515.1
GCA_021463515.1
GCA_019683625.1
GCA_024347415.1
GCA_021199305.1
GCA_019278155.1
GCA_023229725.1
GCA_023396465.1
GCA_934149405.1
GCA_934426285.1
GCA_024279135.1
GCA_021286965.1
GCA_930990645.1
GCA_000504425.1
GCA_023663285.1
GCA_019694215.1
GCA_944393225.1
GCA_024276775.1
GCA_944392125.1
GCA_020720525.1
GCA_021823635.1
GCA_019422485.1
GCA_023264155.1
GCA_023145535.1
GCA_021157625.1
GCA_022824205.1
GCA_020439405.1
GCA_020344295.1
GCA_945871445.1
GCA_934378145.1
GCA_024397955.1
GCA_934096715.1
GCA_023439505.1
GCA_021826035.1
GCA_020058145.1
GCA_021815315.1
GCA_020059605.1
GCA_019662065.1
GCA_022702125.1
GCA_022794255.1
GCA_020636095.1
GCA_944391895.1
GCA_021287085.1
GCA_934754495.1
GCA_023140455.1
GCA_944329365.1
GCA_934179675.1
GCA_021787935.1
GCA_024707105.1
GCA_019636375.1
GCA_023266055.1
GCA_020630575.1
GCA_023443315.1
GCA_023412995.1
GCA_913061495.1
GCA_934133195.1
GCA_021157645.1
GCA_944382875.1
GCA_023421955.1
GCA_024641825.1
GCA_913009895.1
GCA_024641555.1
GCA_021107375.1
GCA_024650095.1
GCA_022791155.1
GCA_024707305.1
GCA_944392185.1
GCA_022841625.1
GCA_025056305.1
GCA_022072205.1
GCA_021157505.1
GCA_021129875.1
GCA_023954015.1
GCA_023954095.1
GCA_020060235.1
GCA_023135165.1
GCA_020628095.1
GCA_021201515.1
GCA_024640205.1
GCA_020351025.1
GCA_934255105.1
GCA_943359325.1
GCA_944388565.1
GCA_024277795.1
GCA_944387635.1
GCA_022749295.1
GCA_927362715.1
GCA_944387315.1
GCA_934229335.1
GCA_020201075.1
GCA_023135565.1
GCA_023128595.1
GCA_024276275.1
GCA_020832495.1
GCA_024644775.1
GCA_021151525.1
GCA_019639015.1
GCA_022824665.1
GCA_024278055.1
GCA_021108255.1
GCA_021299835.1
GCA_022360155.1
GCA_021802485.1
GCA_021777565.1
GCA_945860895.1
GCA_024682655.1
GCA_024275515.1
GCA_021817065.1
GCA_945641355.1
GCA_944384895.1
GCA_934702115.1
GCA_934167225.1
GCA_023248355.1
GCA_022482925.1
GCA_023448955.1
GCA_024403775.1
GCA_020633235.1
GCA_021805445.1
GCA_024072375.1
GCA_023409675.1
GCA_021325025.1
GCA_023266415.1
GCA_025060395.1
GCA_022822525.1
GCA_024128875.1
GCA_024229515.1
GCA_913776825.1
GCA_020740485.1
GCA_934255435.1
GCA_023511625.1
GCA_019686145.1
GCA_025146565.1
GCA_022564115.1
GCA_021324535.1
GCA_019459055.1
GCA_934646865.1
GCA_020060385.1
GCA_022771715.1
GCA_020846295.1
GCA_024707255.1
GCA_022568195.1
GCA_020638135.1
GCA_021790675.1
GCA_023133485.1
GCA_025128095.1
GCA_934539245.1
GCA_944326055.1
GCA_019454675.1
GCA_019423265.1
GCA_020343675.1
GCA_020632095.1
GCA_024762745.1
GCA_944363735.1
GCA_020058565.1
GCA_944391075.1
GCA_020048985.1
GCA_024762335.1
GCA_913777325.1
GCA_021781625.1
GCA_934408725.1
GCA_021795965.1
GCA_916439135.1
GCA_934667175.1
GCA_913061075.1
GCA_913054415.1
GCA_021796235.1
GCA_913053655.1
GCA_944384515.1
GCA_021791135.1
GCA_023150845.1
GCA_019351975.1
GCA_934098375.1
GCA_021846365.1
GCA_944382705.1
GCA_021463865.1
GCA_944349535.1
GCA_024641505.1
GCA_020047885.1
GCA_019637295.1
GCA_020848895.1
GCA_934216615.1
GCA_934650975.1
GCA_021849765.1
GCA_021296315.1
GCA_024707225.1
GCA_021323155.1
GCA_021848625.1
GCA_023228995.1
GCA_021790695.1
GCA_024683115.1
GCA_900100475.1
GCA_022615965.1
GCA_020063565.1
GCA_934168275.1
GCA_944390105.1
GCA_024226555.1
GCA_945868825.1
GCA_023418505.1
GCA_913057155.1
GCA_020636255.1
GCA_024398665.1
GCA_019348365.1
GCA_934141555.1
GCA_945882095.1
GCA_023429545.1
GCA_934481355.1
GCA_022703375.1
GCA_020428895.1
GCA_023146365.1
GCA_913053815.1
GCA_021777285.1
GCA_020216895.1
GCA_023255285.1
GCA_024460105.1
GCA_945890035.1
GCA_944332105.1
GCA_934098385.1
GCA_944380885.1
GCA_022821805.1
GCA_024763055.1
GCA_022776445.1
GCA_934591725.1
GCA_913060685.1
GCA_024637055.1
GCA_021798335.1
GCA_934725525.1
GCA_021780705.1
GCA_904420585.1
GCA_913063375.1
GCA_021286935.1
GCA_024235215.1
GCA_023433465.1
GCA_021780795.1
GCA_020200095.1
GCA_024689865.1
GCA_020433805.1
GCA_910588125.1
GCA_021734745.1
GCA_934502885.1
GCA_022784065.1
GCA_945862405.1
GCA_023255275.1
GCA_023266635.1
GCA_021768055.1
GCA_024402635.1
GCA_020439485.1
GCA_025060195.1
GCA_023267415.1
GCA_024763595.1
GCA_934772045.1
GCA_021818875.1
GCA_944389715.1
GCA_021807675.1
GCA_023380285.1
GCA_021815245.1
GCA_023410535.1
GCA_021163525.1
GCA_022447555.1
GCA_934277495.1
GCA_021794705.1
GCA_945869715.1
GCA_944367565.1
GCA_023512145.1
GCA_023667745.1
GCA_021805865.1
GCA_945883845.1
GCA_024278155.1
GCA_023663205.1
GCA_934178555.1
GCA_021820645.1
GCA_023230265.1
GCA_944388825.1
GCA_020441135.1
GCA_019659055.1
GCA_945875805.1
GCA_022703155.1
GCA_000341795.1
GCA_013364255.1
GCA_024402025.1
GCA_023140385.1
GCA_944345545.1
GCA_944375755.1
GCA_020718975.1
GCA_020048895.1
GCA_023129535.1
GCA_020048155.1
GCA_934098505.1
GCA_944373065.1
GCA_944325435.1
GCA_945862035.1
GCA_934247855.1
GCA_021295775.1
GCA_945860685.1
GCA_024399495.1
GCA_021295095.1
GCA_944383515.1
GCA_934726455.1
GCA_022707965.1
GCA_024236155.1
GCA_020631375.1
GCA_934371135.1
GCA_019753125.1
GCA_022508705.1
GCA_000963575.1
GCA_023412175.1
GCA_022779485.1
GCA_023135955.1
GCA_023665475.1
GCA_021789935.1
GCA_022766905.1
GCA_913009825.1
GCA_021784845.1
GCA_001905655.1
GCA_024641925.1
GCA_022842305.1
GCA_904394195.1
GCA_021793295.1
GCA_022791835.1
GCA_913053915.1
GCA_021776825.1
GCA_934869045.1
GCA_021324395.1
GCA_019689675.1
GCA_022704725.1
GCA_024642245.1
GCA_913057115.1
GCA_021208965.1
GCA_944326795.1
GCA_913030665.1
GCA_945876565.1
GCA_024399575.1
GCA_900012615.1
GCA_021774205.1
GCA_024684395.1
GCA_020026175.1
GCA_020860645.1
GCA_024643555.1
GCA_019359615.1
GCA_020851435.1
GCA_934597165.1
GCA_913056305.1
GCA_024698805.1
GCA_019634635.1
GCA_021828445.1
GCA_000564995.1
GCA_024304855.1
GCA_022736375.1
GCA_021767645.1
GCA_023386455.1
GCA_934230115.1
GCA_021413975.1
GCA_021789455.1
GCA_021731405.1
GCA_021793135.1
GCA_022449565.1
GCA_021775415.1
GCA_934090735.1
GCA_944325035.1
GCA_024641025.1
GCA_945861605.1
GCA_945900965.1
GCA_021156245.1
GCA_019359395.1
GCA_945897845.1
GCA_021791935.1
GCA_021648625.1
GCA_021163545.1
GCA_021732145.1
GCA_021732845.1
GCA_020446465.1
GCA_021797365.1
GCA_913049755.1
GCA_020402745.1
GCA_021811205.1
GCA_020444475.1
GCA_022509225.1
GCA_022709965.1
GCA_022571415.1
GCA_023664605.1
GCA_019636195.1
GCA_023460155.1
GCA_020025075.1
GCA_934667845.1
GCA_022793815.1
GCA_021779415.1
GCA_022601335.1
GCA_021162615.1
GCA_945875075.1
GCA_934636305.1
GCA_020627825.1
GCA_904420055.1
GCA_024685005.1
GCA_022701545.1
GCA_023393635.1
GCA_024224155.1
GCA_020073565.1
GCA_916439735.1
GCA_021604645.1
GCA_025128055.1
GCA_900101355.1
GCA_944332715.1
GCA_020434085.1
GCA_022766165.1
GCA_023838465.1
GCA_023957275.1
GCA_944388705.1
GCA_021828475.1
GCA_022402505.1
GCA_024690695.1
GCA_021545645.1
GCA_023410595.1
GCA_019414935.1
GCA_934131005.1
GCA_944325935.1
GCA_022013675.1
GCA_020049415.1
GCA_023252065.1
GCA_023819625.1
GCA_020047725.1
GCA_023379935.1
GCA_019636555.1
GCA_023393155.1
GCA_022704305.1
GCA_024642205.1
GCA_019638935.1
GCA_022710025.1
GCA_024235895.1
GCA_023381645.1
GCA_021732945.1
GCA_023399675.1
GCA_021773405.1
GCA_944380795.1
GCA_022865725.1
GCA_913060675.1
GCA_945897915.1
GCA_944353935.1
GCA_023264435.1
GCA_023139005.1
GCA_023443905.1
GCA_025061935.1
GCA_022616555.1
GCA_934725535.1
GCA_019650355.1
GCA_020831885.1
GCA_021773975.1
GCA_020249045.1
GCA_944364655.1
GCA_934623575.1
GCA_944389585.1
GCA_025057295.1
GCA_021777495.1
GCA_913061215.1
GCA_023665755.1
GCA_024400425.1
GCA_021787555.1
GCA_020853405.1
GCA_021647905.1
GCA_934462945.1
GCA_900078775.1
GCA_023910625.1
GCA_934426255.1
GCA_945903565.1
GCA_019694355.1
GCA_020850315.1
GCA_019745275.1
GCA_945828095.1
GCA_019634245.1
GCA_023431385.1
GCA_023489205.1
GCA_020025955.1
GCA_944323955.1
GCA_022483045.1
GCA_024707205.1
GCA_934292725.1
GCA_021801525.1
GCA_022447485.1
GCA_022567135.1
GCA_024233135.1
GCA_913057965.1
GCA_024690485.1
GCA_000514715.1
GCA_022773395.1
GCA_019634195.1
GCA_021806645.1
GCA_021777765.1
GCA_020434205.1
GCA_021734785.1
GCA_020403455.1
GCA_945865605.1
GCA_005503015.1
GCA_023248265.1
GCA_023140215.1
GCA_020725175.1
GCA_023256555.1
GCA_014280175.1
GCA_009734345.1
GCA_022340285.1
GCA_020721065.1
GCA_021814835.1
GCA_919592095.1
GCA_019912385.1
GCA_021324295.1
GCA_944380095.1
GCA_022448165.1
GCA_021151485.1
GCA_020848935.1
GCA_019429185.1
GCA_944324655.1
GCA_945902075.1
GCA_022511005.1
GCA_024276355.1
GCA_001187505.1
GCA_021157895.1
GCA_022486705.1
GCA_019456185.1
GCA_934168355.1
GCA_020446595.1
GCA_020723325.1
GCA_021790235.1
GCA_023460175.1
GCA_020161395.1
GCA_022763305.1
GCA_021780355.1
GCA_022791195.1
GCA_022821735.1
GCA_022360315.1
GCA_024280035.1
GCA_021787845.1
GCA_024688225.1
GCA_025057715.1
GCA_934394615.1
GCA_021373015.1
GCA_023426365.1
GCA_944383885.1
GCA_021807965.1
GCA_019359045.1
GCA_023150235.1
GCA_022511355.1
GCA_934338065.1
GCA_021774695.1
GCA_020441735.1
GCA_025056555.1
GCA_944380185.1
GCA_934667295.1
GCA_934101225.1
GCA_020345765.1
GCA_024277065.1
GCA_023667345.1
GCA_020348265.1
GCA_944326385.1
GCA_001999425.1
GCA_024699575.1
GCA_022565635.1
GCA_021299265.1
GCA_023382055.1
GCA_024638475.1
GCA_024635655.1
GCA_020850895.1
GCA_022448345.1
GCA_944332535.1
GCA_021159885.1
GCA_024103135.1
GCA_020441205.1
GCA_022826645.1
GCA_024398715.1
GCA_020638695.1
GCA_944321895.1
GCA_020047715.1
GCA_944385105.1
GCA_944380605.1
GCA_023258055.1
GCA_021324825.1
GCA_913777995.1
GCA_022560695.1
GCA_945907245.1
GCA_945874105.1
GCA_024276495.1
GCA_944325115.1
GCA_944328905.1
GCA_023127905.1
GCA_020025095.1
GCA_023474345.1
GCA_023425905.1
GCA_021852345.1
GCA_022792335.1
GCA_934373235.1
GCA_930986645.1
GCA_020053735.1
GCA_944363855.1
GCA_913056275.1
GCA_944392655.1
GCA_025152745.1
GCA_913058495.1
GCA_022846095.1
GCA_900104795.1
GCA_023484365.1
GCA_023898685.1
GCA_934446485.1
GCA_024686215.1
GCA_024636555.1
GCA_945861435.1
GCA_021772415.1
GCA_023460975.1
GCA_021820825.1
GCA_021775965.1
GCA_944325305.1
GCA_023266035.1
GCA_023248785.1
GCA_927910885.1
GCA_021837305.1
GCA_022827195.1
GCA_023251195.1
GCA_945888065.1
GCA_934692625.1
GCA_913045115.1
GCA_022780515.1
GCA_919901745.1
GCA_934489015.1
GCA_945873105.1
GCA_024692805.1
GCA_021272315.1
GCA_024654125.1
GCA_944332465.1
GCA_020025615.1
GCA_024278395.1
GCA_020629635.1
GCA_025061985.1
GCA_024235715.1
GCA_021299565.1
GCA_019359695.1
GCA_020179835.1
GCA_944322935.1
GCA_024644405.1
GCA_023382875.1
GCA_019636335.1
GCA_934129945.1
GCA_021818125.1
GCA_023662835.1
GCA_024405475.1
GCA_022702085.1
GCA_024402695.1
GCA_022749655.1
GCA_945875635.1
GCA_943359555.1
GCA_021803845.1
GCA_020725385.1
GCA_934418125.1
GCA_945902915.1
GCA_944322545.1
GCA_944324055.1
GCA_021802115.1
GCA_023427355.1
GCA_020724775.1
GCA_023417665.1
GCA_020832405.1
GCA_021813505.1
GCA_919901555.1
GCA_021199235.1
GCA_002835675.1
GCA_021608145.1
GCA_021324435.1
GCA_021783215.1
GCA_934247115.1
GCA_021204885.1
GCA_023703535.1
GCA_934747265.1
GCA_927910745.1
GCA_022842725.1
GCA_021740045.1
GCA_020063625.1
GCA_020049835.1
GCA_913060575.1
GCA_023249165.1
GCA_023412915.1
GCA_020632995.1
GCA_022563135.1
GCA_024404215.1
GCA_020524245.1
GCA_021789095.1
GCA_945871905.1
GCA_024641325.1
GCA_020216745.1
GCA_022791475.1
GCA_944383895.1
GCA_025062045.1
GCA_945872355.1
GCA_023663655.1
GCA_019414045.1
GCA_021202895.1
GCA_944363895.1
GCA_934454115.1
GCA_022704435.1
GCA_934278005.1
GCA_021378565.1
GCA_020630675.1
GCA_023429845.1
GCA_024644015.1
GCA_024346935.1
GCA_945862305.1
GCA_021731345.1
GCA_024682555.1
GCA_020061305.1
GCA_945861445.1
GCA_022448005.1
GCA_022360905.1
GCA_020720705.1
GCA_023262325.1
GCA_943354005.1
GCA_022843945.1
GCA_020026395.1
GCA_944382785.1
GCA_934130595.1
GCA_024275795.1
GCA_934373635.1
GCA_024710165.1
GCA_934401755.1
GCA_944392885.1
GCA_944320415.1
GCA_022508605.1
GCA_944332475.1
GCA_020627705.1
GCA_019414865.1
GCA_022793195.1
GCA_021773075.1
GCA_024682835.1
GCA_021323175.1
GCA_022820545.1
GCA_022824585.1
GCA_020347665.1
GCA_000161775.1
GCA_019306185.1
GCA_024402535.1
GCA_021824385.1
GCA_023436245.1
GCA_024404495.1
GCA_023407575.1
GCA_023151115.1
GCA_913053875.1
GCA_023453655.1
GCA_021790895.1
GCA_934466515.1
GCA_913019975.1
GCA_022571365.1
GCA_934726055.1
GCA_014268975.2
GCA_020721925.1
GCA_021731965.1
GCA_021799325.1
GCA_904398665.1
GCA_021826965.1
GCA_944386675.1
GCA_023458835.1
GCA_022425195.1
GCA_944388805.1
GCA_934433135.1
GCA_022646525.1
GCA_944392315.1
GCA_024347535.1
GCA_022772585.1
GCA_023257495.1
GCA_023231075.1
GCA_024275435.1
GCA_945903545.1
GCA_021371915.1
GCA_021846325.1
GCA_945902135.1
GCA_944392145.1
GCA_019454625.1
GCA_021818605.1
GCA_944385935.1
GCA_024275895.1
GCA_913056255.1
GCA_023247575.1
GCA_021287045.1
GCA_020050685.1
GCA_020634875.1
GCA_944371905.1
GCA_021647445.1
GCA_024279285.1
GCA_930989465.1
GCA_023664775.1
GCA_945906455.1
GCA_023267315.1
GCA_945787265.1
GCA_934133015.1
GCA_023910675.1
GCA_913063495.1
GCA_020072785.1
GCA_023412975.1
GCA_021204715.1
GCA_022562655.1
GCA_024640985.1
GCA_022760475.1
GCA_021202925.1
GCA_945889715.1
GCA_023436765.1
GCA_945863875.1
GCA_021828575.1
GCA_023411775.1
GCA_023423475.1
GCA_944392845.1
GCA_021851405.1
GCA_945889645.1
GCA_944363885.1
GCA_022561775.1
GCA_023136145.1
GCA_020050475.1
GCA_019420545.1
GCA_934271255.1
GCA_934489915.1
GCA_944392175.1
GCA_945788625.1
GCA_944414825.1
GCA_022560655.1
GCA_019973575.1
GCA_021153165.1
GCA_023145275.1
GCA_023150495.1
GCA_915066865.1
GCA_020346765.1
GCA_024278955.1
GCA_945900945.1
GCA_023389155.1
GCA_023402015.1
GCA_023663135.1
GCA_024642165.1
GCA_024279115.1
GCA_024403135.1
GCA_023480825.1
GCA_944381165.1
GCA_934271365.1
GCA_944391805.1
GCA_944372195.1
GCA_021772055.1
GCA_945877125.1
GCA_022786605.1
GCA_024684535.1
GCA_018613155.1
GCA_020723365.1
GCA_023511875.1
GCA_021156085.1
GCA_934757825.1
GCA_934772445.1
GCA_913057645.1
GCA_020724415.1
GCA_020847535.1
GCA_019753375.1
GCA_023819255.1
GCA_021732545.1
GCA_022241475.1
GCA_944386045.1
GCA_024644005.1
GCA_930990125.1
GCA_945869305.1
GCA_944350415.1
GCA_020200155.1
GCA_023396095.1
GCA_023267755.1
GCA_934446355.1
GCA_020832135.1
GCA_023457535.1
GCA_944321645.1
GCA_020348385.1
GCA_919902925.1
GCA_024224595.1
GCA_023480665.1
GCA_020639295.1
GCA_945869475.1
GCA_019634055.1
GCA_913777625.1
GCA_944385755.1
GCA_944383415.1
GCA_020726285.1
GCA_023435435.1
GCA_023414875.1
GCA_944325675.1
GCA_023409835.1
GCA_021794335.1
GCA_021829145.1
GCA_945869365.1
GCA_024638505.1
GCA_021372245.1
GCA_934667505.1
GCA_022450525.1
GCA_021731785.1
GCA_023433585.1
GCA_021772025.1
GCA_934754475.1
GCA_944332735.1
GCA_023249475.1
GCA_020047815.1
GCA_020216845.1
GCA_020350885.1
GCA_913043205.1
GCA_021826425.1
GCA_024277285.1
GCA_024363285.1
GCA_934462925.1
GCA_020048105.1
GCA_023247815.1
GCA_021202205.1
GCA_024695445.1
GCA_923184405.1
GCA_934654835.1
GCA_934747255.1
GCA_022775385.1
GCA_020635285.1
GCA_904387055.1
GCA_024642115.1
GCA_021806205.1
GCA_945877625.1
GCA_945901855.1
GCA_024228395.1
GCA_022865785.1
GCA_023227905.1
GCA_021161775.1
GCA_023146115.1
GCA_024279735.1
GCA_014656495.1
GCA_913047365.1
GCA_024405735.1
GCA_024742285.1
GCA_021737245.1
GCA_944325575.1
GCA_021785065.1
GCA_024234435.1
GCA_019359515.1
GCA_945876945.1
GCA_943356525.1
GCA_023398345.1
GCA_020638955.1
GCA_934675095.1
GCA_934754855.1
GCA_021740825.1
GCA_020328155.1
GCA_022841325.1
GCA_019661895.1
GCA_023246755.1
GCA_022641595.1
GCA_024347635.1
GCA_000719695.1
GCA_023398615.1
GCA_022791735.1
GCA_020724505.1
GCA_944391485.1
GCA_021771915.1
GCA_020447005.1
GCA_024347655.1
GCA_024643405.1
GCA_944372325.1
GCA_021806745.1
GCA_022844265.1
GCA_024103195.1
GCA_913776385.1
GCA_945874195.1
GCA_022564085.1
GCA_021824915.1
GCA_020024105.1
GCA_017255395.1
GCA_945907765.1
GCA_022844225.1
GCA_934444645.1
GCA_944320595.1
GCA_020854115.1
GCA_023623185.1
GCA_021161885.1
GCA_024711005.1
GCA_913055965.1
GCA_022510725.1
GCA_945860785.1
GCA_023386635.1
GCA_021286885.1
GCA_023299815.1
GCA_024404325.1
GCA_020849155.1
GCA_021788565.1
GCA_023806625.1
GCA_023404705.1
GCA_021810175.1
GCA_021772835.1
GCA_024235955.1
GCA_944386325.1
GCA_022823725.1
GCA_020024325.1
GCA_020353215.1
GCA_020434565.1
GCA_913060705.1
GCA_023380575.1
GCA_945868195.1
GCA_934438035.1
GCA_021847065.1
GCA_024347475.1
GCA_023402915.1
GCA_014695175.1
GCA_022822445.1
GCA_022843305.1
GCA_023437745.1
GCA_021769295.1
GCA_904420025.1
GCA_020061965.1
GCA_020632795.1
GCA_023432235.1
GCA_943914745.1
GCA_945292135.1
GCA_022448725.1
GCA_021413725.1
GCA_934307085.1
GCA_023667225.1
GCA_020633125.1
GCA_020852275.1
GCA_023230125.1
GCA_944392805.1
GCA_945862215.1
GCA_014138095.1
GCA_024640825.1
GCA_022842245.1
GCA_019308645.1
GCA_945879075.1
GCA_943348755.1
GCA_019310865.1
GCA_023418055.1
GCA_022508445.1
GCA_020024175.1
GCA_021817045.1
GCA_022508285.1
GCA_021807265.1
GCA_020849495.1
GCA_019635355.1
GCA_024653915.1
GCA_944389415.1
GCA_945883435.1
GCA_023436715.1
GCA_022616725.1
GCF_000284375.1
GCF_000255495.1
GCF_000420425.1
GCF_000156395.1
GCF_000808535.1
GCF_000373245.1
GCF_000702905.1
GCF_000287715.1
GCF_000013645.1
GCF_000427885.1
GCF_000381045.1
GCF_000010525.1
GCF_000775575.1
GCF_000196555.1
GCF_000807855.2
GCF_000763375.1
GCF_000156715.1
GCF_000011365.1
GCF_000312485.1
GCF_000012985.1
GCF_000143145.1
GCF_000304335.1
GCF_000834655.1
GCF_000949295.1
GCF_000313565.1
GCF_000383855.1
GCF_000488215.1
GCF_000764555.1
GCF_000527035.1
GCF_000011385.1
GCF_001043955.1
GCF_000633415.1
GCF_000730665.1
GCF_000372385.1
GCF_000383775.1
GCF_000444995.1
GCF_000515415.1
GCF_000422545.1
GCF_000218785.1
GCF_000376385.1
GCF_000420325.1
GCF_000170895.1
GCF_000012505.1
GCF_000568815.1
GCF_000284455.1
GCF_000286835.2
GCF_000423465.1
GCF_000013565.1
GCF_000012485.1
GCF_000011305.1
GCF_000686945.1
GCF_001074805.1
GCF_001190945.1
GCF_000282275.2
GCF_000160035.2
GCF_000738005.1
GCF_001044425.1
GCF_000014125.1
GCF_000204645.1
GCF_001307765.1
GCF_001425235.1
GCF_000227295.1
GCF_000169195.2
GCF_000483125.1
GCF_000741535.1
GCF_000014585.1
GCF_000751775.1
GCF_000025705.1
GCF_001422725.1
GCF_000265385.1
GCF_001190785.1
GCF_000217795.1
GCF_000378485.1
GCF_000442255.1
GCF_000023265.1
GCF_000024905.1
GCF_000820045.1
GCF_000401215.1
GCF_000758705.1
GCF_000009625.1
GCF_000160535.1
GCF_001267925.1
GCF_000758665.1
GCF_000621725.1
GCF_000784735.1
GCF_000190555.1
GCF_001013475.1
GCF_000422305.1
GCF_001425325.1
GCF_000024265.1
GCF_000721075.1
GCF_000178955.2
GCF_000425105.1
GCF_000193495.2
GCF_000515235.1
GCF_001425205.1
GCF_000955955.1
GCF_000826105.1
GCF_000244755.1
GCF_000261365.1
GCF_000025605.1
GCF_000513935.1
GCF_000354175.2
GCF_000024965.1
GCF_000482845.1
GCF_000622245.1
GCF_000147355.1
GCF_000737535.1
GCF_000513895.1
GCF_000426605.1
GCF_000341265.1
GCF_000143845.1
GCF_000743945.1
GCF_000427965.1
GCF_000369065.1
GCF_000712185.1
GCF_000315425.1
GCF_001044235.1
GCF_000737705.1
GCF_000021725.1
GCF_001418335.1
GCF_000741165.1
GCF_000621705.1
GCF_000785555.1
GCF_000169415.1
GCF_000725625.1
GCF_000155675.2
GCF_000266945.1
GCF_000284515.1
GCF_000297115.1
GCF_000379365.1
GCF_000239295.1
GCF_000423785.1
GCF_000238335.3
GCF_000194155.1
GCF_000702605.1
GCF_000292795.1
GCF_000496075.1
GCF_000422445.1
GCF_000026185.1
GCF_000378225.1
GCF_000943565.1
GCF_000018865.1
GCF_000482865.1
GCF_000378505.1
GCF_000371785.1
GCF_000277125.1
GCF_000192435.1
GCF_001424165.1
GCF_000332235.1
GCF_000520515.1
GCF_000166395.1
GCF_000260415.1
GCF_000194945.1
GCF_000600335.2
GCF_001422375.1
GCF_000009945.1
GCF_000378825.1
GCF_000025925.1
GCF_000708885.1
GCF_000419685.1
GCF_001021085.1
GCF_000819845.1
GCF_000960035.1
GCF_000196675.2
GCF_000746825.1
GCF_000423485.1
GCF_001278845.1
GCF_000234355.1
GCF_000517405.1
GCF_000384815.1
GCF_000733755.1
GCF_000411455.1
GCF_000350145.1
GCF_000369805.1
GCF_000183665.1
GCF_000264315.1
GCF_001424835.1
GCF_000613885.1
GCF_000060285.1
GCF_000014865.1
GCF_000264765.2
GCF_001070855.1
GCF_000615445.1
GCF_000687535.1
GCF_001043025.1
GCF_000021565.1
GCF_000219535.2
GCF_000236865.1
GCF_000315485.1
GCF_000172155.1
GCF_000220565.1
GCF_000194985.1
GCF_000306945.1
GCF_000253115.1
GCF_000590475.1
GCF_000508085.1
GCF_000160695.1
GCF_000974425.1
GCF_000063605.1
GCF_000168295.1
GCF_000374925.1
GCF_000698125.1
GCF_000225345.1
GCF_000349325.1
GCF_000162755.2
GCF_000239695.1
GCF_000196235.1
GCF_000403845.2
GCF_000739455.1
GCF_000600005.1
GCF_000716445.1
GCF_000724625.1
GCF_000723465.1
GCF_000423605.1
GCF_000759835.1
GCF_000238075.1
GCF_000312525.1
GCF_000472705.1
GCF_000158955.1
GCF_001273845.1
GCF_000755145.1
GCF_000278255.1
GCF_000372805.1
GCF_000732615.1
GCF_000828515.1
GCF_000018945.1
GCF_000720725.1
GCF_000520995.1
GCF_000426925.1
GCF_000827935.1
GCF_000613185.1
GCF_000245795.1
GCF_001425905.1
GCF_001422325.1
GCF_000018785.1
GCF_000380335.1
GCF_000429305.1
GCF_000374465.1
GCF_000156355.1
GCF_000617925.1
GCF_000013365.1
GCF_000315445.1
GCF_000421585.1
GCF_000160555.1
GCF_000969605.1
GCF_000013905.1
GCF_000611675.1
GCF_000787775.1
GCF_000613405.1
GCF_000741695.1
GCF_000495435.3
GCF_000377405.1
GCF_000285495.1
GCF_000190695.1
GCF_000311785.1
GCF_000010405.1
GCF_001013905.1
GCF_000183365.1
GCF_001418345.1
GCF_000143765.1
GCF_000518685.1
GCF_000429845.1
GCF_000341025.1
GCF_000518605.1
GCF_000685275.1
GCF_000942395.1
GCF_000729995.1
GCF_000520555.1
GCF_000255655.1
GCF_000165795.1
GCF_000381825.1
GCF_000223375.1
GCF_000442275.2
GCF_001406815.1
GCF_000213805.1
GCF_000162575.1
GCF_000213255.1
GCF_000764655.1
GCF_000271485.2
GCF_000374565.1
GCF_000621525.1
GCF_000335475.2
GCF_000199675.1
GCF_000328705.1
GCF_000169435.1
GCF_000067165.1
GCF_000742135.1
GCF_001244735.1
GCF_000507145.1
GCF_000739975.1
GCF_000686705.1
GCF_000379845.1
GCF_000236685.1
GCF_000381745.1
GCF_000689255.1
GCF_000176515.1
GCF_001042715.1
GCF_000473365.1
GCF_000397205.1
GCF_001426945.1
GCF_000765825.2
GCF_000507845.1
GCF_000374285.1
GCF_000184685.1
GCF_001404985.1
GCF_000469585.1
GCF_000155735.2
GCF_001276715.1
GCF_000160875.1
GCF_000612445.1
GCF_000380965.1
GCF_000383875.1
GCF_000017565.1
GCF_000564855.1
GCF_000730565.1
GCF_001293775.1
GCF_000968055.1
GCF_000820025.1
GCF_001021065.1
GCF_000282575.1
GCF_000400365.1
GCF_000695625.1
GCF_000148645.1
GCF_000763885.1
GCF_000496285.1
GCF_000493815.1
GCF_000008565.1
GCF_000179775.1
GCF_000701705.1
GCF_000178375.1
GCF_000746255.1
GCF_000496595.1
GCF_000244875.1
GCF_000982825.1
GCF_000421485.1
GCF_000473325.1
GCF_000026205.1
GCF_000215705.1
GCF_001187535.1
GCF_000964795.1
GCF_001280005.1
GCF_000814325.1
GCF_000006985.1
GCF_000855665.1
GCF_000819745.1
GCF_000373905.1
GCF_000373985.1
GCF_000375405.1
GCF_001424225.1
GCF_000159015.1
GCF_001183965.1
GCF_000518545.1
GCF_000298195.1
GCF_001277345.1
GCF_000307855.1
GCF_000383595.1
GCF_000373585.1
GCF_000285295.1
GCF_000518085.1
GCF_000212395.1
GCF_000368685.1
GCF_000259275.1
GCF_000166055.1
GCF_000420045.1
GCF_001267175.1
GCF_000227765.1
GCF_000715495.1
GCF_000023465.1
GCF_000717595.1
GCF_001026695.1
GCF_001263355.1
GCF_000829315.1
GCF_000429085.1
GCF_000577555.1
GCF_000614975.1
GCF_000156175.1
GCF_000716715.1
GCF_000220085.1
GCF_000717475.1
GCF_000750955.1
GCF_000829415.1
GCF_000621325.1
GCF_001027545.1
GCF_000381065.1
GCF_000422645.1
GCF_000934465.1
GCF_000521485.1
GCF_000285835.1
GCF_000422765.1
GCF_000226565.1
GCF_000722545.1
GCF_000014425.1
GCF_001308875.1
GCF_000787815.1
GCF_000687835.1
GCF_000525915.1
GCF_000682755.1
GCF_000757385.1
GCF_000422885.1
GCF_000236925.1
GCF_000284015.1
GCF_000427315.1
GCF_001427875.1
GCF_000423825.1
GCF_000018285.1
GCF_000718095.1
GCF_000745835.1
GCF_001431705.1
GCF_000179555.1
GCF_000422265.1
GCF_000020125.1
GCF_000519045.1
GCF_000265075.1
GCF_000331995.1
GCF_000813985.1
GCF_000758305.1
GCF_000381525.1
GCF_000312585.1
GCF_000382305.1
GCF_000196355.1
GCF_001424405.1
GCF_000735585.1
GCF_000789235.1
GCF_000312665.1
GCF_000612585.1
GCF_001025215.1
GCF_000787375.1
GCF_000214215.1
GCF_000518665.1
GCF_000687555.1
GCF_000691225.1
GCF_000471025.2
GCF_000283655.1
GCF_000526375.1
GCF_000765745.2
GCF_000019725.1
GCF_000148585.2
GCF_000711825.1
GCF_000152145.1
GCF_000306115.2
GCF_000508165.1
GCF_000284095.1
GCF_001428075.1
GCF_000403395.2
GCF_000227465.1
GCF_000771225.1
GCF_000178455.1
GCF_000974765.1
GCF_000282615.1
GCF_000619805.1
GCF_000224105.1
GCF_000379925.1
GCF_000264455.2
GCF_001187865.1
GCF_000521865.1
GCF_001296045.1
GCF_000830885.1
GCF_001422885.1
GCF_000015585.1
GCF_000377785.1
GCF_000987765.1
GCF_000174195.1
GCF_000512915.1
GCF_001191005.1
GCF_000300815.1
GCF_000577895.1
GCF_000741215.1
GCF_000426865.1
GCF_000689395.1
GCF_000468495.1
GCF_000176915.2
GCF_000565285.1
GCF_000188295.1
GCF_000719555.1
GCF_001279725.1
GCF_000510645.1
GCF_001429395.1
GCF_000023245.1
GCF_000447295.1
GCF_000020365.1
GCF_000236805.1
GCF_000687915.1
GCF_000496835.1
GCF_000204015.1
GCF_000799165.1
GCF_000023405.1
GCF_000767795.1
GCF_000621165.1
GCF_001426585.1
GCF_001421485.1
GCF_000374185.1
GCF_000620705.1
GCF_000242635.2
GCF_000620785.1
GCF_000179635.2
GCF_000682715.1
GCF_000331515.1
GCF_000970675.1
GCF_000379185.1
GCF_000332195.1
GCF_000016425.1
GCF_000820505.1
GCF_001293165.1
GCF_000017265.1
GCF_000214495.1
GCF_000807275.1
GCF_000296405.1
GCF_000381965.1
GCF_000069785.1
GCF_000378445.1
GCF_000024605.1
GCF_000745315.1
GCF_000388175.3
GCF_000290615.1
GCF_001275675.1
GCF_000773685.1
GCF_001044255.1
GCF_000373365.1
GCF_000423585.1
GCF_000376245.1
GCF_000419765.1
GCF_000316035.1
GCF_000316605.1
GCF_000316195.1
GCF_001005315.1
GCF_001021045.1
GCF_000159995.1
GCF_000381005.1
GCF_000381085.1
GCF_000497575.1
GCF_000794385.1
GCF_000163435.1
GCF_000024565.1
GCF_000238315.3
GCF_000316515.1
GCF_001423295.1
GCF_000407505.1
GCF_001428385.1
GCF_000963865.1
GCF_000612625.1
GCF_000685295.1
GCF_000797445.1
GCF_000712595.1
GCF_001425665.1
GCF_000754095.2
GCF_000424325.1
GCF_000299355.1
GCF_000416965.1
GCF_000023105.1
GCF_001025195.1
GCF_000280055.1
GCF_000425005.1
GCF_000368565.1
GCF_000687145.1
GCF_000067205.1
GCF_000968175.1
GCF_001425825.1
GCF_000143985.1
GCF_000173355.1
GCF_000262245.1
GCF_000682775.1
GCF_000227685.2
GCF_000429105.1
GCF_001029285.1
GCF_000718515.1
GCF_001015195.1
GCF_000620305.1
GCF_000381025.1
GCF_000231035.2
GCF_000447775.1
GCF_000576425.1
GCF_001073085.1
GCF_000597725.1
GCF_000251145.1
GCF_000878195.1
GCF_000220255.1
GCF_000332055.1
GCF_000374845.1
GCF_001279695.1
GCF_000270205.1
GCF_000346755.1
GCF_000526695.1
GCF_000146675.1
GCF_000730605.1
GCF_001428625.1
GCF_000317225.1
GCF_000375485.1
GCF_000696185.1
GCF_000647975.1
GCF_001286805.1
GCF_000620865.1
GCF_000504085.1
GCF_000175255.2
GCF_000188035.1
GCF_000179035.2
GCF_000296855.1
GCF_000012225.1
GCF_000020665.1
GCF_001423765.1
GCF_000143685.1
GCF_000520975.1
GCF_001420005.1
GCF_001399685.1
GCF_000215955.2
GCF_000383415.1
GCF_000474745.1
GCF_000017205.1
GCF_000725385.1
GCF_000179615.1
GCF_000969765.1
GCF_000299895.1
GCF_000382285.1
GCF_000753795.1
GCF_000473245.1
GCF_000011565.2
GCF_000686885.1
GCF_000160055.1
GCF_000014045.1
GCF_000775995.1
GCF_000217915.1
GCF_000376865.1
GCF_000250875.1
GCF_000425865.1
GCF_000420345.1
GCF_000308315.1
GCF_000701905.1
GCF_000020025.1
GCF_001426865.1
GCF_000756655.1
GCF_000719265.1
GCF_000715205.1
GCF_000761215.1
GCF_000429965.1
GCF_000312385.1
GCF_000711735.1
GCF_000165125.1
GCF_000168715.1
GCF_001012815.1
GCF_000740785.1
GCF_000685015.1
GCF_000472925.1
GCF_000203935.1
GCF_000520595.1
GCF_000585995.1
GCF_000613285.1
GCF_000951135.1
GCF_001274775.1
GCF_000367325.1
GCF_000745775.1
GCF_000949865.1
GCF_001311375.1
GCF_000382205.1
GCF_000160575.1
GCF_000813145.1
GCF_000212915.1
GCF_000235465.1
GCF_000738775.1
GCF_000973545.1
GCF_001262075.1
GCF_000583875.1
GCF_000422405.1
GCF_000419605.1
GCF_000510805.1
GCF_000429705.1
GCF_000238915.1
GCF_001426195.1
GCF_001427985.1
GCF_001297065.1
GCF_001293465.1
GCF_000175635.1
GCF_001020205.1
GCF_000469465.1
GCF_000717915.1
GCF_000010805.1
GCF_000154845.1
GCF_000964085.1
GCF_001424685.1
GCF_000233695.2
GCF_000153025.1
GCF_001186365.1
GCF_000716435.1
GCF_000717335.1
GCF_000203975.2
GCF_001311845.1
GCF_000195335.1
GCF_000716595.1
GCF_000372525.1
GCF_000188155.2
GCF_000373205.1
GCF_000024065.1
GCF_000382245.1
GCF_000282055.1
GCF_000226215.1
GCF_000702705.1
GCF_001006485.1
GCF_000767835.1
GCF_000772705.2
GCF_001051235.1
GCF_000423045.1
GCF_000613345.1
GCF_000231405.2
GCF_000482245.1
GCF_000426585.1
GCF_000282895.1
GCF_000455325.1
GCF_001426755.1
GCF_000195635.1
GCF_000737315.1
GCF_000026225.1
GCF_000831645.3
GCF_000010725.1
GCF_000467105.1
GCF_000526315.1
GCF_000751855.1
GCF_000484635.1
GCF_000717345.1
GCF_001280565.1
GCF_000260115.1
GCF_000344785.1
GCF_000526215.1
GCF_000423345.1
GCF_001039575.1
GCF_000717025.1
GCF_000211855.2
GCF_000195575.1
GCF_001010355.1
GCF_000785515.1
GCF_000380645.1
GCF_000718325.1
GCF_000421725.1
GCF_000719115.1
GCF_000829435.1
GCF_001421995.1
GCF_000420145.1
GCF_000445475.1
GCF_000429625.1
GCF_000577335.1
GCF_001429045.1
GCF_000013005.1
GCF_000420665.1
GCF_000631985.1
GCF_000407545.1
GCF_000740795.1
GCF_000763495.1
GCF_000010065.1
GCF_001428245.1
GCF_000407485.1
GCF_000423005.1
GCF_000191885.1
GCF_000159695.1
GCF_000243075.1
GCF_000243735.2
GCF_000829445.1
GCF_000819785.1
GCF_000163055.2
GCF_000332155.1
GCF_000425725.1
GCF_000967965.1
GCF_000407145.1
GCF_000423365.1
GCF_000378305.1
GCF_000373485.1
GCF_000526235.1
GCF_000744435.1
GCF_000007825.1
GCF_000211835.1
GCF_000211815.1
GCF_001039475.1
GCF_000069225.1
GCF_000420245.1
GCF_000333035.1
GCF_000250675.2
GCF_001283065.1
GCF_000317515.1
GCF_001273835.1
GCF_000772105.1
GCF_000017305.1
GCF_000519005.1
GCF_000342165.1
GCF_000425145.1
GCF_001043115.1
GCF_000312545.1
GCF_000196135.1
GCF_001427825.1
GCF_000428925.1
GCF_000719955.1
GCF_000720765.1
GCF_000015725.1
GCF_001028665.1
GCF_000959725.1
GCF_000378605.1
GCF_000265205.3
GCF_000817775.3
GCF_000247605.1
GCF_000826145.2
GCF_000802155.2
GCF_000264785.1
GCF_000428805.1
GCF_000384295.1
GCF_000818095.1
GCF_000148725.1
GCF_000296385.1
GCF_000012345.1
GCF_000384255.1
GCF_000170955.2
GCF_000454065.1
GCF_001424195.1
GCF_000720635.1
GCF_000956465.1
GCF_000020385.1
GCF_000292525.1
GCF_000746845.1
GCF_000626715.1
GCF_000196435.1
GCF_000421285.1
GCF_001423615.1
GCF_001425835.1
GCF_000518705.1
GCF_000686805.1
GCF_001429545.1
GCF_000013405.1
GCF_000614105.1
GCF_000686045.1
GCF_000761485.1
GCF_000006945.2
GCF_000619925.1
GCF_001425305.1
GCF_000471965.1
GCF_001247745.1
GCF_001280255.1
GCF_000379025.1
GCF_001418135.1
GCF_000235885.1
GCF_000621205.1
GCF_000377645.1
GCF_000241325.1
GCF_000754815.1
GCF_000015165.1
GCF_000377985.1
GCF_000949425.1
GCF_000472965.1
GCF_001068775.1
GCF_001025175.1
GCF_000025565.1
GCF_000741255.1
GCF_000832985.1
GCF_000523515.1
GCF_000175235.1
GCF_000332275.1
GCF_000427905.1
GCF_001039275.2
GCF_000750005.1
GCF_000235425.2
GCF_000725345.1
GCF_000210895.1
GCF_000237325.1
GCF_000222585.1
GCF_000455285.1
GCF_001045465.1
GCF_001038485.1
GCF_001417775.1
GCF_000442645.1
GCF_000016825.1
GCF_001061665.1
GCF_000429585.1
GCF_000377205.1
GCF_000478175.1
GCF_000522505.1
GCF_000220235.1
GCF_000299575.1
GCF_000009365.1
GCF_000511355.1
GCF_001277195.1
GCF_001314325.1
GCF_000294655.1
GCF_001399755.1
GCF_001282115.1
GCF_000696575.1
GCF_000620805.1
GCF_000282995.1
GCF_000315565.1
GCF_000024985.1
GCF_000583655.1
GCF_000745915.1
GCF_000743535.1
GCF_000379605.1
GCF_000262465.1
GCF_000962825.1
GCF_000384655.1
GCF_000632985.1
GCF_000026765.1
GCF_000426745.1
GCF_000525995.1
GCF_001428255.1
GCF_000959365.1
GCF_000009705.1
GCF_000399685.1
GCF_000213785.1
GCF_000230995.2
GCF_000829455.1
GCF_000018205.1
GCF_000621645.1
GCF_000308775.1
GCF_000156195.1
GCF_000620665.1
GCF_001426185.1
GCF_001417735.1
GCF_000620045.1
GCF_000013985.1
GCF_000719345.1
GCF_000737765.1
GCF_000333015.1
GCF_000759715.1
GCF_000422465.1
GCF_001038205.1
GCF_000764325.1
GCF_001042655.1
GCF_000739935.1
GCF_000380085.1
GCF_000482745.1
GCF_000407365.1
GCF_000455125.1
GCF_001425385.1
GCF_000745215.1
GCF_000166135.1
GCF_000685075.1
GCF_000699505.1
GCF_000311825.1
GCF_000497445.1
GCF_000430025.1
GCF_001274715.1
GCF_000820125.1
GCF_000828895.1
GCF_000737715.1
GCF_000526955.1
GCF_000376585.1
GCF_000412675.1
GCF_000225825.1
GCF_000426345.1
GCF_000695685.1
GCF_000260715.1
GCF_000745855.1
GCF_000423925.1
GCF_000819985.1
GCF_000220045.1
GCF_000308815.1
GCF_000420405.1
GCF_001029265.1
GCF_000284335.1
GCF_000936425.1
GCF_000015125.1
GCF_000488275.1
GCF_000701865.1
GCF_001427665.1
GCF_001042675.1
GCF_000204565.1
GCF_000364605.1
GCF_000239795.1
GCF_000689375.1
GCF_000219175.1
GCF_000164135.1
GCF_001277255.1
GCF_000685315.1
GCF_001399675.1
GCF_000973085.1
GCF_000717245.1
GCF_000166775.1
GCF_000381925.1
GCF_000877395.1
GCF_000283555.1
GCF_000185965.1
GCF_000963005.1
GCF_000519205.1
GCF_000761245.1
GCF_000277645.1
GCF_000369505.1
GCF_000805385.1
GCF_000519185.1
GCF_001187725.1
GCF_000012725.1
GCF_001281315.1
GCF_000306235.2
GCF_001373415.1
GCF_000744225.1
GCF_000013625.1
GCF_000420525.1
GCF_000963255.1
GCF_000014785.1
GCF_000403455.2
GCF_000243695.2
GCF_000332455.1
GCF_000010165.1
GCF_000092285.1
GCF_000241345.1
GCF_000949385.2
GCF_000327325.1
GCF_000387765.1
GCF_000826645.1
GCF_000429865.1
GCF_000993825.1
GCF_000340965.1
GCF_000238055.2
GCF_001428605.1
GCF_000293785.1
GCF_000155775.1
GCF_000281175.1
GCF_000219875.1
GCF_001267405.1
GCF_001422485.1
GCF_000455445.1
GCF_001421715.1
GCF_000369005.1
GCF_000224085.1
GCF_000688255.1
GCF_000092905.1
GCF_000508225.1
GCF_000620085.1
GCF_000025305.1
GCF_001311785.1
GCF_000498395.2
GCF_000701485.1
GCF_000190755.2
GCF_000300275.1
GCF_000331105.1
GCF_000720425.1
GCF_000695795.1
GCF_000970685.1
GCF_000826685.1
GCF_000686525.1
GCF_000185805.1
GCF_000157995.1
GCF_000374125.1
GCF_000820085.1
GCF_000262405.1
GCF_000472865.1
GCF_000385925.1
GCF_000710035.2
GCF_001006285.1
GCF_000711235.1
GCF_000215935.2
GCF_000934755.1
GCF_000385335.1
GCF_000821065.1
GCF_000297435.1
GCF_000243215.1
GCF_001043975.1
GCF_000685905.1
GCF_000725495.1
GCF_000426465.1
GCF_000744285.1
GCF_000964425.1
GCF_000499285.1
GCF_000559085.1
GCF_000403435.2
GCF_000371925.1
GCF_000428485.1
GCF_000359585.1
GCF_000739735.1
GCF_000429505.1
GCF_000381725.1
GCF_000702665.1
GCF_000023925.1
GCF_000282335.1
GCF_000378085.1
GCF_000477435.1
GCF_000498475.1
GCF_000222765.1
GCF_000420785.1
GCF_000934685.1
GCF_000968685.2
GCF_000733475.1
GCF_000427405.1
GCF_000737575.1
GCF_000265505.1
GCF_000228725.2
GCF_000342005.1
GCF_000173415.1
GCF_001427025.1
GCF_000010345.1
GCF_000430765.1
GCF_000733295.1
GCF_000192475.1
GCF_001422815.1
GCF_000820145.1
GCF_000982955.1
GCF_000759795.1
GCF_000166335.1
GCF_000023205.1
GCF_000763135.2
GCF_001424905.1
GCF_000009905.1
GCF_000739775.1
GCF_000165465.1
GCF_000266905.1
GCF_000009985.1
GCF_000156335.1
GCF_001187785.1
GCF_000008305.1
GCF_000376265.1
GCF_000426045.1
GCF_000517545.1
GCF_000703005.1
GCF_000960765.1
GCF_000010505.1
GCF_000350485.1
GCF_001274725.1
GCF_000423145.1
GCF_000007725.1
GCF_000429985.1
GCF_001299475.1
GCF_000737595.1
GCF_001272835.1
GCF_000499205.1
GCF_001418205.1
GCF_000026105.1
GCF_000719285.1
GCF_000716675.1
GCF_000817895.1
GCF_000421545.1
GCF_000747075.1
GCF_000296815.2
GCF_000241485.1
GCF_000698555.1
GCF_001017655.1
GCA_001321855.1
GCA_001029775.1
GCA_001399705.1
GCA_001412365.1
GCA_000993405.1
GCA_000991205.1
GCA_000995845.1
GCA_000996205.1
GCA_001302725.1
GCA_000999595.1
GCA_000999315.1
GCA_001314815.1
GCA_001303545.1
GCA_001001795.1
GCA_001001625.1
GCA_001276605.1
GCA_000999095.1
GCA_000994815.1
GCA_001314845.1
GCA_000996695.1
GCA_001000675.1
GCA_001189075.1
GCA_000586435.1
GCA_001002135.1
GCA_001003725.1
GCA_000990565.1
GCA_001438335.1
GCA_001029715.1
GCA_000997945.1
GCA_001029795.1
GCA_000990145.1
GCA_001001185.1
GCA_001304105.1
GCA_000993205.1
GCA_001314685.1
GCA_001263235.1
GCA_000997355.1
GCA_000996895.1
GCA_000997405.1
GCA_001314875.1
GCA_000935965.1
GCA_000999175.1
GCA_000991245.1
GCA_001189195.1
GCA_001314705.1
GCA_000995135.1
GCA_001314545.1
GCA_001303185.1
GCA_001000035.1
GCA_000993025.1
GCA_000437915.1
GCA_000432435.1
GCA_000432595.1
GCA_000416275.1
GCA_001549895.1
GCA_000183865.1
GCA_001516065.1
GCA_000434015.1
GCA_001577635.1
GCA_000434555.1
GCA_000434295.1
GCA_000817085.1
GCA_000708525.1
GCA_000500915.1
GCA_001566965.1
GCA_000434435.1
GCA_001515945.1
GCA_000754445.1
GCA_001567305.1
GCA_000431075.1
GCA_000435535.1
GCA_000961655.1
GCA_000434235.1
GCA_000433015.1
GCA_000802045.1
GCA_000434475.1
GCA_000437495.1
GCA_000433315.1
GCA_000431155.1
GCA_001567515.1
GCA_000431275.1
GCA_000431775.1
GCA_000433515.1
GCA_000434035.1
GCA_000436915.1
GCA_900016675.1
GCA_001567085.1
GCA_000503195.1
GCA_000433775.1
GCA_000585055.1
GCA_000437895.1
GCA_001515985.1
GCA_000433095.1
GCA_001507855.1
GCA_000433735.1
GCA_000437755.1
GCA_000433175.1
GCA_000432335.1
GCA_001516045.1
GCA_001007665.1
GCA_001493195.1
GCA_000505065.1
GCA_000431335.1
GCA_000435475.1
GCA_001507915.1
GCA_001567485.1
GCA_001465115.1
GCA_000018565.1
GCA_000437235.1
GCA_001567165.1
GCA_000307955.1
GCA_000436335.1
GCA_000432995.1
GCA_000817105.1
GCA_000435715.1
GCA_000435675.1
GCF_001457415.1
GCF_001436755.1
GCF_001439805.1
GCF_001320245.1
GCF_001412595.2
GCF_001429785.1
GCF_000974445.1
GCF_001514205.1
GCF_001583435.1
GCF_001467895.1
GCF_001483965.1
GCF_001456025.1
GCF_001021025.1
GCF_001437205.1
GCF_001578185.1
GCF_001457635.1
GCF_001295365.1
GCF_001434575.1
GCF_001549985.1
GCF_001579025.1
GCF_001428845.1
GCF_001019715.1
GCF_001548475.1
GCF_001434895.1
GCF_001467535.1
GCF_000964525.1
GCF_001580995.1
GCF_001476285.1
GCF_001468035.1
GCF_001457615.1
GCF_001425705.1
GCF_001458595.1
GCF_001458215.1
GCF_001420715.1
GCF_001434585.1
GCF_000344295.2
GCF_001305855.1
GCF_000332875.2
GCF_001434535.1
GCF_001542915.1
GCF_001434135.1
GCF_001434055.1
GCF_001458335.1
GCF_001552475.1
GCF_001583415.1
GCF_001457595.1
GCF_001439685.1
GCF_001439605.1
GCF_001420995.1
GCF_001281025.1
GCF_001438655.1
GCF_001493375.1
GCF_001442615.1
GCF_001435845.1
GCF_001431665.1
GCF_001435995.1
GCF_001439735.1
GCF_001468125.1
GCF_001434985.1
GCF_001506165.1
GCF_001436275.1
GCF_001436315.1
GCF_001544215.1
GCF_001444505.1
GCF_001476905.1
GCF_001586165.1
GCF_001012825.1
GCF_001476655.1
GCF_001441535.1
GCF_001440475.1
GCF_001440415.1
GCF_001437255.1
GCF_001436605.1
GCF_001499675.1
GCF_001458315.1
GCF_001550375.1
GCF_001435035.1
GCF_001437435.1
GCF_001429505.1
GCF_001530125.1
GCF_001437285.1
GCF_001436505.1
GCF_001482365.1
GCF_001477625.1
GCF_001543285.1
GCF_001426375.1
GCF_001544455.2
GCF_001553195.1
GCF_001457025.1
GCF_001483755.1
GCF_001431405.1
GCF_001435975.1
GCF_001429295.1
GCF_001581005.1
GCF_001432305.1
GCF_001447995.1
GCF_001436225.1
GCF_001457475.1
GCF_001507325.1
GCF_001436215.1
GCF_001584165.1
GCF_001437155.1
GCF_001485435.1
GCF_001438805.1
GCF_001552595.1
GCF_001461695.1
GCF_001440035.1
GCF_001429285.1
GCF_001440545.1
GCF_000310145.2
GCF_001477055.1
GCF_001434915.1
GCF_001435575.1
GCF_001467695.1
GCF_001440405.1
GCF_001485495.1
GCF_001436375.1
GCF_001428545.1
GCF_001591845.1
GCF_001618685.1
GCF_001612635.1
GCF_001612845.1
GCF_001425445.1
GCF_000975135.1
GCF_001613205.1
GCF_001580365.1
GCF_001636405.1
GCF_001594015.1
GCF_001514215.1
GCF_001613085.1
GCF_001442755.1
GCF_001465835.2
GCF_001570725.1
GCF_000971135.1
GCF_900021175.1
GCF_001553955.1
GCF_001634365.1
GCF_000739715.2
GCF_001591005.1
GCF_001611795.1
GCF_000971235.1
GCF_001613445.1
GCF_001456115.1
GCF_001590925.1
GCF_001592125.1
GCF_001514495.1
GCF_001542405.1
GCF_001515305.1
GCF_001306055.1
GCF_000953825.1
GCF_001613385.1
GCF_001513955.1
GCF_001184025.1
GCF_001550155.1
GCF_001636055.1
GCF_001592945.1
GCF_001463745.1
GCF_900060185.1
GCF_001628715.1
GCF_001557535.2
GCF_001571305.1
GCF_001633105.1
GCF_001590785.1
GCF_001605725.1
GCF_001553345.1
GCF_001412655.1
GCF_001584185.1
GCF_001298445.1
GCF_001591465.1
GCF_000971115.1
GCF_001422245.1
GCF_001591505.1
GCF_001513975.1
GCF_001618425.1
GCF_001624705.1
GCF_000812665.2
GCF_001613805.1
GCF_001579645.1
GCF_001593385.1
GCF_001457035.1
GCA_001603165.1
GCA_001464915.1
GCA_001512765.1
GCA_001464735.1
GCA_001626765.1
GCA_001312325.1
GCA_000445185.1
GCA_001304855.1
GCA_001594145.1
GCA_001464385.1
GCA_000715635.1
GCA_000371845.1
GCA_000634415.1
GCA_000402655.1
GCA_001464375.1
GCA_001603425.1
GCA_001513495.1
GCA_000402755.1
GCA_000378865.1
GCA_000513075.1
GCA_001464795.1
GCA_000383735.1
GCA_001512505.1
GCA_001512985.1
GCA_001464335.1
GCA_001464585.1
GCA_001464165.1
GCA_001512785.1
GCA_000405345.1
GCA_001510335.1
GCA_000513055.1
GCA_000383715.1
GCA_001462245.1
GCA_001603005.1
GCA_001564065.1
GCA_001604585.1
GCA_000252485.1
GCA_000378905.1
GCA_000634735.1
GCA_001603035.1
GCA_001515265.1
GCA_001577055.1
GCA_001513285.1
GCA_001464935.1
GCA_001513075.1
GCA_001601825.1
GCA_001462255.1
GCA_000402835.1
GCA_001512835.1
GCA_001512545.1
GCA_000405945.1
GCA_001310555.1
GCA_001465015.1
GCA_001510455.1
GCA_000405605.1
GCA_001311545.1
GCA_001603185.1
GCA_001577135.1
GCA_000980375.1
GCA_001626925.1
GCA_001464425.1
GCA_001513105.1
GCA_001627865.1
GCA_001464495.1
GCF_001619875.1
GCF_001705665.1
GCF_001648595.1
GCF_001612825.1
GCF_900078335.1
GCF_900089075.1
GCF_001704155.1
GCF_900086715.1
GCF_001507645.1
GCF_001715535.1
GCF_001687365.1
GCF_001723285.1
GCF_001665395.1
GCF_900086655.1
GCF_001612805.1
GCF_001592205.1
GCF_001592965.1
GCF_001730225.1
GCF_001712795.1
GCF_001659685.2
GCF_001683795.1
GCF_001698125.1
GCF_001591445.1
GCF_001657485.1
GCF_001592105.1
GCF_001592185.1
GCF_001650315.1
GCF_001577365.1
GCF_900046455.1
GCF_001708305.1
GCF_001637205.1
GCF_001672815.1
GCF_001695835.1
GCF_001690655.1
GCF_000455205.1
GCF_001592225.1
GCF_001693335.1
GCF_001612745.1
GCF_001661675.2
GCF_001542875.1
GCF_001650905.1
GCF_001634885.1
GCF_001570485.1
GCF_001595645.1
GCF_001730295.1
GCF_001695625.1
GCF_001665875.1
GCF_001709345.1
GCF_001692445.1
GCF_001667945.1
GCF_001598855.1
GCF_001550065.1
GCF_001571775.1
GCF_001667585.1
GCF_001545925.1
GCF_001665785.1
GCF_001595965.1
GCF_001647545.1
GCF_001653515.1
GCF_001552435.1
GCF_001718835.1
GCF_001642995.1
GCF_001700325.1
GCF_001653335.1
GCF_001562055.1
GCF_001697225.1
GCF_001662075.1
GCF_000600975.2
GCF_001693275.1
GCF_001552215.1
GCF_001077815.2
GCF_001692325.1
GCF_001611555.1
GCF_001672775.1
GCF_001683335.1
GCF_001685395.1
GCF_001729765.1
GCF_001578805.1
GCF_001613365.1
GCF_001618955.1
GCF_001657475.1
GCF_900078395.1
GCF_900089455.2
GCF_001636425.1
GCF_001665835.1
GCF_001571225.1
GCF_001701045.1
GCF_001641695.1
GCF_001556515.1
GCF_001547735.1
GCF_001517935.1
GCF_001545155.1
GCF_001717505.1
GCF_001655615.1
GCF_001555965.1
GCF_001579945.1
GCF_001698205.1
GCF_900078195.1
GCF_001590685.1
GCF_001677955.1
GCF_001718695.1
GCF_900048045.1
GCF_001650635.1
GCF_001730235.1
GCF_001612685.1
GCF_001643375.1
GCF_001719065.1
GCF_001742425.1
GCF_001634285.1
GCF_001598355.1
GCF_001517975.1
GCF_001713375.1
GCF_001689125.2
GCF_001613305.1
GCF_001612785.1
GCF_001541225.1
GCF_001685485.1
GCF_001544835.2
GCF_001687665.2
GCF_001514115.1
GCF_001598235.1
GCF_001644665.1
GCF_001545115.1
GCF_001499905.1
GCF_001717955.1
GCF_001648475.1
GCF_001667775.1
GCF_001578875.1
GCF_001652725.1
GCF_001642735.1
GCF_001647285.1
GCF_900078305.2
GCF_001602525.1
GCF_001639745.1
GCF_001552295.1
GCF_001570985.1
GCF_001673155.1
GCF_001678475.1
GCF_001687305.1
GCF_001721685.1
GCF_001623875.1
GCF_001570905.1
GCF_001552355.1
GCF_900092025.1
GCF_001590725.1
GCF_001591025.1
GCF_001685015.1
GCF_001663155.1
GCF_001516615.1
GCF_001562255.1
GCF_001687475.2
GCF_001698815.1
GCF_001696535.1
GCF_001547935.1
GCF_001677335.1
GCF_001742285.1
GCF_001552655.1
GCF_900087015.1
GCF_001547755.1
GCF_001580015.1
GCF_001719165.1
GCF_001553785.1
GCF_001643235.1
GCF_001552175.1
GCF_001613245.1
GCF_001570965.1
GCF_900089755.1
GCF_001646785.1
GCF_001703635.1
GCF_001543895.1
GCF_001648355.1
GCF_001612615.1
GCF_900018785.1
GCF_001645385.1
GCF_001676155.1
GCF_001590985.1
GCF_001618145.1
GCF_001544375.1
GCF_001686925.1
GCF_001517085.1
GCF_001561955.1
GCA_001644455.1
GCA_001672075.1
GCA_001725325.1
GCA_001725505.1
GCA_001730095.1
GCA_001724355.1
GCA_900016775.1
GCA_001689485.1
GCA_001724315.1
GCA_001701225.1
GCA_001683905.1
GCA_001724605.1
GCA_001724425.1
GCA_000205985.2
GCA_001657385.1
GCA_001657325.1
GCA_001689515.1
GCA_001683895.1
GCA_000503915.1
GCA_001724275.1
GCA_001724985.1
GCF_001886615.1
GCF_900110875.1
GCF_900097965.1
GCF_900129275.1
GCF_001854325.1
GCF_001879695.1
GCF_900142605.1
GCF_001890385.1
GCF_001929375.1
GCF_900114875.1
GCF_001902635.1
GCF_900142035.1
GCF_900113715.1
GCF_001864835.1
GCF_001858325.1
GCF_900143025.1
GCF_001922575.1
GCF_001902145.1
GCF_001905665.1
GCF_001941345.1
GCF_900142705.1
GCF_001787335.1
GCF_900143215.1
GCF_900111585.1
GCF_900129025.1
GCF_900109145.1
GCF_001870735.1
GCF_001815865.1
GCF_001885945.1
GCF_900129805.1
GCF_001757355.1
GCF_001180105.1
GCF_900128485.1
GCF_900099625.1
GCF_001735805.1
GCF_001891165.1
GCF_900110185.1
GCF_001884235.1
GCF_001908105.1
GCF_001180225.1
GCF_001865995.1
GCF_001870675.1
GCF_001766675.1
GCF_001179985.1
GCF_900114745.1
GCF_001939735.1
GCF_001808185.1
GCF_900142695.1
GCF_001940225.1
GCF_001816145.1
GCF_900119155.1
GCF_001884105.1
GCF_900108455.1
GCF_001905905.1
GCF_900141875.1
GCF_900120375.1
GCF_900128495.1
GCF_001748365.1
GCF_900142655.1
GCF_900141665.1
GCF_900142125.1
GCF_900105725.1
GCF_900128885.1
GCF_900129285.1
GCF_001885905.1
GCF_001858025.1
GCF_001937065.1
GCF_001807265.1
GCF_900090145.1
GCF_900142085.1
GCF_900142135.1
GCF_001894985.1
GCF_001880225.1
GCF_900148505.1
GCF_001895925.1
GCF_001894865.1
GCF_900095845.1
GCF_900129845.1
GCF_001854475.1
GCF_900103815.1
GCF_900143695.1
GCF_900129685.1
GCF_900141745.1
GCF_900142845.1
GCF_900115495.1
GCF_900101175.1
GCF_900107245.1
GCF_900129095.1
GCF_900103405.1
GCF_001886715.1
GCF_001885235.1
GCF_001941825.1
GCF_900119365.1
GCF_001813675.1
GCF_001866645.1
GCF_900129155.1
GCF_900117425.1
GCF_900095855.1
GCF_001894805.1
GCF_900142285.1
GCF_001905595.1
GCF_001865575.2
GCF_900142785.1
GCF_001875665.1
GCF_900142725.1
GCF_001885215.1
GCF_900141905.1
GCF_900129045.1
GCF_900142375.1
GCF_001752365.1
GCF_001758425.2
GCF_900143055.1
GCF_900129495.1
GCF_001404675.1
GCF_900109655.1
GCF_001563665.1
GCF_001895045.1
GCF_900129035.1
GCF_900119385.1
GCF_900128895.1
GCF_001880325.1
GCF_900143255.1
GCF_001895025.1
GCF_900129765.1
GCF_900129725.1
GCF_900129915.1
GCF_900113965.1
GCF_900047545.1
GCF_001887355.1
GCF_900142245.1
GCF_900104615.1
GCF_900142385.1
GCF_900099895.1
GCF_900142075.1
GCF_900111895.1
GCF_001939115.1
GCF_001870435.1
GCF_900129315.1
GCF_001927285.1
GCF_001905365.1
GCF_900129655.1
GCF_900109855.1
GCF_900129055.1
GCF_001905145.1
GCF_900143145.1
GCF_001748225.1
GCF_900143065.1
GCF_900119495.1
GCF_001911425.1
GCF_001752665.1
GCF_001896205.1
GCF_900100625.1
GCF_001870905.1
GCF_900115475.1
GCF_900103655.1
GCF_900129125.1
GCF_900095695.1
GCF_900129235.1
GCF_001931485.1
GCF_900142205.1
GCF_900111805.1
GCF_900129175.1
GCF_001855385.1
GCF_900142875.1
GCF_900115735.1
GCF_001931505.1
GCF_001921845.1
GCF_001854545.1
GCF_001888805.2
GCF_001792815.1
GCF_001885075.1
GCF_900119845.1
GCF_001905005.1
GCF_001879715.1
GCF_001758345.1
GCF_900142675.1
GCF_900107035.1
GCF_001761465.1
GCF_900086985.1
GCF_001888185.1
GCF_900143185.1
GCF_001941425.1
GCF_001747095.1
GCF_900111765.1
GCF_900142165.1
GCF_001807485.1
GCF_900142645.1
GCF_900128965.1
GCF_900129935.1
GCF_900111835.1
GCF_900141705.1
GCF_900117455.1
GCF_001552375.1
GCF_900105965.1
GCF_001884185.1
GCF_001889005.1
GCF_900142915.1
GCF_900111815.1
GCF_900129785.1
GCF_001856665.1
GCF_001866665.1
GCA_001777575.1
GCA_001873215.1
GCA_001801495.1
GCA_001767945.1
GCA_001801685.1
GCA_001800075.1
GCA_000719025.1
GCA_001871925.1
GCA_001775255.1
GCA_001805245.1
GCA_001768075.1
GCA_001795735.1
GCA_001794825.1
GCA_001782975.1
GCA_001916065.1
GCA_001805895.1
GCA_001917815.1
GCA_001829315.1
GCA_001817065.1
GCA_001768125.1
GCA_001770235.1
GCA_001818355.1
GCA_001792345.1
GCA_001801465.1
GCA_001794605.1
GCA_001801515.1
GCA_001898995.1
GCA_001796415.1
GCA_001774075.1
GCA_001820055.1
GCA_001940855.1
GCA_001823105.1
GCA_001773955.1
GCA_001785575.1
GCA_001897995.1
GCA_001918935.1
GCA_001828445.1
GCA_001784815.1
GCA_001914785.1
GCA_001872165.1
GCA_001805165.1
GCA_001785115.1
GCA_001796995.1
GCA_001773695.1
GCA_001783695.1
GCA_001769385.1
GCA_001873625.1
GCA_001058355.1
GCA_001799735.1
GCA_001898705.1
GCA_001772055.1
GCA_001829785.1
GCA_001819395.1
GCA_001778455.1
GCA_001796865.1
GCA_001790645.1
GCA_001873285.1
GCA_001797845.1
GCA_001804805.1
GCA_001821295.1
GCA_001917905.1
GCA_001897305.1
GCA_001817635.1
GCA_001914815.1
GCA_001788095.1
GCA_001872685.1
GCA_001796285.1
GCA_001898415.1
GCA_001780895.1
GCA_001750645.1
GCA_001787005.1
GCA_001775475.1
GCA_001789045.1
GCA_001819295.1
GCA_001899395.1
GCA_001874335.1
GCA_001829005.1
GCA_001772865.1
GCA_001916215.1
GCA_001821935.1
GCA_001897445.1
GCA_001787035.1
GCA_001786225.1
GCA_001781335.1
GCA_001898645.1
GCA_001791425.1
GCA_001828935.1
GCA_001898035.1
GCA_001873705.1
GCA_001797105.1
GCA_001775055.1
GCA_001794015.1
GCA_001781435.1
GCA_001045525.1
GCA_001773775.1
GCA_001914955.1
GCA_001920415.1
GCA_001789725.1
GCA_001797615.1
GCA_001917735.1
GCA_001798265.1
GCA_001786955.1
GCA_001769855.1
GCA_001790315.1
GCA_001772805.1
GCA_001775355.1
GCA_001871435.1
GCA_001802865.1
GCA_001773455.1
GCA_001897835.1
GCA_001872625.1
GCA_001816645.1
GCA_001829415.1
GCA_001805005.1
GCA_001782015.1
GCA_001829875.1
GCA_001798855.1
GCA_001769275.1
GCA_001898385.1
GCA_001776475.1
GCA_001890975.1
GCA_001823165.1
GCA_001784735.1
GCA_001774945.1
GCA_001824485.1
GCA_001898255.1
GCA_001805055.1
GCA_001750925.1
GCA_001896965.1
GCA_001914535.1
GCA_001917435.1
GCA_001871905.1
GCA_001898625.1
GCA_001802455.1
GCA_001822065.1
GCA_001825565.1
GCA_001776545.1
GCA_001872485.1
GCA_001778635.1
GCA_001777455.1
GCA_001789695.1
GCA_001793865.1
GCA_001940925.1
GCA_001816385.1
GCA_001804315.1
GCA_001776865.1
GCA_001797335.1
GCA_001797905.1
GCA_001824325.1
GCA_001818895.1
GCA_001795455.1
GCA_001797495.1
GCA_001898325.1
GCA_001950395.1
GCA_001916775.1
GCA_001871325.1
GCA_001803875.1
GCA_001786015.1
GCA_001789445.1
GCA_001800605.1
GCA_001914235.1
GCA_001819875.1
GCA_001780825.1
GCA_001804885.1
GCA_001805615.1
GCA_001802945.1
GCA_001769215.1
GCA_001795615.1
GCA_001825475.1
GCA_001871815.1
GCA_001897225.1
GCA_001818435.1
GCA_001801025.1
GCA_001803315.1
GCA_001786745.1
GCA_001830395.1
GCA_001784695.1
GCA_001769035.1
GCA_001770785.1
GCA_001825665.1
GCA_001777015.1
GCA_001873375.1
GCA_001771935.1
GCA_001896555.1
GCA_001803225.1
GCA_001771735.1
GCA_001797315.1
GCA_001796155.1
GCA_001767075.1
GCA_001800315.1
GCA_001799575.1
GCA_001940825.1
GCA_001799715.1
GCA_001775555.1
GCA_001787465.1
GCA_001798105.1
GCA_001789635.1
GCA_001795315.1
GCA_001897435.1
GCA_001898805.1
GCA_001872265.1
GCA_001798565.1
GCA_001779925.1
GCA_001785965.1
GCA_001872305.1
GCA_001782645.1
GCA_001816835.1
GCA_001824475.1
GCA_001799795.1
GCA_001896885.1
GCA_001871685.1
GCA_001800515.1
GCA_001897425.1
GCA_001781035.1
GCA_001795385.1
GCA_001778285.1
GCA_001898465.1
GCA_001779575.1
GCA_001788965.1
GCA_001785735.1
GCA_001799975.1
GCA_001790815.1
GCA_001787475.1
GCA_001769835.1
GCA_001802375.1
GCA_001771815.1
GCA_001871165.1
GCA_001917665.1
GCA_001802795.1
GCA_001791325.1
GCA_001824825.1
GCA_001792535.1
GCA_001801825.1
GCA_001800905.1
GCA_001823215.1
GCA_001772615.1
GCA_001897745.1
GCA_001780275.1
GCA_001780955.1
GCA_001770725.1
GCA_001898545.1
GCA_001767195.1
GCA_001775715.1
GCA_001782075.1
GCA_001801485.1
GCA_001781415.1
GCA_001789645.1
GCA_001785725.1
GCA_001781105.1
GCA_001917585.1
GCA_001798885.1
GCA_001897515.1
GCA_001899075.1
GCA_001765415.1
GCA_001779455.1
GCA_001825035.1
GCA_001792305.1
GCA_001770425.1
GCA_001767495.1
GCA_001873435.1
GCF_002019635.1
GCF_002082195.1
GCF_002093115.1
GCF_002210225.1
GCF_002119725.1
GCF_002160025.1
GCF_002198715.1
GCF_001995215.1
GCF_002028425.1
GCF_002019705.1
GCF_900090295.1
GCF_900166965.1
GCF_002114215.1
GCF_900167015.1
GCF_900162725.1
GCF_900155365.1
GCF_000172795.2
GCF_001969855.1
GCF_002198665.1
GCF_900176395.1
GCF_002024165.1
GCF_002022665.1
GCF_002029235.1
GCF_001956985.1
GCF_002021815.1
GCF_002094305.1
GCF_002141365.1
GCF_002217435.1
GCF_002160065.1
GCF_900156455.1
GCF_002210345.1
GCF_900090235.1
GCF_002017875.1
GCF_002022005.1
GCF_002109325.1
GCF_002161445.1
GCF_900091445.1
GCF_002008365.1
GCF_001995175.1
GCF_002042885.1
GCF_002216065.1
GCF_900167555.1
GCF_002102185.1
GCF_002090115.1
GCF_002174455.1
GCF_002101375.1
GCF_001974875.1
GCF_002056295.1
GCF_002217985.1
GCF_002014965.1
GCF_002042965.1
GCF_001969365.1
GCF_900168045.1
GCF_001984035.1
GCF_001955855.1
GCF_001971685.1
GCF_002127215.1
GCF_001975665.1
GCF_002197685.1
GCF_001942625.1
GCF_900167915.1
GCF_002160815.1
GCF_002088935.1
GCF_002008345.1
GCF_001976065.1
GCF_002210425.1
GCF_002000545.1
GCF_002005465.1
GCF_002198655.1
GCF_002216855.1
GCF_900167305.1
GCF_002104455.1
GCF_001949125.1
GCF_900187405.1
GCF_002163875.1
GCF_001999945.1
GCF_000730165.1
GCF_900167055.1
GCF_002161065.1
GCF_900088535.1
GCF_900156605.1
GCF_002163585.1
GCF_002209535.1
GCF_900167375.1
GCF_900187945.1
GCF_900167275.1
GCF_002018365.1
GCF_001945365.1
GCF_002154575.1
GCF_900141755.1
GCF_002025205.1
GCF_002002725.1
GCF_900167605.1
GCF_900169085.1
GCF_001544915.2
GCF_002019645.1
GCF_900176885.1
GCF_002157225.2
GCF_900108565.1
GCF_002077155.1
GCF_002162035.1
GCF_001982635.1
GCF_900167135.1
GCF_002160955.1
GCF_001997345.1
GCF_001953985.1
GCF_002088235.1
GCF_900177615.1
GCF_002001175.1
GCF_002113125.1
GCF_002105755.1
GCF_002213415.1
GCF_002101335.1
GCF_002091985.1
GCF_002165305.2
GCF_002216775.1
GCF_002087295.1
GCF_900163715.1
GCF_001544975.2
GCF_002086815.1
GCF_900103085.1
GCF_900177775.1
GCF_002153745.1
GCF_002104475.1
GCF_002019665.1
GCF_002140715.1
GCF_900167575.1
GCF_001941845.1
GCF_002113825.1
GCF_002006795.1
GCF_001942345.1
GCF_900163635.1
GCF_002075085.1
GCF_002215035.1
GCF_002149925.1
GCF_002091955.1
GCF_900162615.1
GCF_900177805.1
GCF_002007235.1
GCF_002113165.1
GCF_900172345.1
GCF_002157735.2
GCF_900162825.1
GCF_002002925.1
GCF_900156055.1
GCF_900166585.1
GCF_900103775.1
GCF_002077945.1
GCF_002163715.1
GCF_002208135.1
GCF_002218195.1
GCF_900176135.1
GCF_002095395.1
GCF_900105675.1
GCF_002005305.1
GCF_900156155.1
GCF_002086455.1
GCF_900169565.1
GCF_900155395.1
GCF_002005225.1
GCF_001969385.1
GCF_002192695.1
GCF_002163625.1
GCF_002073975.1
GCF_900172365.1
GCF_002127545.1
GCF_002206625.1
GCF_002083135.2
GCF_002104795.1
GCF_001996005.1
GCF_002019855.1
GCF_002096615.1
GCF_002211365.1
GCF_001990485.1
GCF_002155975.1
GCF_900156435.1
GCF_001956095.1
GCF_002165255.2
GCF_900187375.1
GCF_900095135.1
GCF_900176155.1
GCF_002215215.1
GCF_900172315.1
GCF_002117445.1
GCF_002165575.1
GCF_002018875.1
GCF_002206635.1
GCF_900155865.1
GCF_002149015.1
GCF_900148495.1
GCF_900156065.1
GCF_900176165.1
GCF_002119405.1
GCF_002005405.1
GCF_002159975.1
GCF_002073895.1
GCF_900155565.1
GCF_002159455.1
GCF_001940455.1
GCF_900163755.1
GCF_002025665.1
GCF_900142435.1
GCF_002157465.1
GCF_002014765.1
GCF_900167945.1
GCF_002096925.1
GCF_002007485.1
GCF_900156725.1
GCF_001999725.1
GCF_002160755.1
GCF_002055535.1
GCF_001950325.1
GCF_002120225.1
GCF_002096755.1
GCF_002154695.1
GCF_002050515.1
GCF_002096845.1
GCF_900155555.1
GCF_002096895.1
GCF_900111735.1
GCF_001984095.1
GCF_900103345.1
GCF_002007565.1
GCF_900172275.1
GCF_002160255.1
GCF_002160495.1
GCF_900129425.1
GCF_002210105.1
GCF_002159945.1
GCF_002105285.1
GCF_900176345.1
GCF_001982605.1
GCF_001953305.1
GCF_900177765.1
GCF_900172225.1
GCF_900090275.1
GCF_002119665.1
GCF_900177725.1
GCF_900155935.1
GCF_001968825.1
GCF_002086695.1
GCF_900166985.1
GCF_900169715.1
GCF_002195995.1
GCF_900176285.1
GCA_002011685.1
GCA_002167435.2
GCA_002169625.2
GCA_002084665.1
GCA_002168155.1
GCA_002083485.1
GCA_002084955.1
GCA_002171765.1
GCA_002050435.1
GCA_002030015.1
GCA_002101235.1
GCA_002083525.1
GCA_900078365.1
GCA_002007315.1
GCA_002066995.1
GCA_900079725.1
GCA_001994995.1
GCA_002085265.1
GCA_002050025.1
GCA_002163065.1
GCA_002171125.1
GCA_001983555.1
GCA_002170165.1
GCA_002050465.1
GCA_002050095.1
GCA_002049795.1
GCA_002059205.1
GCA_001983455.1
GCA_002050165.1
GCA_002163025.1
GCA_002168015.1
GCA_002011615.1
GCA_002162795.1
GCA_002084545.1
GCA_002050355.1
GCA_002085465.1
GCA_002102825.1
GCA_002049495.1
GCA_002084805.1
GCA_002011495.1
GCA_002162835.1
GCA_002168115.1
GCA_002005325.1
GCA_002169365.1
GCA_001995005.1
GCA_002170125.1
GCA_002050375.1
GCA_900079685.1
GCA_002162675.1
GCA_002083635.1
GCA_002007425.1
GCA_002163155.1
GCA_002169935.2
GCA_002168225.1
GCA_002172585.1
GCA_002083365.1
GCA_002049895.1
GCA_001485295.1
GCA_002010365.1
GCA_000440235.1
GCA_002011735.1
GCA_002083395.1
GCA_000471925.1
GCA_002163115.1
GCA_002011835.1
GCA_002050235.1
GCA_002170005.2
GCF_002236805.1
GCF_002786325.1
GCF_900100345.1
GCF_002261225.1
GCF_900102925.1
GCF_900113335.1
GCF_002811475.1
GCF_900088825.1
GCF_002250655.1
GCF_002812485.1
GCF_900106645.1
GCF_900114785.1
GCF_002813325.1
GCF_900116875.1
GCF_900187285.1
GCF_900113605.1
GCF_900091575.1
GCF_001053185.1
GCF_002813295.1
GCF_900103955.1
GCF_900116385.1
GCF_900109085.1
GCF_900113865.1
GCF_002795845.1
GCF_000012085.2
GCF_002803845.1
GCF_900110165.1
GCF_002237575.1
GCF_002835735.1
GCF_002682985.1
GCF_002803985.1
GCF_002374855.1
GCF_900115595.1
GCF_002220365.1
GCF_900103485.1
GCF_900114355.1
GCF_001298715.1
GCF_900107745.1
GCF_002835995.1
GCF_900110855.1
GCF_002803075.1
GCF_002846395.1
GCF_900099615.1
GCF_900105735.1
GCF_002386345.1
GCF_900185015.1
GCF_900112975.1
GCF_002358085.1
GCF_002259705.1
GCF_002844535.1
GCF_900111685.1
GCF_002362255.1
GCF_900107405.1
GCF_900115055.1
GCF_002272945.1
GCF_900102945.1
GCF_900112085.1
GCF_000260985.4
GCF_900103445.1
GCF_002269345.1
GCF_001375655.1
GCF_002245785.1
GCF_900110415.1
GCF_002591895.1
GCF_900102685.1
GCF_900188025.1
GCF_900113175.1
GCF_002332255.1
GCF_002245625.1
GCF_900114235.1
GCF_900115105.1
GCF_002814235.1
GCF_900111405.1
GCF_900109785.1
GCF_002836515.1
GCF_900105025.1
GCF_002312805.1
GCF_002290065.1
GCF_900187045.1
GCF_900100965.1
GCF_900112185.1
GCF_900099605.1
GCF_002264395.1
GCF_900110965.1
GCF_900111755.1
GCF_002860345.1
GCF_900101745.1
GCF_900091995.1
GCF_002313155.2
GCF_900103135.1
GCF_900109185.1
GCF_002240205.1
GCF_900116105.1
GCF_002234375.1
GCF_900188155.1
GCF_900103985.1
GCF_900099815.1
GCF_900111365.1
GCF_900187015.1
GCF_002259485.1
GCF_900112495.1
GCF_900231165.1
GCF_900090245.1
GCF_002741035.1
GCF_900107115.1
GCF_002847015.1
GCF_900101685.1
GCF_002246015.1
GCF_002288305.1
GCF_900099695.1
GCF_900104535.1
GCF_002561295.1
GCF_002836595.1
GCF_900115145.1
GCF_002813445.1
GCF_002300165.1
GCF_900105515.1
GCF_002259525.1
GCF_002844595.1
GCF_002549775.1
GCF_900110495.1
GCF_002795305.1
GCF_002836775.1
GCF_900100435.1
GCF_002288825.1
GCF_002843315.1
GCF_900104475.1
GCF_900102225.1
GCF_002287885.2
GCF_900104515.1
GCF_002335745.1
GCF_900112585.1
GCF_002849855.1
GCF_900115805.1
GCF_002287135.1
GCF_002567495.1
GCF_002846575.1
GCF_002567005.1
GCF_900102485.1
GCF_900108395.1
GCF_900110555.1
GCF_900106925.1
GCF_002803095.1
GCF_002776575.1
GCF_900109605.1
GCF_900184795.1
GCF_900105155.1
GCF_002797815.1
GCF_900102085.1
GCF_002257585.1
GCF_900114115.1
GCF_002797495.1
GCF_900105485.1
GCF_900099675.1
GCF_900091425.1
GCF_002282855.1
GCF_002551245.1
GCF_002777965.1
GCF_002312815.1
GCF_900114475.1
GCF_900107135.1
GCF_002269385.1
GCF_002242685.1
GCF_900215535.1
GCF_900110685.1
GCF_002222595.2
GCF_002751875.1
GCF_002849715.1
GCF_900109915.1
GCF_900112665.1
GCF_900199215.1
GCF_900187035.1
GCF_900104555.1
GCF_900107795.1
GCF_002741075.1
GCF_002288005.1
GCF_900111165.1
GCF_900187995.1
GCF_002294995.1
GCF_002749615.1
GCF_002441695.1
GCF_002530675.1
GCF_900102675.1
GCF_900103325.1
GCF_900112455.1
GCF_002234575.2
GCF_002295065.1
GCF_900107605.1
GCF_900105585.1
GCF_900104135.1
GCF_900113435.1
GCF_002738305.1
GCF_900115305.1
GCF_900100955.1
GCF_900188105.1
GCF_900114715.1
GCF_900096565.1
GCF_002836475.1
GCF_900215315.1
GCF_900104155.1
GCF_900114385.1
GCF_900110205.1
GCF_900094935.1
GCF_002734215.1
GCF_002795405.1
GCF_002236115.1
GCF_002251855.1
GCF_002222055.1
GCF_900106075.1
GCF_900109555.1
GCF_001458735.1
GCF_900113035.1
GCF_002382885.1
GCF_900114015.1
GCF_900101865.1
GCF_900188255.1
GCF_900176645.1
GCF_900094885.1
GCF_002847445.1
GCF_900106565.1
GCF_900108955.1
GCF_900106555.1
GCF_002778275.1
GCF_002563955.1
GCF_900105595.1
GCF_900105655.1
GCF_002847285.1
GCF_002744175.1
GCF_900188185.1
GCF_002278075.1
GCF_900119795.1
GCF_002795425.1
GCF_002803605.1
GCF_002355435.1
GCF_900100395.1
GCF_002261425.1
GCF_002844555.1
GCF_002811925.1
GCF_900102795.1
GCF_900115585.1
GCF_900232945.1
GCF_002270485.1
GCF_900230285.1
GCF_002864685.1
GCF_900107845.1
GCF_002744245.1
GCF_900215375.1
GCF_002754935.1
GCF_002304005.1
GCF_002233675.1
GCF_001269365.1
GCF_002238045.1
GCF_002289565.1
GCF_002760435.1
GCF_900187275.1
GCF_900115365.1
GCF_900113445.1
GCF_900108365.1
GCF_900115115.1
GCF_900108295.1
GCF_900184685.1
GCF_900089585.1
GCF_002742335.1
GCF_002812085.1
GCF_002743055.1
GCF_002261345.1
GCF_900100485.1
GCF_900112445.1
GCF_900114925.1
GCF_002245495.1
GCF_900115865.1
GCF_002831665.1
GCF_900110925.1
GCF_002283365.1
GCF_900102725.1
GCF_900184965.1
GCF_900103265.1
GCF_900101915.1
GCF_900187065.1
GCF_002846555.1
GCF_002251735.1
GCF_900113685.1
GCF_900005615.1
GCF_002631205.1
GCF_002207865.1
GCF_900114775.1
GCF_900110705.1
GCF_900099915.1
GCF_001048695.1
GCF_900188115.1
GCF_900112605.1
GCF_900111945.1
GCF_900104085.1
GCF_900112405.1
GCF_002836255.1
GCF_900116605.1
GCF_002288065.1
GCF_900112775.1
GCF_002272245.1
GCF_002262935.1
GCF_900107485.1
GCF_002252705.1
GCF_900114215.1
GCF_002735645.1
GCF_900188275.1
GCF_002804005.1
GCF_900111355.1
GCF_900187225.1
GCF_900188355.1
GCF_002201515.1
GCF_002278135.2
GCF_002441655.1
GCF_002563715.1
GCF_900188375.1
GCF_900099685.1
GCF_900110125.1
GCF_900100975.1
GCF_002276045.1
GCF_900111985.1
GCF_002095315.1
GCF_002252635.1
GCF_900110575.1
GCF_002571225.1
GCF_002356315.1
GCF_002742625.1
GCF_002573625.1
GCF_900113115.1
GCF_900111575.1
GCF_002257565.1
GCF_002600635.1
GCF_900099825.1
GCF_900104695.1
GCF_900102915.1
GCF_900019265.1
GCF_900100315.1
GCF_900113025.1
GCF_900106995.1
GCF_002464935.1
GCF_002849695.1
GCF_900115175.1
GCF_002795245.1
GCF_002706375.1
GCF_900184735.1
GCF_002763915.1
GCF_900109095.1
GCF_900101025.1
GCF_900114095.1
GCF_002270355.1
GCF_002356355.1
GCF_002797415.1
GCF_002379365.1
GCF_900107505.1
GCF_002802915.1
GCF_002236105.1
GCF_900114285.1
GCF_900107165.1
GCF_900188395.1
GCF_002777915.1
GCF_900102855.1
GCF_900187455.1
GCF_900215295.1
GCF_002752355.1
GCF_900104095.1
GCF_900112335.1
GCF_900116665.1
GCF_001717465.1
GCF_900107625.1
GCF_900111295.1
GCF_002844375.1
GCF_002583555.1
GCF_900188125.1
GCF_900114065.1
GCF_900101385.1
GCF_900101785.1
GCF_002563775.1
GCF_900109645.1
GCF_002272865.1
GCF_900100545.1
GCF_900104305.1
GCF_002834295.1
GCF_900104115.1
GCF_900111175.1
GCF_002770595.1
GCF_900103285.1
GCF_900109945.1
GCF_900107285.1
GCF_002577195.1
GCF_002251385.1
GCF_900187505.1
GCF_900091595.1
GCF_002777745.1
GCF_002813245.1
GCF_002240035.1
GCF_900113665.1
GCF_900106775.1
GCF_900110735.1
GCF_002860355.1
GCF_900232865.1
GCF_900112195.1
GCF_900096995.1
GCF_900107355.1
GCF_002797755.1
GCF_900188425.1
GCF_002760665.1
GCF_002224245.2
GCF_900215355.1
GCF_002777425.1
GCF_002863565.1
GCF_900101095.1
GCF_900188005.1
GCF_900105005.1
GCF_900184895.1
GCF_900110035.1
GCF_900091855.1
GCF_900102905.1
GCF_002763455.1
GCF_900096915.1
GCF_900101705.1
GCF_002335805.1
GCF_002849895.1
GCF_002770725.1
GCF_002302565.1
GCF_002812985.1
GCF_900106945.1
GCF_900114485.1
GCF_002261185.1
GCF_900111315.1
GCF_900116115.1
GCF_900110765.1
GCF_900103455.1
GCF_900188345.1
GCF_002803155.1
GCF_002286815.1
GCF_900187605.1
GCF_002369955.1
GCF_900113695.1
GCF_900188165.1
GCF_900115755.1
GCF_900095735.1
GCF_900116005.1
GCF_002304225.1
GCF_900115685.1
GCF_900096895.1
GCF_002251635.1
GCF_002864045.1
GCF_900111605.1
GCF_900114625.1
GCF_900115745.1
GCF_002278035.1
GCF_002850605.1
GCF_900187855.1
GCF_900101045.1
GCF_900111995.1
GCF_900188335.1
GCF_002259415.1
GCF_000336385.2
GCF_900209925.1
GCF_900107595.1
GCA_002726935.1
GCA_002336915.1
GCA_002292215.1
GCA_002315615.1
GCA_002418295.1
GCA_002709085.1
GCA_002722315.1
GCA_002383355.1
GCA_002474345.1
GCA_002329495.1
GCA_002712125.1
GCA_002748265.1
GCA_002424635.1
GCA_002697005.1
GCA_002710745.1
GCA_002482535.1
GCA_002382495.1
GCA_002309075.1
GCA_002352105.1
GCA_002348825.1
GCA_002721445.1
GCA_002308555.1
GCA_002400415.1
GCA_002280855.1
GCA_002416505.1
GCA_002291925.1
GCA_002238705.1
GCA_002422375.1
GCA_002699325.1
GCA_002353525.1
GCA_002401135.1
GCA_002441145.1
GCA_002482005.1
GCA_002316235.1
GCA_002482965.1
GCA_002360535.1
GCA_002343395.1
GCA_002840675.1
GCA_002694385.1
GCA_002353835.1
GCA_002728195.1
GCA_002747015.1
GCA_002470185.1
GCA_002705565.1
GCA_002841515.1
GCA_002684405.1
GCA_002746985.1
GCA_002298695.1
GCA_002796835.1
GCA_002314465.1
GCA_002378845.1
GCA_002478575.1
GCA_002339755.1
GCA_002748705.1
GCA_002692725.1
GCA_002746795.1
GCA_002431805.1
GCA_002377245.1
GCA_002452405.1
GCA_002339265.1
GCA_002352365.1
GCA_002311135.1
GCA_002411005.1
GCA_002308935.1
GCA_002469975.1
GCA_002389995.1
GCA_002409585.1
GCA_002418775.1
GCA_002700305.1
GCA_002366725.1
GCA_002711005.1
GCA_002367635.1
GCA_002336035.1
GCA_002689135.1
GCA_002363865.1
GCA_002717725.1
GCA_002793885.1
GCA_002315855.1
GCA_002434805.1
GCA_002425325.1
GCA_002311915.1
GCA_002344795.1
GCA_002722155.1
GCA_002422285.1
GCA_002348185.1
GCA_002710885.1
GCA_002327985.1
GCA_002315325.1
GCA_002401765.2
GCA_002389465.1
GCA_002328165.1
GCA_002343485.1
GCA_002327585.1
GCA_002772705.1
GCA_002702875.1
GCA_002386445.1
GCA_002412965.1
GCA_002428085.1
GCA_002281485.1
GCA_002683575.1
GCA_002309765.1
GCA_002719955.1
GCA_002314445.1
GCA_002787155.1
GCA_002719315.1
GCA_002353635.1
GCA_002415335.1
GCA_002482525.1
GCA_002702895.1
GCA_002293315.1
GCA_002328805.1
GCA_002306315.1
GCA_002693605.1
GCA_002299005.1
GCA_002347045.1
GCA_002717745.1
GCA_002428885.1
GCA_002392745.1
GCA_002838945.1
GCA_002439285.1
GCA_002425935.1
GCA_002707655.1
GCA_002382325.1
GCA_002450075.1
GCA_002305805.1
GCA_002729515.1
GCA_002700465.1
GCA_002282015.1
GCA_002438065.1
GCA_002840685.1
GCA_002699145.1
GCA_002338655.1
GCA_002411015.1
GCA_002380675.1
GCA_002255955.1
GCA_002438345.1
GCA_002840155.1
GCA_002431845.1
GCA_002733995.1
GCA_002306085.1
GCA_002342255.1
GCA_002364085.1
GCA_002747825.1
GCA_002707745.1
GCA_002420015.1
GCA_002314755.1
GCA_002439805.1
GCA_002771135.1
GCA_002376065.1
GCA_002690805.1
GCA_002412595.1
GCA_002711215.1
GCA_002308215.1
GCA_002711145.1
GCA_002425685.1
GCA_002346425.1
GCA_002483145.1
GCA_002753155.1
GCA_002429065.1
GCA_002702745.1
GCA_002358965.1
GCA_002354735.1
GCA_002469895.1
GCA_002333205.1
GCA_002403075.1
GCA_002725015.1
GCA_002335175.1
GCA_002401385.1
GCA_002722295.1
GCA_002281555.1
GCA_002728075.1
GCA_002705385.1
GCA_002714815.1
GCA_002419145.1
GCA_002452615.1
GCA_002428805.1
GCA_002452315.1
GCA_002428485.1
GCA_002501535.1
GCA_002238485.1
GCA_002862545.1
GCA_002342345.1
GCA_002423545.1
GCA_002315875.1
GCA_002704185.1
GCA_002372815.1
GCA_002779355.1
GCA_002425305.1
GCA_002704625.1
GCA_002438565.1
GCA_002394865.1
GCA_002479785.1
GCA_002373715.1
GCA_002307235.1
GCA_002435545.1
GCA_002389055.1
GCA_002385745.1
GCA_002294665.1
GCA_002793745.1
GCA_002428735.1
GCA_002433675.1
GCA_002309255.1
GCA_002478225.1
GCA_002784945.1
GCA_002345745.1
GCA_002413745.1
GCA_002327255.1
GCA_002698165.1
GCA_002782605.1
GCA_002256005.1
GCA_002478505.1
GCA_002747435.1
GCA_002433805.1
GCA_002692475.1
GCA_002401635.1
GCA_002457075.1
GCA_002451015.1
GCA_002307245.1
GCA_002412495.1
GCA_002422095.1
GCA_002414705.1
GCA_002421645.1
GCA_002708525.1
GCA_002706335.1
GCA_002256485.1
GCA_002314565.1
GCA_002316675.1
GCA_002500505.1
GCA_002347475.1
GCA_002784465.1
GCA_002338125.1
GCA_002359895.1
GCA_002361935.1
GCA_002699085.1
GCA_002796305.1
GCA_002280555.1
GCA_002437945.1
GCA_002842755.1
GCA_002383485.1
GCA_002839095.1
GCA_002708395.1
GCA_002753515.1
GCA_002363615.1
GCA_002332615.1
GCA_002292895.1
GCA_002843005.1
GCA_002414865.1
GCA_002426495.1
GCA_002383375.1
GCA_002783525.1
GCA_002311665.1
GCA_002372315.1
GCA_002325375.1
GCA_002404835.1
GCA_002705265.1
GCA_002710135.1
GCA_002396665.1
GCA_002329575.1
GCA_002440045.1
GCA_002420705.1
GCA_002322525.1
GCA_002256385.1
GCA_002391545.1
GCA_002405405.1
GCA_002841115.1
GCA_002342505.1
GCA_002478115.1
GCA_002698965.1
GCA_002394635.1
GCA_002500565.1
GCA_002408565.1
GCA_002350725.1
GCA_002311855.1
GCA_002412985.1
GCA_002440885.1
GCA_002336675.1
GCA_002352375.1
GCA_002493325.1
GCA_002292015.1
GCA_002781365.1
GCA_002841945.1
GCA_002376885.1
GCA_002717245.1
GCA_002715745.1
GCA_002314605.1
GCA_002365175.1
GCA_002712845.1
GCA_002311925.1
GCA_002733545.1
GCA_002689455.1
GCA_002690925.1
GCA_002441865.1
GCA_002471195.1
GCA_002305045.1
GCA_002422165.1
GCA_002238785.1
GCA_002348545.1
GCA_002419005.1
GCA_002221445.1
GCA_002494125.1
GCA_002310135.1
GCA_002441125.1
GCA_002733505.1
GCA_002723375.1
GCA_002787775.1
GCA_002706025.1
GCA_002308315.1
GCA_002383495.1
GCA_002403105.1
GCA_002710265.1
GCA_002718135.1
GCA_002430605.1
GCA_002377695.1
GCA_002418205.1
GCA_002372325.1
GCA_002358345.1
GCA_002401185.1
GCA_002711555.1
GCA_002310035.1
GCA_002842655.1
GCA_002728355.1
GCA_002349055.1
GCA_002491245.1
GCA_002701705.1
GCA_002707325.1
GCA_002691305.1
GCA_002316225.1
GCA_002712135.1
GCA_002724635.1
GCA_002722775.1
GCA_002711265.1
GCA_002779825.1
GCA_002746215.1
GCA_002327885.1
GCA_002689405.1
GCA_002747055.1
GCA_002786595.1
GCA_002729595.1
GCA_002724975.1
GCA_002335495.1
GCA_002400775.1
GCA_002730235.1
GCA_002369235.1
GCA_002737595.1
GCA_002720195.1
GCA_002436505.1
GCA_002291495.1
GCA_002305795.1
GCA_002718375.1
GCA_002340765.1
GCA_002839745.1
GCA_002492295.1
GCA_002684935.1
GCA_002728135.1
GCA_002451055.1
GCA_002293275.1
GCA_002746155.1
GCA_002398845.1
GCA_002712055.1
GCA_002363575.1
GCA_002401885.1
GCA_002791575.1
GCA_002714195.1
GCA_002347095.1
GCA_002712415.1
GCA_002477955.1
GCA_002347365.1
GCA_002686135.1
GCA_002709955.1
GCA_002409645.1
GCA_002394965.1
GCA_002311285.1
GCA_002400805.1
GCA_002291985.1
GCA_002309305.1
GCA_002715785.1
GCA_002476905.1
GCA_002386045.1
GCA_002697205.1
GCA_002482465.1
GCA_002306345.1
GCA_002402535.1
GCA_002437305.1
GCA_002393835.1
GCA_002708985.1
GCA_002308575.1
GCA_002840355.1
GCA_002685955.1
GCA_002470825.1
GCA_002432945.1
GCA_002842195.1
GCA_002746645.1
GCA_002704325.1
GCA_002685275.1
GCA_002368865.1
GCA_002424545.1
GCA_002725095.1
GCA_002381615.1
GCA_002685435.1
GCA_002474415.1
GCA_002403205.1
GCA_002493305.1
GCA_002724355.1
GCA_002420105.1
GCA_002721385.1
GCA_002375895.1
GCA_002346675.1
GCA_002696345.1
GCA_002717185.1
GCA_002778645.1
GCA_002709155.1
GCA_002321335.1
GCA_002698305.1
GCA_002339355.1
GCA_002709045.1
GCA_002297545.1
GCA_002409445.1
GCA_002338445.1
GCA_002351365.1
GCA_002305765.1
GCA_002723345.1
GCA_002702575.1
GCA_002716385.1
GCA_002722935.1
GCA_002715005.1
GCA_002723275.1
GCA_002726205.1
GCA_002320605.1
GCA_002840095.1
GCA_002726515.1
GCA_002746185.1
GCA_002420305.1
GCA_002684755.1
GCA_002344055.1
GCA_002716585.1
GCA_002338895.1
GCA_002413345.1
GCA_002377985.1
GCA_002718345.1
GCA_002705085.1
GCA_002684355.1
GCA_002729695.1
GCA_002695185.1
GCA_002238665.1
GCA_002742845.1
GCA_002839205.1
GCA_002424305.1
GCA_002690755.1
GCA_002724395.1
GCA_002299885.1
GCA_002420085.1
GCA_002686685.1
GCA_002724315.1
GCA_002423585.1
GCA_002393095.1
GCA_002323795.1
GCA_002345625.1
GCA_002457485.1
GCA_002308635.1
GCA_002428965.1
GCA_002405435.1
GCA_002633275.1
GCA_002336805.1
GCA_002737725.1
GCA_002733355.1
GCA_002344895.1
GCA_002722385.1
GCA_002421405.1
GCA_002712335.1
GCA_002293065.1
GCA_002341315.1
GCA_002709075.1
GCA_002733865.1
GCA_002702655.1
GCA_002700865.1
GCA_002425765.1
GCA_002729015.1
GCA_002423895.1
GCA_002429315.1
GCA_002418985.1
GCA_002308775.1
GCA_002346435.1
GCA_002419465.1
GCA_002693325.1
GCA_002299135.1
GCA_002295925.1
GCA_002359495.1
GCA_002395525.1
GCA_002361355.1
GCA_002773945.1
GCA_002383165.1
GCA_002372875.1
GCA_002842935.1
GCA_002472145.1
GCA_002319885.1
GCA_002342545.1
GCA_002694885.1
GCA_002452815.1
GCA_002842205.1
GCA_002351705.1
GCA_002371295.1
GCA_002480935.1
GCA_002424575.1
GCA_002364245.1
GCA_002432095.1
GCA_002293105.1
GCA_002478245.1
GCA_002816575.1
GCA_002291955.1
GCA_002470695.1
GCA_002298915.1
GCA_002292365.1
GCA_002452425.1
GCA_002796135.1
GCA_002478765.1
GCA_002840635.1
GCA_002591725.1
GCA_002422175.1
GCA_002411545.1
GCA_002394305.1
GCA_002729215.1
GCA_002376595.1
GCA_002733955.1
GCA_002778635.1
GCA_002338605.1
GCA_002789915.1
GCA_002347935.1
GCA_002353215.1
GCA_002419445.1
GCA_002396085.1
GCA_002363155.1
GCA_002331185.1
GCA_002724575.1
GCA_002350805.1
GCA_002323535.1
GCA_002314515.1
GCA_002427475.1
GCA_002783385.1
GCA_002483315.1
GCA_002424645.1
GCA_002477545.1
GCA_002712105.1
GCA_002433465.1
GCA_002492525.1
GCA_002329465.1
GCA_002299555.1
GCA_002334915.1
GCA_002308275.1
GCA_002449335.1
GCA_002238585.1
GCA_002839855.1
GCA_002304345.1
GCA_002500665.1
GCA_002781745.1
GCA_002483745.1
GCA_002788855.1
GCA_002794035.1
GCA_002721725.1
GCA_002746275.1
GCA_002704755.1
GCA_002410825.1
GCA_002298145.1
GCA_002364555.1
GCA_002733415.1
GCA_002753665.1
GCA_002413325.1
GCA_002347405.1
GCA_002683015.1
GCA_002440705.1
GCA_002315765.1
GCA_002817055.1
GCA_002408205.1
GCA_002342065.1
GCA_002305715.1
GCA_002842695.1
GCA_002449585.1
GCA_002402795.1
GCA_002433595.1
GCA_002438405.1
GCA_002774705.1
GCA_002438075.1
GCA_002746425.1
GCA_002480485.1
GCA_002684605.1
GCA_002321895.1
GCA_002344525.1
GCA_002401965.1
GCA_002418465.1
GCA_002344135.1
GCA_002773185.1
GCA_002471375.1
GCA_002428325.1
GCA_002787035.1
GCA_002449145.1
GCA_002454195.1
GCA_002293265.1
GCA_002780205.1
GCA_002343775.1
GCA_002297045.1
GCA_002709005.1
GCA_002422545.1
GCA_002359095.1
GCA_002348605.1
GCA_002423965.1
GCA_002341825.1
GCA_002471975.1
GCA_002372275.1
GCA_002788395.1
GCA_002354135.1
GCA_002329075.1
GCA_002441445.1
GCA_002422205.1
GCA_002696485.1
GCA_002369515.1
GCA_002338885.1
GCA_002315335.1
GCA_002338715.1
GCA_002343505.1
GCA_002291845.1
GCA_002402225.1
GCA_002840505.1
GCA_002344965.1
GCA_002296125.1
GCA_002428045.1
GCA_002689915.1
GCA_002707795.1
GCA_002720535.1
GCA_002255565.1
GCA_002705465.1
GCA_002695025.1
GCA_002348095.1
GCA_002454505.1
GCA_002317115.1
GCA_002726335.1
GCA_002441345.1
GCA_002699615.1
GCA_002385465.1
GCA_002307135.1
GCA_002308135.1
GCA_002363735.1
GCA_002480015.1
GCA_002361365.1
GCA_002792315.1
GCA_002731875.1
GCA_002331145.1
GCA_002385705.1
GCA_002451175.1
GCA_002385545.1
GCA_002435905.1
GCA_002341815.1
GCA_002372735.1
GCA_002448815.1
GCA_002491605.1
GCA_002691565.1
GCA_002355495.1
GCA_002396485.1
GCA_002409675.1
GCA_002842035.1
GCA_002371495.1
GCA_002772195.1
GCA_002863155.1
GCA_002331625.1
GCA_002329525.1
GCA_002396645.1
GCA_002316835.1
GCA_002399085.1
GCA_002313415.1
GCA_002372375.1
GCA_002327685.1
GCA_002291875.1
GCA_002862125.1
GCA_002839795.1
GCA_002746395.1
GCA_002430835.1
GCA_002691785.1
GCA_002714255.1
GCA_002482845.1
GCA_002373535.1
GCA_002255585.1
GCA_002717625.1
GCA_002392285.1
GCA_002712045.1
GCA_002471275.1
GCA_002393965.1
GCA_002292185.1
GCA_002688435.1
GCA_002631855.1
GCA_002358855.1
GCA_002438545.1
GCA_002713825.1
GCA_002363095.1
GCA_002450985.1
GCA_002787355.1
GCA_002296965.1
GCA_002308155.1
GCA_002733885.1
GCA_002387605.1
GCA_002479455.1
GCA_002392405.1
GCA_002280395.1
GCA_002419505.1
GCA_002726435.1
GCA_002438865.1
GCA_002293125.1
GCA_002299795.1
GCA_002412825.1
GCA_002280485.1
GCA_002686835.1
GCA_002337925.1
GCA_002704045.1
GCA_002402135.1
GCA_002729195.1
GCA_002422725.1
GCA_002478565.1
GCA_002733805.1
GCA_002753495.1
GCA_002320005.1
GCA_002413045.1
GCA_002688505.1
GCA_002336725.1
GCA_002713455.1
GCA_002788475.1
GCA_002710085.1
GCA_002753895.1
GCA_002705605.1
GCA_002345475.1
GCA_002308115.1
GCA_002353205.1
GCA_002701185.1
GCA_002297645.1
GCA_002748065.1
GCA_002703515.1
GCA_002483465.1
GCA_002703405.1
GCA_002381765.1
GCA_002404515.1
GCA_002390745.1
GCA_002701945.1
GCA_002711905.1
GCA_002407675.1
GCA_002691285.1
GCA_002789895.1
GCA_002354005.1
GCA_002697345.1
GCA_002350705.1
GCA_002725545.1
GCA_002701875.1
GCA_002716525.1
GCA_002773975.1
GCA_002409965.1
GCA_002328035.1
GCA_002282935.1
GCA_002434265.1
GCA_002435585.1
GCA_002396505.1
GCA_002350625.1
GCA_002293185.1
GCA_002479245.1
GCA_002358875.1
GCA_002709645.1
GCA_002711515.1
GCA_002839285.1
GCA_002238415.1
GCA_002352045.1
GCA_002698575.1
GCA_002483445.1
GCA_002432275.1
GCA_002403175.1
GCA_002343685.1
GCA_002305685.1
GCA_002399815.1
GCA_002345565.1
GCA_002394235.1
GCA_002842345.1
GCA_002719335.1
GCA_002717505.1
GCA_002331335.1
GCA_002441565.1
GCA_002479405.1
GCA_002842575.1
GCA_002774415.1
GCA_002452695.1
GCA_002347085.1
GCA_002778705.1
GCA_002334985.1
GCA_002310075.1
GCA_002786385.1
GCA_002440745.1
GCA_002712065.1
GCA_002322035.1
GCA_002403375.1
GCA_002394525.1
GCA_002280725.1
GCA_002343075.1
GCA_002328295.1
GCA_002720935.1
GCA_002424865.1
GCA_002455975.1
GCA_002238505.1
GCA_002354805.1
GCA_002469305.1
GCA_002787175.1
GCA_002729235.1
GCA_002308095.1
GCA_002841865.1
GCA_002781185.1
GCA_002699625.1
GCA_002703045.1
GCA_002342025.1
GCA_002727235.1
GCA_002423125.1
GCA_002490465.1
GCA_002288455.1
GCA_002698945.1
GCA_002790095.1
GCA_002729125.1
GCA_002435835.1
GCA_002428455.1
GCA_002716285.1
GCA_002345965.1
GCA_002373555.1
GCA_002724825.1
GCA_002690625.1
GCA_002314685.1
GCA_002689905.1
GCA_002256055.1
GCA_002345425.1
GCA_002784505.1
GCA_002305255.1
GCA_002406015.1
GCA_002317225.1
GCA_002482565.1
GCA_002773855.1
GCA_002254285.1
GCA_002421745.1
GCA_002366755.1
GCA_002441265.1
GCA_002436405.1
GCA_002441085.1
GCA_002428935.1
GCA_002348005.1
GCA_002335345.1
GCA_002342175.1
GCA_002307095.1
GCA_002403895.1
GCA_002305755.1
GCA_002390025.1
GCA_002457645.1
GCA_002469845.1
GCA_002317435.1
GCA_002384725.1
GCA_002278855.1
GCA_002423395.1
GCA_002399265.1
GCA_002713285.1
GCA_002422065.1
GCA_002862585.1
GCA_002791275.1
GCA_002696965.1
GCA_002478265.1
GCA_002839315.1
GCA_002796325.1
GCA_002722245.1
GCA_002315015.1
GCA_002304855.1
GCA_002347905.1
GCA_002350105.1
GCA_002737705.1
GCA_002718715.1
GCA_002295885.1
GCA_002299495.1
GCA_002493515.1
GCA_002339805.1
GCA_002399405.1
GCA_002404895.1
GCA_002305165.1
GCA_002840245.1
GCA_002708475.1
GCA_002434305.1
GCA_002716725.1
GCA_002737625.1
GCA_002730985.1
GCA_002373755.1
GCA_002425825.1
GCA_002348225.1
GCA_002400975.1
GCA_002344565.1
GCA_002427505.1
GCA_002732645.1
GCA_002305355.1
GCA_002452515.1
GCA_002348365.1
GCA_002347035.1
GCA_002413795.1
GCA_002715885.1
GCA_002363705.1
GCA_002746135.1
GCA_002719695.1
GCA_002772205.1
GCA_002477465.1
GCA_002722435.1
GCA_002428985.1
GCA_002408085.1
GCA_002840905.1
GCA_002470515.1
GCA_002345845.1
GCA_002492465.1
GCA_002428205.1
GCA_002699125.1
GCA_002862785.1
GCA_002728175.1
GCA_002733835.1
GCA_002494015.1
GCA_002732755.1
GCA_002786225.1
GCA_002423035.1
GCA_002299125.1
GCA_002492075.1
GCA_002293585.1
GCA_002500605.1
GCA_002345505.1
GCA_002293295.1
GCA_002841885.1
GCA_002404865.1
GCA_002427465.1
GCA_002789815.1
GCA_002472275.1
GCA_002441285.1
GCA_002381805.1
GCA_002239085.1
GCA_002746535.1
GCA_002862085.1
GCA_002319795.1
GCA_002428995.1
GCA_002362625.1
GCA_002720375.1
GCA_002783865.1
GCA_002690915.1
GCA_002492415.1
GCA_002315255.1
GCA_002440085.1
GCA_002711105.1
GCA_002482705.1
GCA_002364615.1
GCA_002771315.1
GCA_002335405.1
GCA_002686595.1
GCA_002406115.1
GCA_002373165.1
GCA_002453315.1
GCA_002329385.1
GCA_002436485.1
GCA_002290555.1
GCA_002684915.1
GCA_002483135.1
GCA_002395105.1
GCA_002421985.1
GCA_002841395.1
GCA_002483205.1
GCA_002365855.1
GCA_002839335.1
GCA_002729115.1
GCA_002380425.1
GCA_002449595.1
GCA_002403445.1
GCA_002449785.1
GCA_002746235.1
GCA_002395965.1
GCA_002774425.1
GCA_002720975.1
GCA_002320035.1
GCA_002314935.1
GCA_002347615.1
GCA_002686755.1
GCA_002360325.1
GCA_002437105.1
GCA_002427805.1
GCA_002402465.1
GCA_002309615.1
GCA_002256145.1
GCA_002418885.1
GCA_002317175.1
GCA_002307315.1
GCA_002238905.1
GCA_002378605.1
GCA_002375695.1
GCA_002377945.1
GCA_002385575.1
GCA_002438905.1
GCA_002310235.1
GCA_002305435.1
GCA_002378665.1
GCA_002478275.1
GCA_002432085.1
GCA_002361625.1
GCA_002393955.1
GCA_002789955.1
GCA_002373675.1
GCA_002842505.1
GCA_002843155.1
GCA_002471805.1
GCA_002305075.1
GCA_002721695.1
GCA_002367105.1
GCA_002397465.1
GCA_002310155.1
GCA_002773795.1
GCA_002771515.1
GCA_002493835.1
GCA_002792755.1
GCA_002706205.1
GCA_002329395.1
GCA_002379855.1
GCA_002367275.1
GCA_002451135.1
GCA_002389505.1
GCA_002329625.1
GCA_002748425.1
GCA_002362155.1
GCA_002381945.1
GCA_002491165.1
GCA_002482645.1
GCA_002359975.1
GCA_002336245.1
GCA_002482505.1
GCA_002715375.1
GCA_002707495.1
GCA_002771215.1
GCA_002841695.1
GCA_002393895.1
GCA_002454045.1
GCA_002737365.1
GCA_002314555.1
GCA_002483225.1
GCA_002299835.1
GCA_002426575.1
GCA_002402375.1
GCF_003054195.1
GCF_003049665.1
GCF_002871095.1
GCF_003048595.2
GCF_003048675.2
GCF_900299535.1
GCF_002913225.1
GCF_002914195.1
GCF_003173735.1
GCF_003176895.1
GCF_002875945.1
GCF_900199545.1
GCF_002901825.1
GCF_002873455.1
GCF_003185805.1
GCF_002939945.1
GCF_003019695.1
GCF_002927635.1
GCF_003148745.1
GCF_002918555.1
GCF_002838765.1
GCF_002968575.1
GCF_002954725.1
GCF_002906655.1
GCF_003205835.1
GCF_003182485.1
GCF_003226325.1
GCF_900239945.1
GCF_900197875.1
GCF_002953655.1
GCF_003012795.1
GCF_002902365.1
GCF_900327275.1
GCF_002895085.1
GCF_003130255.1
GCF_003130075.1
GCF_002931075.1
GCF_002849615.1
GCF_900292075.1
GCF_003050865.1
GCF_002954775.1
GCF_002975175.1
GCF_003111645.1
GCF_003054045.1
GCF_003014695.1
GCF_003236365.1
GCF_003112735.1
GCF_003111665.1
GCF_002934665.1
GCF_002954715.1
GCF_002896875.1
GCF_003259255.1
GCF_003207825.1
GCF_003058225.1
GCF_002894645.1
GCF_003173595.1
GCF_002879885.1
GCF_003052605.1
GCF_002904345.1
GCF_002902725.1
GCF_003172875.1
GCF_003050745.1
GCF_003217295.1
GCF_002909375.1
GCF_002979515.1
GCF_002954405.1
GCF_003259615.1
GCF_003194385.1
GCF_003201865.1
GCF_002909235.1
GCF_003060865.1
GCF_002866925.1
GCF_003236395.1
GCF_003234935.1
GCF_003231275.1
GCF_003121705.1
GCF_900258485.1
GCF_002959855.1
GCF_900290275.1
GCF_003144405.1
GCF_003290085.1
GCF_003194585.1
GCF_003122205.1
GCF_003151135.1
GCF_003044565.1
GCF_003020125.1
GCF_003116095.1
GCF_003003255.1
GCF_003182275.1
GCF_003206715.1
GCF_002951615.1
GCF_003002815.1
GCF_002968835.1
GCF_003149085.1
GCF_003031405.1
GCF_002951835.1
GCF_900290285.1
GCF_900447045.1
GCF_002873335.1
GCF_900184265.1
GCF_003173015.1
GCF_002902755.1
GCF_003029735.1
GCF_002954445.1
GCF_002943755.1
GCF_003062295.1
GCF_002897375.1
GCF_900258035.1
GCF_003024235.1
GCF_003034995.1
GCF_002916655.1
GCF_003027925.1
GCF_002943465.1
GCF_003063505.1
GCF_003144035.1
GCF_002966125.1
GCF_003019255.1
GCF_900240405.1
GCF_003254115.1
GCF_003248355.1
GCF_003290185.1
GCF_003073175.1
GCF_900184225.1
GCF_003065365.1
GCF_003024525.3
GCF_900475595.1
GCF_003201875.1
GCF_002886255.1
GCF_002929295.1
GCF_003245365.1
GCF_003028855.1
GCF_003043945.1
GCF_003065405.1
GCF_002896715.1
GCF_900289115.1
GCF_002939475.1
GCF_003076455.1
GCF_900240275.1
GCF_003217495.1
GCF_003205205.1
GCF_003124125.1
GCF_003024685.1
GCF_003003795.1
GCF_003259745.1
GCF_002982015.1
GCF_002959895.1
GCF_002911665.1
GCF_002899695.1
GCF_003201595.1
GCF_003130405.1
GCF_003002895.1
GCF_003205295.1
GCF_003034915.1
GCF_002936985.1
GCF_002931235.1
GCF_003143995.1
GCF_003201105.1
GCF_002925845.1
GCF_003014675.1
GCF_003058055.1
GCF_003143855.1
GCF_002902845.1
GCF_003047265.1
GCF_900302455.1
GCF_003217515.1
GCF_002953735.1
GCF_003063245.1
GCF_003206495.1
GCF_003051085.1
GCF_003006155.1
GCF_003056405.1
GCF_900289175.1
GCF_003143935.1
GCF_002933775.1
GCF_003149535.1
GCF_003122365.1
GCF_003129485.1
GCF_002927045.1
GCF_002884495.1
GCF_003119115.1
GCF_003144395.1
GCF_003231305.1
GCF_003003125.1
GCF_900476045.1
GCF_003073375.1
GCF_003049505.1
GCF_002924625.1
GCF_003100395.1
GCF_003063645.1
GCF_002944405.1
GCF_003254745.1
GCF_002895525.1
GCF_003129465.1
GCF_002933275.1
GCF_002976435.1
GCF_900475415.1
GCF_003044305.1
GCF_900199705.1
GCF_003254585.1
GCF_003253565.1
GCF_900240845.1
GCF_002874775.1
GCF_002952055.1
GCF_003130795.1
GCF_003224335.1
GCF_003024925.1
GCF_003086695.1
GCF_002933875.1
GCF_003202205.1
GCF_003202035.1
GCF_003122325.1
GCF_002865585.1
GCF_003269035.1
GCF_003046585.1
GCF_002975405.1
GCF_003052295.1
GCF_003001695.1
GCF_002920635.1
GCF_002931055.1
GCF_002938425.1
GCF_002975275.1
GCF_002926065.1
GCF_003182595.1
GCF_003201855.1
GCF_002898515.1
GCF_003086775.1
GCF_003254475.1
GCF_002940085.1
GCF_002872335.1
GCF_003219795.1
GCF_003071065.1
GCF_003259955.1
GCF_002929745.1
GCF_002939385.1
GCF_003259905.1
GCF_003003995.1
GCF_003121845.1
GCF_003014735.1
GCF_003130705.1
GCF_002886045.1
GCF_002964765.1
GCF_003258595.1
GCF_003260125.1
GCF_900312975.1
GCF_003026455.1
GCF_003254565.1
GCF_002929215.1
GCF_002915575.1
GCF_002973595.1
GCF_003201775.1
GCF_002993365.1
GCF_003024805.1
GCF_003208215.1
GCF_002934045.1
GCF_003148645.1
GCF_003002065.1
GCF_003182255.1
GCF_003261175.1
GCF_003148775.1
GCF_900302475.1
GCF_003063415.1
GCF_002892795.1
GCF_003205575.1
GCF_002993885.1
GCF_002943525.1
GCF_003258835.1
GCF_003113895.1
GCF_002849655.1
GCF_002939985.1
GCF_900240945.1
GCF_003034985.1
GCF_003050835.1
GCF_002911015.1
GCF_002934545.1
GCF_002939305.1
GCF_002943715.1
GCF_002968635.1
GCF_003260195.1
GCF_900233005.1
GCF_002953415.1
GCF_003008535.1
GCF_003177035.1
GCF_002946835.1
GCF_003044035.1
GCF_002973535.1
GCF_003013695.1
GCF_900186535.1
GCA_900315895.1
GCA_900313345.1
GCA_900320285.1
GCA_900322165.1
GCA_900316455.1
GCA_900321915.1
GCA_900315085.1
GCA_900321645.1
GCA_900315465.1
GCA_900313295.1
GCA_900320595.1
GCA_900313675.1
GCA_002937855.1
GCA_900318715.1
GCA_900318905.1
GCA_900318155.1
GCA_002869015.1
GCA_900317515.1
GCA_003249585.1
GCA_900313535.1
GCA_900316345.1
GCA_900318145.1
GCA_003235365.1
GCA_900316925.1
GCA_900317445.1
GCA_900317565.1
GCA_900321365.1
GCA_900319565.1
GCA_900314975.1
GCA_900318405.1
GCA_900318545.1
GCA_900321265.1
GCA_003134035.1
GCA_900319635.1
GCA_900317985.1
GCA_900319095.1
GCA_003194485.1
GCA_900313855.1
GCA_900315985.1
GCA_900315315.1
GCA_003161515.1
GCA_900316035.1
GCA_900321275.1
GCA_003135135.1
GCA_900320415.1
GCA_900317085.1
GCA_900320615.1
GCA_900317765.1
GCA_003222065.1
GCA_900319685.1
GCA_003241815.1
GCA_003219495.1
GCA_003218515.1
GCA_003221985.1
GCA_003220005.1
GCA_003221045.1
GCA_900321775.1
GCA_003169835.1
GCA_900316245.1
GCA_900319105.1
GCA_003219925.1
GCA_900313275.1
GCA_900320865.1
GCA_003220155.1
GCA_003153415.1
GCA_003222115.1
GCA_003219005.1
GCA_003252195.1
GCA_003136355.1
GCA_003218815.1
GCA_003167155.1
GCA_900316995.1
GCA_003219995.1
GCA_900317845.1
GCA_900317885.1
GCA_900320965.1
GCA_003219355.1
GCA_003134695.1
GCA_003140215.1
GCA_003155795.1
GCA_003220795.1
GCA_900316795.1
GCA_003152315.1
GCA_002899795.1
GCA_900317625.1
GCA_003222055.1
GCA_003218935.1
GCA_003248075.1
GCA_900315245.1
GCA_003168375.1
GCA_003222035.1
GCA_003219115.1
GCA_900317345.1
GCA_003140175.1
GCA_003161615.1
GCA_003135415.1
GCA_900472785.1
GCA_900465915.1
GCA_003168295.1
GCA_900472575.1
GCA_003142535.1
GCA_003151935.1
GCA_003132805.1
GCA_003162415.1
GCA_003154635.1
GCA_003141695.1
GCA_003141195.1
GCA_900466005.1
GCA_900470775.1
GCA_003169845.1
GCA_003134755.1
GCA_003135895.1
GCA_003139695.1
GCA_003134115.1
GCA_003246675.1
GCA_003161855.1
GCA_003153125.1
GCA_003164825.1
GCA_003132265.1
GCA_003233615.1
GCA_003228955.1
GCA_003153975.1
GCA_003152275.1
GCA_900465675.1
GCA_003250975.1
GCA_003140135.1
GCA_900315635.1
GCA_900315765.1
GCA_003166375.1
GCA_003247275.1
GCA_002869535.1
GCA_003279565.1
GCA_003233255.1
GCA_003229345.1
GCA_900314935.1
GCA_900319235.1
GCA_900315105.1
GCA_003235325.1
GCA_003155135.1
GCA_003157055.1
GCA_003151235.1
GCA_900319305.1
GCA_003138895.1
GCA_003252105.1
GCA_003150235.1
GCA_900315775.1
GCA_003156795.1
GCA_900315035.1
GCA_003169235.1
GCA_003152255.1
GCA_900314335.1
GCA_900315835.1
GCA_003141525.1
GCA_003133005.1
GCA_003229995.1
GCA_003228405.1
GCA_003230195.1
GCA_003158855.1
GCA_900317405.1
GCA_900314455.1
GCA_900316265.1
GCA_003228965.1
GCA_003135595.1
GCA_003152015.1
GCA_003156695.1
GCA_900315455.1
GCA_900318855.1
GCA_003136185.1
GCA_003248125.1
GCA_003105285.1
GCA_900320565.1
GCA_003167215.1
GCA_003244205.1
GCA_003223695.1
GCA_003141955.1
GCA_003164255.1
GCA_003142475.1
GCA_003166055.1
GCA_003228685.1
GCA_003222845.1
GCA_003171065.1
GCA_003223555.1
GCA_003165935.1
GCA_003142075.1
GCA_003224695.1
GCA_003222755.1
GCA_003132405.1
GCA_900314985.1
GCA_003166855.1
GCA_003224055.1
GCA_003224525.1
GCA_003223165.1
GCA_003224725.1
GCA_003131635.1
GCA_003228175.2
GCA_003023665.1
GCA_003138955.1
GCA_003045895.1
GCA_003165005.1
GCA_003223835.1
GCA_900318865.1
GCA_003132905.1
GCA_900315885.1
GCA_900314865.1
GCA_003224755.1
GCA_003213715.1
GCA_003138975.1
GCA_003139795.1
GCA_003222375.1
GCA_003231035.1
GCA_003137075.1
GCA_003153435.1
GCA_003134435.1
GCA_003160215.1
GCA_003155335.1
GCA_003175695.1
GCA_003162215.1
GCA_003224815.1
GCA_003136675.1
GCA_003222395.1
GCA_900313715.1
GCA_003156975.1
GCA_003170915.1
GCA_003245695.1
GCA_003156615.1
GCA_003154155.1
GCA_003161955.1
GCA_003222275.1
GCA_900317835.1
GCA_003225615.1
GCA_003171295.1
GCA_003224515.1
GCA_003140705.1
GCA_003170475.1
GCA_003170135.1
GCA_900314215.1
GCA_003225465.1
GCA_003158475.1
GCA_003152325.1
GCA_900318775.1
GCA_003139995.1
GCA_003225455.1
GCA_900315225.1
GCA_003244175.1
GCA_003142755.1
GCA_900317305.1
GCA_003133425.1
GCA_900314905.1
GCA_003166865.1
GCA_003165155.1
GCA_900315095.1
GCA_003157485.1
GCA_003246455.1
GCA_003161195.1
GCA_900318115.1
GCA_003134855.1
GCA_003131705.1
GCA_003222385.1
GCA_003158875.1
GCA_003152195.1
GCA_003139095.1
GCA_003250155.1
GCA_003161495.1
GCA_003223115.1
GCA_003131315.1
GCA_003151215.1
GCA_003222895.1
GCA_003165135.1
GCA_003136215.1
GCA_003162495.1
GCA_003140075.1
GCA_003224785.1
GCA_003222455.1
GCA_003223255.1
GCA_003235475.1
GCA_003228195.2
GCA_003135055.1
GCA_003161045.1
GCA_003246795.1
GCA_003216795.1
GCA_002869605.1
GCA_003131625.1
GCA_900313435.1
GCA_002928495.1
GCA_003149935.1
GCA_900320825.1
GCA_003221595.1
GCA_003139955.1
GCA_900319675.1
GCA_003248565.1
GCA_003153495.1
GCA_900318975.1
GCA_900317505.1
GCA_003210015.1
GCA_003171335.1
GCA_003152975.1
GCA_900313725.1
GCA_003169695.1
GCA_003242685.1
GCA_900317365.1
GCA_900316165.1
GCA_003248655.1
GCA_003133385.1
GCA_002938255.1
GCA_003248845.1
GCA_003159055.1
GCA_003282835.1
GCA_002869895.2
GCA_003134765.1
GCA_003248935.1
GCA_003242275.1
GCA_003158735.1
GCA_003211695.1
GCA_002869305.1
GCA_003157775.1
GCA_003221635.1
GCA_003233475.1
GCA_003220225.1
GCA_002869365.1
GCA_003164455.1
GCA_003149375.1
GCA_003280025.1
GCA_003231675.1
GCA_900321785.1
GCA_003221695.1
GCA_002869725.1
GCA_003246625.1
GCA_003250865.1
GCA_002869585.1
GCA_900319705.1
GCA_900321495.1
GCA_003141795.1
GCA_003220495.1
GCA_900316625.1
GCA_003153875.1
GCA_003167515.1
GCA_900313515.1
GCA_900320815.1
GCA_003133285.1
GCA_003161635.1
GCA_003232855.1
GCA_002878315.1
GCA_003142595.1
GCA_900314375.1
GCA_003244055.1
GCA_003244095.1
GCA_003280935.1
GCA_003244125.1
GCA_900319365.1
GCA_003134375.1
GCA_900318075.1
GCA_900320325.1
GCA_003232435.1
GCA_003228585.1
GCA_002869405.1
GCA_003249165.1
GCA_003252135.1
GCA_900316875.1
GCA_003141835.1
GCA_002938035.1
GCA_003152055.1
GCA_002928535.1
GCA_003216955.1
GCA_002869165.1
GCA_003157035.1
GCA_003216835.1
GCA_003105245.1
GCA_002928515.1
GCA_003021615.1
GCA_003045065.1
GCA_900313355.1
GCA_003252395.1
GCA_003142615.1
GCA_002868955.1
GCA_002869845.2
GCA_003278165.1
GCA_002869925.2
GCA_002869205.1
GCA_002928955.1
GCA_003249035.1
GCA_002897935.1
GCA_002928395.1
GCA_003021915.1
GCA_003245835.1
GCA_003157195.1
GCA_900155695.1
GCA_900314685.1
GCA_003215295.1
GCA_003149915.1
GCA_003030745.1
GCA_003232595.1
GCA_003265895.1
GCA_003281485.1
GCA_003245785.1
GCA_900314825.1
GCA_002869335.1
GCA_003282945.1
GCA_003240735.1
GCA_003215175.1
GCA_900321865.1
GCA_003022125.1
GCA_003280725.1
GCA_003232445.1
GCA_003142955.1
GCA_003136615.1
GCA_003252535.1
GCA_003233545.1
GCA_003245395.1
GCA_003216615.1
GCA_003168315.1
GCA_003153335.1
GCA_003250325.1
GCA_003022435.1
GCA_003278065.1
GCA_003210915.1
GCA_003284265.1
GCA_003214295.1
GCA_001709035.1
GCA_900315845.1
GCA_002897715.1
GCA_003152075.1
GCA_003175865.1
GCA_003164715.1
GCA_003150315.1
GCA_003023125.1
GCA_003158505.1
GCA_003249625.1
GCA_003278815.1
GCA_003056165.1
GCA_003248865.1
GCA_900321635.1
GCA_003211135.1
GCA_002878065.1
GCA_002869225.1
GCA_003160265.1
GCA_003241175.1
GCA_900321205.1
GCA_002897895.1
GCA_003278225.1
GCA_003136395.1
GCA_000955875.1
GCA_003210155.1
GCA_003282965.1
GCA_003215555.1
GCA_003241845.1
GCA_003151975.1
GCA_003209955.1
GCA_001429255.1
GCA_002898975.1
GCA_002898175.1
GCA_003216195.1
GCA_003210315.1
GCA_003278545.1
GCA_003075315.1
GCA_001429555.1
GCA_003279605.1
GCA_003284445.1
GCA_003215055.1
GCA_003243195.1
GCA_002995645.1
GCA_003281315.1
GCA_900299555.1
GCA_003282445.1
GCA_003213455.1
GCA_003229095.1
GCA_003282485.1
GCA_003211555.1
GCA_002878215.1
GCA_003229135.1
GCA_003151615.1
GCA_003213255.1
GCA_002937655.1
GCA_002897855.1
GCA_003242085.1
GCA_003212375.1
GCA_900316175.1
GCA_003129525.1
GCA_003251535.1
GCA_003151625.1
GCA_003212395.1
GCA_002898135.1
GCA_003278305.1
GCA_002898775.1
GCA_003022255.1
GCA_003151775.1
GCA_003245815.1
GCA_003209565.1
GCA_003279105.1
GCA_003132605.1
GCA_003233025.1
GCA_003212195.1
GCA_003216455.1
GCA_003278255.1
GCA_003210895.1
GCA_002898535.1
GCA_003215535.1
GCA_003243275.1
GCA_002937995.1
GCA_900314595.1
GCA_003248315.1
GCA_003213115.1
GCA_003248515.1
GCA_900316595.1
GCA_003281715.1
GCA_003173915.1
GCA_002869145.1
GCA_003212695.1
GCA_003278925.1
GCA_900313465.1
GCA_003235605.1
GCA_003278955.1
GCA_003023695.1
GCA_003216275.1
GCA_003282975.1
GCA_003210275.1
GCA_003170575.1
GCA_003173865.1
GCA_003209755.1
GCA_003246035.1
GCA_003104895.1
GCA_003150755.1
GCA_003022655.1
GCA_000173575.1
GCA_003278805.1
GCA_003211115.1
GCA_002897735.1
GCA_003215895.1
GCA_900321895.1
GCA_003216775.1
GCA_003281525.1
GCA_002886105.1
GCA_003214195.1
GCA_003281255.1
GCA_002938045.1
GCA_003240775.1
GCA_002898995.1
GCA_003282055.1
GCA_003021905.1
GCA_003216725.1
GCA_003214215.1
GCA_003278095.1
GCA_002938205.1
GCA_002937555.1
GCA_003278875.1
GCA_003281335.1
GCA_003279715.1
GCA_900541125.1
GCA_900545405.1
GCA_900555635.1
GCA_900553895.1
GCA_900554995.1
GCA_900555815.1
GCA_900554725.1
GCA_900545825.1
GCA_900554545.1
GCA_900555605.1
GCA_900557585.1
GCA_900554275.1
GCA_900546685.1
GCA_900545615.1
GCA_900545805.1
GCA_900549085.1
GCA_900539255.1
GCA_900549955.1
GCA_900553255.1
GCA_900554895.1
GCA_900551985.1
GCA_900539185.1
GCA_900541485.1
GCA_900546225.1
GCA_900541965.1
GCA_900546175.1
GCA_900541575.1
GCA_900545495.1
GCA_900549675.1
GCA_900546005.1
GCA_900541795.1
GCA_900555345.1
GCA_900546705.1
GCA_900541465.1
GCA_900553165.1
GCA_900555545.1
GCA_900551665.1
GCA_900539095.1
GCA_900539855.1
GCA_900557655.1
GCA_900553015.1
GCA_900545865.1
GCA_900549015.1
GCA_900541285.1
GCA_900549365.1
GCA_900555745.1
GCA_900541045.1
GCA_900549975.1
GCA_900553865.1
GCA_900554455.1
GCA_900545955.1
GCA_900546075.1
GCA_900554775.1
GCA_900551895.1
GCA_900551495.1
GCA_900551555.1
GCA_900545665.1
GCA_900555075.1
GCA_900541015.1
GCA_900553005.1
GCA_900551635.1
GCA_900553705.1
GCA_900541025.1
GCA_900545795.1
GCA_900551205.1
GCA_900549535.1
GCA_900539265.1
GCA_900539945.1
GCA_900551965.1
GCA_900553645.1
GCA_900551755.1
GCA_900553945.1
GCA_900549855.1
GCA_900546215.1
GCA_900554565.1
GCA_900541185.1
GCA_900555725.1
GCA_900546645.1
GCA_900555735.1
GCA_900554325.1
GCA_900551235.1
GCA_900545225.1
GCA_900549755.1
GCA_900541675.1
GCA_900546245.1
GCA_900555975.1
GCA_900551325.1
GCA_900549495.1
GCA_900541495.1
GCA_900553465.1
GCA_900551015.1
GCA_900545555.1
GCA_900546065.1
GCA_900541835.1
GCA_900553335.1
GCA_900546355.1
GCA_900553935.1
GCA_900554685.1
GCA_900551815.1
GCA_900554405.1
GCA_900545015.1
GCA_900554345.1
GCA_900541725.1
GCA_900555955.1
GCA_900551195.1
GCA_900553115.1
GCA_900553145.1
GCA_900541925.1
GCA_900551615.1
GCA_900553295.1
GCA_900551915.1
GCA_900554265.1
GCA_900553355.1
GCA_900553965.1
GCA_900551645.1
GCA_900557355.1
GCA_900555925.1
GCA_900554695.1
GCA_900553515.1
GCA_900556675.1
GCA_900550765.1
GCA_900542495.1
GCA_900550695.1
GCA_900547805.1
GCA_900550065.1
GCA_900550955.1
GCA_900552955.1
GCA_900550475.1
GCA_900542965.1
GCA_900548505.1
GCA_900547085.1
GCA_900548795.1
GCA_900552095.1
GCA_900547025.1
GCA_900547555.1
GCA_900552255.1
GCA_900547955.1
GCA_900542325.1
GCA_900544605.1
GCA_900545215.1
GCA_900547305.1
GCA_900544865.1
GCA_900548415.1
GCA_900542875.1
GCA_900550745.1
GCA_900544825.1
GCA_900542235.1
GCA_900556455.1
GCA_900547345.1
GCA_900552055.1
GCA_900550455.1
GCA_900696505.1
GCA_900552995.1
GCA_900547585.1
GCA_900556245.1
GCA_900548935.1
GCA_900540305.1
GCA_900547035.1
GCA_900544135.1
GCA_900550825.1
GCA_900548845.1
GCA_900547105.1
GCA_900548285.1
GCA_900544635.1
GCA_900556845.1
GCA_900548955.1
GCA_900552975.1
GCA_900540595.1
GCA_900538885.1
GCA_900547745.1
GCA_900550645.1
GCA_900550795.1
GCA_900544675.1
GCA_900696485.1
GCA_900548745.1
GCA_900547295.1
GCA_900544205.1
GCA_900556965.1
GCA_900552725.1
GCA_900548315.1
GCA_900547135.1
GCA_900552935.1
GCA_900547995.1
GCA_900550385.1
GCA_900542525.1
GCA_900544995.1
GCA_900552925.1
GCA_900696535.1
GCA_900545445.1
GCA_900544955.1
GCA_900544375.1
GCA_900552455.1
GCA_900542595.1
GCA_900540995.1
GCA_900544195.1
GCA_900540845.1
GCA_900547125.1
GCA_900552755.1
GCA_900550395.1
GCA_900548545.1
GCA_900552875.1
GCA_900540175.1
GCA_900552415.1
GCA_900545755.1
GCA_900542835.1
GCA_900550415.1
GCA_900545185.1
GCA_900548775.1
GCA_900696645.1
GCA_900542445.1
GCA_900540875.1
GCA_900542185.1
GCA_900556705.1
GCA_900540495.1
GCA_900542565.1
GCA_900542375.1
GCA_900550505.1
GCA_900544425.1
GCA_900556785.1
GCA_900540385.1
GCA_900548455.1
GCA_900552675.1
GCA_900547095.1
GCA_900556025.1
GCA_900552265.1
GCA_900548695.1
GCA_900544345.1
GCA_900544295.1
GCA_900547155.1
GCA_900547775.1
GCA_900542805.1
GCA_900544625.1
GCA_900542475.1
GCA_900548365.1
GCA_900550335.1
GCA_900550355.1
GCA_900542395.1
GCA_900540945.1
GCA_900540145.1
GCA_900547255.1
GCA_900544645.1
GCA_900547735.1
GCA_900542355.1
GCA_900542275.1
GCA_900548815.1
GCA_900550375.1
GCA_900540085.1
GCA_900550705.1
GCA_900696655.1
GCA_900696455.1
GCA_900543025.1
GCA_900543975.1
GCA_003569145.1
GCA_003645825.1
GCA_003451585.1
GCA_003501485.1
GCA_003512365.1
GCA_900167215.1
GCA_900109485.1
GCA_003451975.1
GCA_003488105.1
GCA_003486225.1
GCA_003645185.1
GCA_003576975.1
GCA_900543715.1
GCA_003501335.1
GCA_003963305.1
GCA_003645495.1
GCA_900120415.1
GCA_900112995.1
GCA_900543885.1
GCA_003645555.1
GCA_003576805.1
GCA_003486675.1
GCA_003645255.1
GCA_003486645.1
GCA_003451675.1
GCA_003501375.1
GCA_003512825.1
GCA_003451785.1
GCA_900543605.1
GCA_003512125.1
GCA_003501835.1
GCA_003451635.1
GCA_003569365.1
GCA_003645215.1
GCA_003963365.1
GCA_003501385.1
GCA_003486165.1
GCA_900637675.1
GCA_900543845.1
GCA_900258555.1
GCA_003451715.1
GCA_003556925.1
GCA_900659855.1
GCA_003645085.1
GCA_900543205.1
GCA_003963235.1
GCA_003557865.1
GCA_003562655.1
GCA_003483675.1
GCA_003559985.1
GCA_003559095.1
GCA_003557445.1
GCA_003457135.1
GCA_003671495.1
GCA_003557565.1
GCA_003695915.1
GCA_003485955.1
GCA_003670915.1
GCA_003695605.1
GCA_003507115.1
GCA_003695555.1
GCA_003694905.1
GCA_003559735.1
GCA_003521145.1
GCA_003485825.1
GCA_003485185.1
GCA_003485715.1
GCA_003561895.1
GCA_003455235.1
GCA_003561835.1
GCA_003695705.1
GCA_003561875.1
GCA_003446335.1
GCA_003694545.1
GCA_003457145.1
GCA_003446655.1
GCA_003670455.1
GCA_003559585.1
GCA_003559855.1
GCA_003455275.1
GCA_003557065.1
GCA_003695865.1
GCA_003455945.1
GCA_003671255.1
GCA_003694225.1
GCA_003694325.1
GCA_003693905.1
GCA_003695905.1
GCA_003650445.1
GCA_003694825.1
GCA_003485325.1
GCA_003650365.1
GCA_003331065.1
GCA_003577105.1
GCA_003695455.1
GCA_003559575.1
GCA_003483855.1
GCA_003331005.1
GCA_003557505.1
GCA_003331585.1
GCA_003455595.1
GCA_003543135.1
GCA_003517285.1
GCA_003552365.1
GCA_003604985.1
GCA_003543635.1
GCA_003552465.1
GCA_003646715.1
GCA_003554185.1
GCA_003517965.1
GCA_003553185.1
GCA_003506895.1
GCA_003553485.1
GCA_003445735.1
GCA_003506795.1
GCA_003529305.1
GCA_003567205.1
GCA_003554505.1
GCA_003565035.1
GCA_003508005.1
GCA_003452965.1
GCA_003553945.1
GCA_003646745.1
GCA_003452655.1
GCA_003520025.1
GCA_003565575.1
GCA_003646405.1
GCA_003987795.1
GCA_003517675.1
GCA_003497505.1
GCA_003567685.1
GCA_003541675.1
GCA_003567855.1
GCA_003567055.1
GCA_003543175.1
GCA_003554665.1
GCA_003354045.1
GCA_003552605.1
GCA_003565105.1
GCA_003506435.1
GCA_003354055.1
GCA_003552525.1
GCA_003445895.1
GCA_003508605.1
GCA_003646815.1
GCA_003520285.1
GCA_003445795.1
GCA_003541285.1
GCA_003529325.1
GCA_003484395.1
GCA_003506065.1
GCA_003541445.1
GCA_003552785.1
GCA_003987855.1
GCA_003554735.1
GCA_003648625.1
GCA_003514385.1
GCA_003489085.1
GCA_003558175.1
GCA_003551665.1
GCA_003558125.1
GCA_003533975.1
GCA_003531115.1
GCA_003388545.1
GCA_003449195.1
GCA_003484955.1
GCA_003453735.1
GCA_003566395.1
GCA_003542935.1
GCA_003566935.1
GCA_003542575.1
GCA_003505715.1
GCA_003449595.1
GCA_003551305.1
GCA_003551965.1
GCA_003551365.1
GCA_003484585.1
GCA_003551215.1
GCA_003514455.1
GCA_003489395.1
GCA_003542415.1
GCA_003453455.1
GCA_003542385.1
GCA_003545435.1
GCA_003453515.1
GCA_003453085.1
GCA_003503535.1
GCA_003551155.1
GCA_003566995.1
GCA_003641555.1
GCA_003566215.1
GCA_003648455.1
GCA_003484785.1
GCA_003545125.1
GCA_003566875.1
GCA_003973485.1
GCA_003566475.1
GCA_003453215.1
GCA_003456765.1
GCA_003449515.1
GCA_003533505.1
GCA_003973375.1
GCA_003489165.1
GCA_003597955.1
GCA_003551495.1
GCA_003402745.1
GCA_003560975.1
GCA_003696105.1
GCA_003477305.1
GCA_003978185.1
GCA_003353955.1
GCA_003978475.1
GCA_003563915.1
GCA_003535305.1
GCA_003818285.1
GCA_003532515.1
GCA_003818595.1
GCA_003696565.1
GCA_003524145.1
GCA_003444615.1
GCA_003697135.1
GCA_003535955.1
GCA_003482905.1
GCA_003519965.1
GCA_003524705.1
GCA_003519685.1
GCA_003524435.1
GCA_003535395.1
GCA_003978485.1
GCA_003635265.1
GCA_003510435.1
GCA_003818495.1
GCA_003504035.1
GCA_003712165.1
GCA_003477045.1
GCA_003697105.1
GCA_003696875.1
GCA_003510895.1
GCA_003563895.1
GCA_003697365.1
GCA_003555075.1
GCA_003518885.1
GCA_003510795.1
GCA_003504855.1
GCA_003696625.1
GCA_003635185.1
GCA_003519645.1
GCA_003510325.1
GCA_003563375.1
GCA_003978075.1
GCA_003978675.1
GCA_003511785.1
GCA_003555385.1
GCA_003555415.1
GCA_003518205.1
GCA_003697045.1
GCA_003444085.1
GCA_003524085.1
GCA_003563865.1
GCA_003511945.1
GCA_003444595.1
GCA_003696465.1
GCA_003978875.1
GCA_003524365.1
GCA_003696725.1
GCA_003402315.1
GCA_003712055.1
GCA_003476465.1
GCA_003644205.1
GCA_003523185.1
GCA_003564735.1
GCA_003343705.1
GCA_003454975.1
GCA_003979155.1
GCA_003979345.1
GCA_003513495.1
GCA_003972855.1
GCA_003647095.1
GCA_003499925.1
GCA_003599415.1
GCA_003343805.1
GCA_003647035.1
GCA_003450735.1
GCA_003972985.1
GCA_003644385.1
GCA_003499715.1
GCA_003370465.1
GCA_003343625.1
GCA_003343905.1
GCA_003644105.1
GCA_003599795.1
GCA_003538615.1
GCA_003669555.1
GCA_003540955.1
GCA_003454065.1
GCA_003972845.1
GCA_003599025.1
GCA_003669575.1
GCA_003526435.1
GCA_003385635.1
GCA_003979135.1
GCA_003644215.1
GCA_003599735.1
GCA_003599205.1
GCA_003598975.1
GCA_003599505.1
GCA_003669605.1
GCA_003326205.1
GCA_003669585.1
GCA_003332035.1
GCA_003516765.1
GCA_003523225.1
GCA_003647525.1
GCA_003516955.1
GCA_003574895.1
GCA_003599855.1
GCA_003644505.1
GCA_003669125.1
GCA_003343885.1
GCA_005778315.1
GCA_005790605.1
GCA_003268905.1
GCA_005888515.1
GCA_005882255.1
GCA_003945285.1
GCA_005799025.1
GCA_005882275.1
GCA_005801385.1
GCA_005801395.1
GCA_003491845.1
GCA_005888115.1
GCA_005877675.1
GCA_003962895.1
GCA_005778405.1
GCA_005773755.1
GCA_005877535.1
GCA_005801025.1
GCA_005789205.1
GCA_005882045.1
GCA_003605065.1
GCA_003491925.1
GCA_005888955.1
GCA_005799745.1
GCA_005882415.1
GCA_005882055.1
GCA_003857395.1
GCA_005799825.1
GCA_003864475.1
GCA_005882525.1
GCA_005888525.1
GCA_005524015.1
GCA_005882775.1
GCA_003575245.1
GCA_005778355.1
GCA_005882985.1
GCA_005792805.1
GCA_003989065.1
GCA_005877655.1
GCA_003349885.1
GCA_003487665.1
GCA_005789325.1
GCA_005882715.1
GCA_005799205.1
GCA_003584895.1
GCA_005882115.1
GCA_005888365.1
GCA_005789685.1
GCA_005239725.1
GCA_005879985.1
GCA_005880075.1
GCA_005883885.1
GCA_005787035.1
GCA_005881085.1
GCA_005880695.1
GCA_005881275.1
GCA_005887945.1
GCA_005881025.1
GCA_005223145.1
GCA_005788035.1
GCA_005791255.1
GCA_005787645.1
GCA_005879785.1
GCA_005223075.1
GCA_005884115.1
GCA_005800405.1
GCA_005880795.1
GCA_005879585.1
GCA_005884685.1
GCA_005787565.1
GCA_005777235.1
GCA_005788145.1
GCA_005880345.1
GCA_005881155.1
GCA_005787785.1
GCA_005880445.1
GCA_005223185.1
GCA_005881895.1
GCA_005788265.1
GCA_005880855.1
GCA_005792635.1
GCA_005772765.1
GCA_005239945.1
GCA_005889405.1
GCA_005788585.1
GCA_005883235.1
GCA_005788065.1
GCA_005885405.1
GCA_005223085.1
GCA_005787665.1
GCA_005800465.1
GCA_005779345.1
GCA_005883955.1
GCA_005786805.1
GCA_005239655.1
GCA_005887855.1
GCA_005879405.1
GCA_005880915.1
GCA_005884575.1
GCA_005881495.1
GCA_005880165.1
GCA_005809115.1
GCA_005883965.1
GCA_005883615.1
GCA_005885025.1
GCA_005880945.1
GCA_005239595.1
GCA_005793345.1
GCA_005879975.1
GCA_005883415.1
GCA_005883655.1
GCA_005800965.1
GCA_005880755.1
GCA_005893225.1
GCA_005883575.1
GCA_005883365.1
GCA_005797835.1
GCA_005883775.1
GCA_005883865.1
GCA_004555865.1
GCA_901420285.1
GCA_004962245.1
GCA_004555055.1
GCA_004293285.1
GCA_004552305.1
GCA_004356685.1
GCA_004293045.1
GCA_004356615.1
GCA_004295085.1
GCA_004356775.1
GCA_004562915.1
GCA_004799545.1
GCA_004555175.1
GCA_004211595.1
GCA_004356175.1
GCA_005798925.1
GCA_005240095.1
GCA_004376305.1
GCA_004555545.1
GCA_004555725.1
GCA_004557805.1
GCA_004295015.1
GCA_004376105.1
GCA_004557195.1
GCA_005110385.1
GCA_004799445.1
GCA_004356955.1
GCA_004562395.1
GCA_004295245.1
GCA_004020545.1
GCA_004799495.1
GCA_004293295.1
GCA_004962925.1
GCA_004295165.1
GCA_004555955.1
GCA_004557655.1
GCA_004293165.1
GCA_004293855.1
GCA_005808505.1
GCA_004557565.1
GCA_005843825.1
GCA_005798335.1
GCA_004356415.1
GCA_004213885.1
GCA_004292695.1
GCA_004144865.1
GCA_004796465.1
GCA_004525875.1
GCA_004796375.1
GCA_004297345.1
GCA_004282745.1
GCA_004556165.1
GCA_004322265.1
GCA_004796365.1
GCA_004556985.1
GCA_004292985.1
GCA_004195315.1
GCA_004282895.1
GCA_004554075.1
GCA_004556705.1
GCA_004556395.1
GCA_004357435.1
GCA_004298905.1
GCA_004298145.1
GCA_004212735.1
GCA_004297725.1
GCA_004554085.1
GCA_004297315.1
GCA_004212975.1
GCA_004377245.1
GCA_004292575.1
GCA_004292675.1
GCA_004299235.1
GCA_004298615.1
GCA_004553715.1
GCA_004299275.1
GCA_004299145.1
GCA_004796425.1
GCA_004525465.1
GCA_004298675.1
GCA_004292595.1
GCA_004299465.1
GCA_004297635.1
GCA_004297845.1
GCA_004298155.1
GCA_004556005.1
GCA_004297075.1
GCA_004357015.1
GCA_004299555.1
GCA_004298555.1
GCA_004213555.1
GCA_004297445.1
GCA_004322435.1
GCA_004553405.1
GCA_004560375.1
GCA_004213835.1
GCA_004561785.1
GCA_004298325.1
GCA_004297985.1
GCA_004297655.1
GCA_004556055.1
GCA_004298625.1
GCA_004554255.1
GCA_004298605.1
GCA_004213515.1
GCA_004213645.1
GCA_004556925.1
GCA_004560045.1
GCA_007129775.1
GCA_004214185.1
GCA_007127575.1
GCA_004366195.1
GCA_004296455.1
GCA_007127335.1
GCA_007127165.1
GCA_007117525.1
GCA_004366385.1
GCA_004375785.1
GCA_004563715.1
GCA_007127175.1
GCA_004028765.1
GCA_004379165.1
GCA_007127625.1
GCA_004321905.1
GCA_004294265.1
GCA_004100325.1
GCA_007117885.1
GCA_007117785.1
GCA_004558535.1
GCA_004011035.1
GCA_004294385.1
GCA_007127255.1
GCA_004294855.1
GCA_007129255.1
GCA_004322085.1
GCA_007117135.1
GCA_007117695.1
GCA_004214155.1
GCA_007127655.1
GCA_004379115.1
GCA_007117285.1
GCA_004323695.1
GCA_004210735.1
GCA_007129635.1
GCA_004359425.1
GCA_004374725.1
GCA_004294005.1
GCA_004558595.1
GCA_004558975.1
GCA_004558185.1
GCA_004283055.1
GCA_004321845.1
GCA_007117555.1
GCA_004359435.1
GCA_007127615.1
GCA_007127275.1
GCA_004558115.1
GCA_007117175.1
GCA_004375675.1
GCA_004558485.1
GCA_004322395.1
GCA_004558205.1
GCA_004322015.1
GCA_004214065.1
GCA_004558145.1
GCA_004143605.1
GCA_004321915.1
GCA_004173235.1
GCA_004028745.1
GCA_007117575.1
GCA_007117255.1
GCA_004348925.1
GCA_007117625.1
GCA_007129225.1
GCA_007118345.1
GCA_007132465.1
GCA_007119335.1
GCA_007280915.1
GCA_007135385.1
GCA_007128555.1
GCA_007134175.1
GCA_007135085.1
GCA_007136595.1
GCA_007134115.1
GCA_007128135.1
GCA_007135995.1
GCA_007134775.1
GCA_007118565.1
GCA_007132635.1
GCA_007135795.1
GCA_007126835.1
GCA_007118765.1
GCA_007119405.1
GCA_007135295.1
GCA_007126375.1
GCA_007128425.1
GCA_007280195.1
GCA_007126175.1
GCA_007121385.1
GCA_007134885.1
GCA_007280315.1
GCA_007119095.1
GCA_007280125.1
GCA_007280935.1
GCA_007280515.1
GCA_007132225.1
GCA_007128495.1
GCA_007126775.1
GCA_007120695.1
GCA_007128045.1
GCA_007135115.1
GCA_007132725.1
GCA_007119965.1
GCA_007132505.1
GCA_007132385.1
GCA_007135015.1
GCA_007121785.1
GCA_007128075.1
GCA_007134165.1
GCA_007126515.1
GCA_007121695.1
GCA_007134085.1
GCA_007134735.1
GCA_007121535.1
GCA_007122215.1
GCA_007120685.1
GCA_007122185.1
GCA_007134405.1
GCA_007121025.1
GCA_007116765.1
GCA_007124095.1
GCA_007131945.1
GCA_007130045.1
GCA_007130525.1
GCA_007131435.1
GCA_007124475.1
GCA_007123465.1
GCA_007130155.1
GCA_007125415.1
GCA_007124345.1
GCA_007131465.1
GCA_007131825.1
GCA_007125005.1
GCA_007123055.1
GCA_007130695.1
GCA_007125165.1
GCA_007125875.1
GCA_007124945.1
GCA_007116035.1
GCA_007131725.1
GCA_007131745.1
GCA_007125255.1
GCA_007125845.1
GCA_007131245.1
GCA_007116635.1
GCA_007131235.1
GCA_007116205.1
GCA_007130365.1
GCA_007124045.1
GCA_007133615.1
GCA_007125545.1
GCA_007123335.1
GCA_007130825.1
GCA_007123625.1
GCA_007125175.1
GCA_007116505.1
GCA_007130845.1
GCA_007130265.1
GCA_007133465.1
GCA_007116995.1
GCA_007123975.1
GCA_007131405.1
GCA_007133445.1
GCA_006226755.1
GCA_006212015.1
GCA_006969745.1
GCA_000723365.1
GCA_006226555.1
GCA_006515795.1
GCA_000146855.1
GCA_006226345.1
GCA_006212115.1
GCA_006226545.1
GCA_006226775.1
GCA_002067235.1
GCA_006226495.1
GCA_006844705.1
GCA_006227775.1
GCA_006226595.1
GCA_000814665.1
GCA_006227965.1
GCA_006226685.1
GCA_002067855.1
GCA_002067815.1
GCF_001761545.1
GCF_003347015.1
GCF_003268025.1
GCF_003096835.1
GCF_003095395.1
GCF_003096355.1
GCF_003096415.1
GCF_003284895.1
GCF_003284965.1
GCF_003287285.1
GCF_003115845.1
GCF_003287275.1
GCF_003076635.1
GCF_003268635.1
GCF_003076135.1
GCF_003086355.1
GCF_003352005.1
GCF_003268595.1
GCF_003260975.1
GCF_003095375.1
GCF_003268615.1
GCF_003837805.1
GCF_003463825.1
GCF_003986935.1
GCF_003574215.1
GCF_003814515.1
GCF_003429105.1
GCF_003429005.1
GCF_003323735.1
GCF_003627155.1
GCF_003345525.1
GCF_003814745.1
GCF_003627035.1
GCF_003595195.1
GCF_003429085.1
GCF_003574135.1
GCF_003627055.1
GCF_003595175.1
GCF_003469185.1
GCF_003336745.1
GCF_003637665.1
GCF_003719335.1
GCF_003336365.1
GCF_003666685.1
GCF_003762835.1
GCF_003336805.1
GCF_003991585.1
GCF_003344535.1
GCF_003991355.1
GCF_003344365.2
GCF_003383595.3
GCF_003384725.1
GCF_003999995.1
GCF_003999375.1
GCF_003815015.1
GCF_003966335.1
GCF_003355455.1
GCF_003987015.1
GCF_003075455.1
GCF_003369445.1
GCF_003355495.1
GCF_003815655.1
GCF_003075435.1
GCF_003987435.1
GCF_003432115.1
GCF_003369925.1
GCF_003591515.1
GCF_003075035.1
GCF_003369795.1
GCF_003312875.1
GCF_003075375.1
GCF_003987065.1
GCF_003955685.1
GCF_003815035.1
GCF_003987135.1
GCF_003966155.1
GCF_003987185.1
GCF_003966755.1
GCF_003075095.1
GCF_003863365.1
GCF_003470665.1
GCF_003325375.1
GCF_003952525.1
GCF_003952365.1
GCF_003634935.1
GCF_003857055.1
GCF_003325475.1
GCF_003634555.1
GCF_003952165.1
GCF_003952345.1
GCF_003952725.1
GCF_003951315.1
GCF_003332825.1
GCF_003951975.1
GCF_003952005.1
GCF_003952425.1
GCF_003952465.1
GCF_003950315.1
GCF_003634585.1
GCF_003325955.1
GCF_003952505.1
GCF_003952265.1
GCF_003416765.1
GCF_003945385.1
GCF_003387615.1
GCF_003387575.1
GCF_003946605.1
GCF_003660285.1
GCF_003660445.1
GCF_003387355.1
GCF_003725545.1
GCF_003946085.1
GCF_003460505.1
GCF_003946485.1
GCF_003751445.1
GCF_003971235.1
GCF_003660395.1
GCF_003387155.1
GCF_003725535.1
GCF_003635045.1
GCF_003716875.1
GCF_003946885.1
GCF_003946675.1
GCF_003945765.1
GCF_003725295.1
GCF_003751635.1
GCF_003751945.1
GCF_003946445.1
GCF_003461245.1
GCF_003946335.1
GCF_003946145.1
GCF_003725415.1
GCF_003994235.2
GCF_003628145.1
GCF_003434305.1
GCF_003970915.1
GCF_003353065.1
GCF_003363265.1
GCF_003628445.1
GCF_003353015.1
GCF_003970385.1
GCF_003353175.1
GCF_003583925.1
GCF_003977685.1
GCF_003628475.1
GCF_003353425.1
GCF_003438495.1
GCF_003581425.1
GCF_003600625.1
GCF_003944795.1
GCF_003693265.1
GCF_003985145.1
GCF_003984645.1
GCF_003938605.1
GCF_003612555.1
GCF_003600685.1
GCF_003612165.1
GCF_003612565.1
GCF_003094615.1
GCF_003665095.1
GCF_003985155.1
GCF_003581615.1
GCF_003944765.1
GCF_003581645.1
GCF_003664005.1
GCF_003664645.1
GCF_003349965.1
GCF_003993775.1
GCF_003633895.1
GCF_003315175.1
GCF_003851725.1
GCF_003391335.1
GCF_003573915.1
GCF_003732665.1
GCF_003664255.1
GCF_003851885.1
GCF_003315485.1
GCF_003664995.1
GCF_003315295.1
GCF_003428645.1
GCF_003813965.1
GCF_003668555.1
GCF_003350295.1
GCF_003932505.1
GCF_003350925.1
GCF_003403095.1
GCF_003408705.1
GCF_003813865.1
GCF_003403295.1
GCF_003350345.1
GCF_003350005.1
GCF_003668995.1
GCF_003626595.1
GCF_003350035.1
GCF_003813775.1
GCF_003425985.1
GCF_003350535.1
GCF_003626645.1
GCF_003350375.1
GCF_003318235.1
GCF_003730015.1
GCF_003795125.1
GCF_003459505.1
GCF_003865345.1
GCF_003795145.1
GCF_003641145.1
GCF_003942695.1
GCF_003865015.1
GCF_003942765.1
GCF_003399635.1
GCF_003862435.1
GCF_003546865.1
GCF_003843835.1
GCF_003641205.1
GCF_003852515.1
GCF_003382275.1
GCF_003852705.1
GCF_003752405.1
GCF_003752415.1
GCF_003605645.1
GCF_003667575.1
GCF_003426735.1
GCF_003545815.1
GCF_003605385.1
GCF_003605735.1
GCF_003797765.1
GCF_003667225.1
GCF_003386865.1
GCF_003947415.1
GCF_003382285.1
GCF_003594885.1
GCF_003426025.1
GCF_003752505.1
GCF_003313245.1
GCF_003853415.1
GCF_003515075.1
GCF_003319115.1
GCF_003957255.1
GCF_003957375.1
GCF_003957745.1
GCF_003339505.1
GCF_003575965.1
GCF_003309065.1
GCF_003609775.1
GCF_003339685.1
GCF_003457605.1
GCF_003721225.1
GCF_003339615.1
GCF_003885045.1
GCF_003967195.1
GCF_003721595.1
GCF_003339525.1
GCF_003550175.1
GCF_003609835.1
GCF_003319105.1
GCF_003480315.1
GCF_003937915.1
GCF_003721515.1
GCF_003967555.1
GCF_003326675.1
GCF_003992015.1
GCF_003590145.2
GCF_003367245.1
GCF_003385235.1
GCF_003943505.1
GCF_003337275.1
GCF_003943465.1
GCF_003688445.1
GCF_003992615.1
GCF_003385415.1
GCF_003337245.1
GCF_003337415.1
GCF_003337305.1
GCF_003385775.1
GCF_003590855.1
GCF_003337425.1
GCF_003337435.1
GCF_003337215.1
GCF_003688405.1
GCF_003943415.1
GCF_003367315.1
GCF_003400305.1
GCF_003367375.1
GCF_003610465.1
GCF_003688415.1
GCF_003590775.1
GCF_003688895.1
GCF_003367195.1
GCF_003337485.1
GCF_003992595.1
GCF_003854895.1
GCF_003688285.1
GCF_003992115.1
GCF_003367355.1
GCF_003992665.1
GCF_003610405.1
GCF_003968655.1
GCF_003710935.1
GCF_003710825.1
GCF_003858655.1
GCF_003718735.1
GCF_003544935.1
GCF_003390865.1
GCF_003478035.1
GCF_003390885.1
GCF_003544835.1
GCF_003855155.1
GCF_003718715.1
GCF_003390335.1
GCF_003710255.1
GCF_003390925.1
GCF_003544895.1
GCF_003390375.1
GCF_003860585.1
GCF_003316635.1
GCF_003584565.2
GCF_003850245.1
GCF_003989735.1
GCF_003340495.1
GCF_003316765.1
GCF_003933245.1
GCF_003933735.1
GCF_003570885.1
GCF_003584685.1
GCF_003933965.1
GCF_003860465.1
GCF_003584105.1
GCF_003584645.1
GCF_003860125.1
GCF_003850045.1
GCF_003856975.1
GCF_003696265.1
GCF_003990045.1
GCF_003441615.1
GCF_003576245.1
GCF_003449015.1
GCF_003576475.1
GCF_003990975.1
GCF_003729955.1
GCF_003696305.1
GCF_003454795.1
GCF_003711395.1
GCF_003601975.1
GCF_003614435.1
GCF_003917135.1
GCF_003713065.1
GCF_003576595.1
GCF_003990335.1
GCF_900182545.1
GCF_900095175.1
GCF_900323515.1
GCF_900250075.1
GCF_900473935.1
GCF_900476395.1
GCF_900182615.1
GCF_900343015.1
GCF_900473965.1
GCF_900095195.1
GCF_900444945.1
GCF_900182695.1
GCF_900182655.1
GCF_900461455.1
GCF_900447215.1
GCF_900461105.1
GCF_900460245.1
GCF_900450765.1
GCF_900458815.1
GCF_900602065.1
GCF_900637055.1
GCF_900637545.1
GCF_900637205.1
GCF_900636575.1
GCF_900637725.1
GCF_900637295.1
GCF_900637845.1
GCF_900636475.1
GCF_900636515.1
GCF_900639865.1
GCF_900607225.1
GCF_900607235.1
GCF_900635475.1
GCF_900635155.1
GCF_900635955.1
GCF_900635455.1
GCF_900454025.1
GCF_900454865.1
GCF_900638585.1
GCF_900496965.1
GCF_900454685.1
GCF_900451145.1
GCF_900660695.1
GCF_900660545.1
GCF_900455735.1
GCF_900608595.1
GCF_900660525.1
GCF_002095465.1
GCF_900566085.1
GCF_900566055.1
GCF_900459405.1
GCF_900626075.1
GCF_900411375.1
GCF_900604385.1
GCF_900604355.1
GCF_900659615.1
GCF_900603025.1
GCF_900564145.1
GCF_900626155.1
GCF_900604945.1
GCF_900609045.1
GCF_900411315.1
GCF_900537995.1
GCF_900573985.1
GCF_002933335.1
GCF_002940065.1
GCF_002933315.1
GCF_002933345.1
GCF_002285495.1
GCF_004118935.1
GCF_004135675.1
GCF_004364335.1
GCF_004000605.1
GCF_004000235.1
GCF_004341505.2
GCF_004135605.1
GCF_004028235.1
GCF_004000865.1
GCF_004684245.1
GCF_004341235.1
GCF_004341515.1
GCF_004364865.1
GCF_004341845.1
GCF_004118635.1
GCF_004000985.1
GCF_004364435.1
GCF_004331735.1
GCF_004135285.1
GCF_004331455.1
GCF_004364575.1
GCF_004522235.1
GCF_004341365.1
GCF_004135585.1
GCF_004135205.1
GCF_004341035.1
GCF_004135055.1
GCF_004684935.1
GCF_004791025.1
GCF_004791165.1
GCF_004000785.1
GCF_004000255.1
GCF_004320525.1
GCF_004342915.1
GCF_004342265.1
GCF_004104075.1
GCF_004402495.1
GCF_004328665.1
GCF_004348315.1
GCF_004766125.1
GCF_004104355.1
GCF_004123805.1
GCF_004328705.1
GCF_004361815.1
GCF_004123145.1
GCF_004766315.1
GCF_004614165.1
GCF_004123845.1
GCF_004320535.1
GCF_004209755.1
GCF_004378355.1
GCF_004342625.1
GCF_004104055.1
GCF_004342725.1
GCF_004005865.1
GCF_004167605.1
GCF_004005815.1
GCF_004323635.1
GCF_004769235.1
GCF_004346265.1
GCF_004005905.1
GCF_004323735.1
GCF_004005935.1
GCF_004352825.1
GCF_004833285.1
GCF_004307995.1
GCF_004127445.1
GCF_004352835.1
GCF_004346225.1
GCF_004346185.1
GCF_004152935.1
GCF_004346865.1
GCF_004346205.1
GCF_004803475.1
GCF_004323845.1
GCF_004005995.1
GCF_004302915.1
GCF_004005845.1
GCF_004114615.1
GCF_004023625.1
GCF_004134775.1
GCF_004303025.1
GCF_004114795.1
GCF_004795915.1
GCF_004795835.1
GCF_004114955.1
GCF_004795255.1
GCF_004795105.1
GCF_004136635.1
GCF_004114535.1
GCF_004136555.1
GCF_004134825.1
GCF_004359515.1
GCF_004359505.1
GCF_004134865.1
GCF_004795015.1
GCF_004023665.1
GCF_004343155.1
GCF_004363005.1
GCF_004564375.1
GCF_004683865.2
GCF_004119455.1
GCF_004349195.1
GCF_004102945.1
GCF_004569505.1
GCF_004683905.1
GCF_004349235.1
GCF_004343075.1
GCF_004366815.1
GCF_004916905.1
GCF_004363075.1
GCF_004349215.1
GCF_004343605.1
GCF_004354915.1
GCF_004793635.1
GCF_004564355.1
GCF_004366355.1
GCF_004216575.1
GCF_004801855.1
GCF_004345365.1
GCF_004216755.1
GCF_004208415.1
GCF_004010055.1
GCF_004116625.1
GCF_004296405.1
GCF_004912155.1
GCF_004801415.1
GCF_004801255.1
GCF_004403305.1
GCF_004345245.1
GCF_004801285.1
GCF_004801885.1
GCF_004798935.1
GCF_004208535.1
GCF_004010955.1
GCF_004403395.1
GCF_004004515.1
GCF_004634385.1
GCF_004337475.1
GCF_004745945.1
GCF_004353925.1
GCF_004519315.1
GCF_004115085.1
GCF_004353905.1
GCF_004121055.1
GCF_004115745.1
GCF_004295125.1
GCF_004168035.1
GCF_004145405.1
GCF_004353505.1
GCF_004122165.1
GCF_004115155.1
GCF_004337505.1
GCF_004336985.1
GCF_004011805.1
GCF_004011155.1
GCF_004405105.1
GCF_004337695.1
GCF_004217135.1
GCF_004745485.1
GCF_004353185.1
GCF_004011825.1
GCF_004217545.1
GCF_004217285.1
GCF_004353325.1
GCF_004217415.1
GCF_004217555.1
GCF_004745645.1
GCF_004217495.1
GCF_004011095.1
GCF_004300825.1
GCF_004336635.1
GCF_004362895.1
GCF_004799325.1
GCF_004365705.1
GCF_004570865.1
GCF_004421185.1
GCF_004339595.1
GCF_004770155.1
GCF_004792685.1
GCF_004014855.1
GCF_004570975.1
GCF_004770765.1
GCF_004362045.1
GCF_004335995.1
GCF_004339745.1
GCF_004025535.1
GCF_004137685.1
GCF_004014775.2
GCF_004006395.2
GCF_004006295.1
GCF_004322755.1
GCF_004570575.1
GCF_004340465.1
GCF_004792295.1
GCF_004340525.1
GCF_004959765.1
GCF_004006235.1
GCF_004025585.1
GCF_004117875.1
GCF_004355185.1
GCF_004322855.1
GCF_004770895.1
GCF_004792415.1
GCF_004117915.1
GCF_004339525.1
GCF_004339025.1
GCF_004335085.1
GCF_004006635.1
GCF_004770995.1
GCF_004137085.1
GCF_004365355.1
GCF_004217665.1
GCF_005116715.1
GCF_004193175.1
GCF_004851605.1
GCF_004367745.1
GCF_004357765.1
GCF_004682015.1
GCF_004368965.1
GCF_005502885.1
GCF_004327355.1
GCF_004310345.1
GCF_004138215.1
GCF_004761975.1
GCF_004368785.1
GCF_004214815.1
GCF_004368405.1
GCF_004834005.1
GCF_004771005.1
GCF_004357905.1
GCF_004524775.1
GCF_004138105.1
GCF_004521965.1
GCF_004358105.1
GCF_004571025.1
GCF_004358325.1
GCF_004571135.1
GCF_004358025.1
GCF_004924335.1
GCF_004358345.1
GCF_005116575.1
GCF_004923255.1
GCF_004358665.1
GCF_005250615.1
GCF_005938625.1
GCF_005938385.1
GCF_005048205.1
GCF_005503625.1
GCF_005405285.1
GCF_005518285.1
GCF_005938225.1
GCF_005048265.1
GCF_005405485.1
GCF_005871185.1
GCF_005405005.1
GCF_005844325.1
GCF_005233835.1
GCF_005405245.1
GCF_005503355.1
GCF_005844425.1
GCF_005518135.1
GCF_005222695.1
GCF_005937885.2
GCF_005886875.1
GCF_005886805.2
GCF_005796105.1
GCF_005222815.1
GCF_005222755.1
GCF_005402965.1
GCF_005311025.1
GCF_005887095.1
GCF_005280295.1
GCF_005280585.1
GCF_005281475.1
GCF_005771435.1
GCF_005155025.1
GCF_005887555.1
GCF_005954645.2
GCF_005047655.1
GCF_005860795.2
GCF_005145025.1
GCF_005280255.1
GCF_005144415.1
GCF_005491425.1
GCF_005887635.2
GCF_005280205.1
GCF_005298075.1
GCF_006365315.1
GCF_005925345.1
GCF_005434915.1
GCF_005434945.1
GCF_005377625.1
GCF_006874425.1
GCF_005765165.1
GCF_005508865.1
GCF_006874475.1
GCF_006384875.1
GCF_006517815.1
GCF_005877905.1
GCF_006517435.1
GCF_005768555.2
GCF_006384975.1
GCF_005670685.2
GCF_005473905.2
GCF_006517175.1
GCF_005877055.1
GCF_005490785.1
GCF_005696695.1
GCF_005952805.1
GCF_005601135.1
GCF_006704125.1
GCF_005877005.1
GCF_006539505.1
GCF_006385675.1
GCF_006385685.1
GCF_006715865.1
GCF_006539985.1
GCF_006715025.1
GCF_006715085.1
GCF_006337105.1
GCF_006716745.1
GCF_006716425.1
GCF_006715785.1
GCF_006442975.2
GCF_006716355.1
GCF_006716675.1
GCF_006385785.1
GCF_006716865.1
GCF_006716185.1
GCF_006539825.1
GCF_006716315.1
GCF_006715045.1
GCF_006539725.1
GCF_006715765.1
GCF_006715975.1
GCF_006539925.1
GCF_006149045.1
GCF_006385595.1
GCF_006974145.1
GCF_006503695.1
GCF_006438925.1
GCF_006439355.1
GCF_006542665.1
GCF_006788895.1
GCF_006516965.1
GCF_006007965.1
GCF_006265165.1
GCF_006228185.1
GCF_006546835.1
GCF_006007885.1
GCF_006538165.1
GCF_006483455.1
GCF_006265175.1
GCF_006538705.1
GCF_006376685.1
GCF_006335015.1
GCF_006094275.1
GCF_006538325.1
GCF_006547045.1
GCF_006739205.1
GCF_006864365.1
GCF_006494815.1
GCF_006864455.1
GCF_006861795.1
GCF_006064855.1
GCF_006965485.1
GCF_006386545.1
GCF_006494375.1
GCF_006376615.1
GCF_006120725.1
GCF_006094395.1
GCF_006546735.2
GCF_006782915.1
GCF_006861775.1
GCF_006351005.1
GCF_006152115.1
GCF_006265115.1
GCF_007004765.1
GCF_006783905.1
GCF_007004135.1
GCF_006636215.1
GCF_901447155.2
GCF_007002745.1
GCF_007004095.1
GCF_902143385.2
GCF_902143515.1
GCF_005082145.1
GCF_009866655.1
GCF_009734385.1
GCF_008868005.1
GCF_008123515.1
GCF_008974265.1
GCF_009764265.1
GCF_005237295.1
GCF_007655305.1
GCF_008710285.1
GCF_008728835.1
GCF_007994225.1
GCF_902459565.1
GCF_007752935.1
GCF_008039565.1
GCF_008360935.1
GCF_000428525.1
GCF_009834565.1
GCF_007988865.1
GCF_008638345.1
GCF_008710155.1
GCF_008727925.1
GCF_009906835.1
GCF_007995245.1
GCF_005083845.1
GCF_009669325.1
GCF_009866585.1
GCF_008386495.1
GCF_005080725.1
GCF_902168435.1
GCF_008727815.1
GCF_009914055.1
GCF_900129345.1
GCF_009827295.1
GCF_007713715.1
GCF_009733845.1
GCF_007997155.1
GCF_008304605.1
GCF_009650435.1
GCF_008329525.1
GCF_007097155.1
GCF_008931805.1
GCF_009617585.1
GCF_009296025.1
GCF_008271655.1
GCF_902497625.1
GCF_008124865.1
GCF_900698905.1
GCF_902459695.1
GCF_008704205.1
GCF_008704655.1
GCF_009363655.1
GCF_009176705.1
GCF_009649225.1
GCF_009799925.1
GCF_007786455.1
GCF_009296265.1
GCF_009496535.1
GCF_009746585.1
GCF_007829875.1
GCF_009834765.1
GCF_009388985.1
GCF_902497745.1
GCF_007750395.1
GCF_008704795.1
GCF_009754905.2
GCF_002777255.1
GCF_009363155.1
GCF_008705135.1
GCF_009800925.1
GCF_008124785.1
GCF_009728465.1
GCF_001921215.1
GCF_007290395.1
GCF_009695775.1
GCF_009811655.1
GCF_008014345.1
GCF_009193155.1
GCF_009863025.1
GCF_007641235.1
GCF_009827655.1
GCF_007830065.1
GCF_007115095.1
GCF_009733925.1
GCF_007679035.1
GCF_008086615.1
GCF_009711185.1
GCF_009664975.1
GCF_009755275.1
GCF_008086595.1
GCF_007431345.1
GCF_009834225.1
GCF_007859865.1
GCF_007421815.1
GCF_007197555.1
GCF_008805035.1
GCF_009709615.1
GCF_901212675.1
GCF_007827555.1
GCF_007097265.1
GCF_009299485.1
GCF_009498235.1
GCF_008634025.1
GCF_009497775.1
GCF_007830185.1
GCF_008830365.1
GCF_007097485.1
GCF_009755665.1
GCF_008806345.1
GCF_900560745.1
GCF_009758175.1
GCF_009739905.1
GCF_007830295.1
GCF_008973825.1
GCF_902705875.1
GCF_009192945.1
GCF_009766095.1
GCF_009664085.1
GCF_007751035.1
GCF_007859305.1
GCF_009856445.1
GCF_007954585.1
GCF_007197775.1
GCF_009069125.1
GCF_009720675.1
GCF_007860045.1
GCF_009720625.1
GCF_009827595.1
GCF_902506455.1
GCF_902506345.1
GCF_009828065.1
GCF_009690845.1
GCF_008042275.1
GCF_007830615.1
GCF_003610995.1
GCF_007483665.1
GCF_008935055.1
GCF_008365385.1
GCF_008520265.1
GCF_007846095.1
GCF_009296165.1
GCF_009184395.1
GCF_007829435.1
GCF_008974185.1
GCF_009793335.1
GCF_009740395.1
GCF_007995085.1
GCF_009913235.1
GCF_009910845.1
GCF_009906955.1
GCF_008011665.1
GCF_008017535.1
GCF_009649955.1
GCF_008124765.1
GCF_007971385.1
GCF_009193215.1
GCF_009712475.1
GCF_008932435.1
GCF_009883795.1
GCF_009760925.1
GCF_007678255.1
GCF_009295515.1
GCF_009295635.1
GCF_009208555.1
GCF_007991515.1
GCF_009740285.1
GCF_008726925.1
GCF_007556705.1
GCF_009017275.1
GCF_008000895.1
GCF_009827455.1
GCF_007997285.1
GCF_008017445.1
GCF_008369195.1
GCF_009707515.1
GCF_009728145.1
GCF_008042075.1
GCF_008693105.1
GCF_009828025.1
GCF_007713735.2
GCF_007679045.1
GCF_007992115.1
GCF_009828595.1
GCF_009617575.1
GCF_009862125.1
GCF_007859675.1
GCF_007990505.1
GCF_009707365.1
GCF_009829685.1
GCF_007745175.1
GCF_007845645.1
GCF_009014635.1
GCF_008824185.1
GCF_902498195.1
GCF_008932245.1
GCF_009857135.1
GCF_007018965.1
GCF_008386575.1
GCF_008905045.1
GCF_009828055.1
GCF_008017455.1
GCF_009789195.1
GCF_009762775.1
GCF_007829035.1
GCF_008630935.1
GCF_900156255.1
GCF_009857845.1
GCF_007753095.1
GCF_007833355.1
GCF_007858435.1
GCF_008041835.1
GCF_007035645.1
GCF_007971525.1
GCF_009497155.1
GCF_008710145.1
GCF_008253865.1
GCF_009905255.1
GCF_007197575.1
GCF_008632455.1
GCF_009730335.1
GCF_009696485.1
GCF_007743815.1
GCF_007995155.1
GCF_009865385.1
GCF_008017805.1
GCF_007197735.1
GCF_008364765.1
GCF_007558725.1
GCF_009674675.1
GCF_007677725.1
GCF_007830635.1
GCF_008247605.1
GCF_900659865.1
GCF_902170565.1
GCF_009758205.1
GCF_009467825.1
GCF_009749395.1
GCF_007988945.1
GCF_008274585.1
GCF_007991175.1
GCF_008330225.1
GCF_008630495.1
GCF_009707545.1
GCF_900698915.1
GCF_008727875.1
GCF_007830455.1
GCF_007994735.1
GCF_008001035.1
GCF_009827315.1
GCF_902506065.1
GCF_902506495.1
GCF_009796865.1
GCF_009026825.1
GCF_007860095.1
GCF_008122505.1
GCF_009742725.1
GCF_007474535.1
GCF_007050945.1
GCF_007990935.1
GCF_902497855.1
GCF_009707955.1
GCF_009183655.1
GCF_009708175.1
GCF_007860135.1
GCF_902702775.1
GCF_009671245.1
GCF_009495355.1
GCF_008297955.1
GCF_009735625.1
GCF_900114255.1
GCF_902459665.1
GCF_007954625.1
GCF_009832865.1
GCF_009696465.1
GCF_008369445.1
GCF_008274655.1
GCF_007859735.1
GCF_008329985.2
GCF_007109405.1
GCF_009766065.1
GCF_008632125.1
GCF_902506605.1
GCF_007846085.1
GCF_008369935.1
GCF_008763945.1
GCF_008807375.1
GCF_008042045.1
GCF_008271745.1
GCF_902167705.1
GCF_007829335.1
GCF_009696315.1
GCF_000177215.2
GCF_009695905.1
GCF_007992175.1
GCF_009601055.1
GCF_008632075.1
GCF_007995215.1
GCF_009882985.1
GCF_007859195.1
GCF_007483685.1
GCF_009729095.1
GCF_009901955.1
GCF_008039555.1
GCF_007673775.1
GCF_007993065.1
GCF_007997085.1
GCF_008369165.1
GCF_009728995.1
GCF_009649745.1
GCF_009789075.1
GCF_008016535.1
GCF_009864005.1
GCF_001077535.1
GCF_008373755.1
GCF_009660225.1
GCF_009467805.1
GCF_009377235.1
GCF_008698145.1
GCF_007993935.1
GCF_900141835.1
GCF_008795985.1
GCF_008633915.1
GCF_008080435.1
GCF_009363095.1
GCF_001610875.1
GCF_007341385.1
GCF_009684715.1
GCF_009469615.1
GCF_007995015.1
GCF_009739465.1
GCF_009184865.1
GCF_008370255.1
GCF_007197645.1
GCF_008086165.1
GCF_009832745.1
GCF_008629655.1
GCF_007860175.1
GCF_009469695.1
GCF_008933155.1
GCF_009796785.1
GCF_009695935.1
GCF_009733735.1
GCF_008369105.1
GCF_007990205.1
GCF_007827365.1
GCF_900177345.1
GCF_007855645.1
GCF_007830125.1
GCF_007667275.1
GCF_001999965.1
GCF_008704395.1
GCF_007990265.1
GCF_009674885.1
GCF_008807075.1
GCF_008711285.1
GCF_009759685.1
GCF_008124525.1
GCF_900142185.1
GCF_007748115.1
GCF_009792895.1
GCF_009847015.1
GCF_009728485.1
GCF_009756665.1
GCF_009455685.1
GCF_008180865.1
GCF_008039575.1
GCF_009184895.1
GCF_008630535.1
GCF_002258215.1
GCF_009858335.1
GCF_007474605.1
GCF_002879535.1
GCF_007828865.1
GCF_003208055.1
GCF_007998985.1
GCF_008795955.1
GCF_007992435.1
GCF_009870755.1
GCF_009192745.1
GCF_008014645.1
GCF_009725165.1
GCF_008632335.1
GCF_008195825.1
GCF_008189285.1
GCF_902706605.1
GCF_007990715.1
GCF_009826895.1
GCF_008312935.1
GCF_902506105.1
GCF_007747995.1
GCF_009827535.1
GCF_000711225.1
GCF_008369065.1
GCF_009687845.1
GCF_009602705.1
GCF_009763245.1
GCF_009659375.1
GCF_009766085.1
GCF_010728325.1
GCF_009733535.1
GCF_900002575.1
GCF_009832905.1
GCF_012979235.1
GCF_012563325.1
GCF_009498735.1
GCF_012927275.1
GCF_012650175.1
GCF_008801915.1
GCF_012726345.1
GCF_009811755.1
GCF_007558825.1
GCF_009676705.1
GCF_009937995.1
GCF_009649785.1
GCF_009857595.1
GCF_009795715.1
GCF_009659625.1
GCF_011759705.1
GCF_011059105.1
GCF_012317385.1
GCF_005080845.1
GCF_011300685.1
GCF_011304355.1
GCF_013030985.1
GCF_009904105.1
GCF_011801125.1
GCF_007096385.1
GCF_012848175.1
GCF_009727065.1
GCF_013141695.1
GCF_010093225.1
GCF_012396125.1
GCF_007833165.1
GCF_008919445.1
GCF_009908195.1
GCF_009455625.1
GCF_007625205.1
GCF_010667685.1
GCF_010119235.1
GCF_009761395.1
GCF_010500955.1
GCF_010586825.1
GCF_008831265.1
GCF_011046245.1
GCF_010093345.1
GCF_011761985.1
GCF_012396485.1
GCF_010731535.1
GCF_012926525.1
GCF_011605345.1
GCF_011045125.1
GCF_010365305.1
GCF_012912135.1
GCF_011046895.1
GCF_010500915.1
GCF_012932425.1
GCF_012568245.1
GCF_011927945.1
GCF_011045095.1
GCF_010093065.1
GCF_009937975.1
GCF_013031355.1
GCF_012927085.1
GCF_012272855.1
GCF_012516395.1
GCF_012584455.1
GCF_010550695.1
GCF_012396605.1
GCF_013085465.1
GCF_010820665.1
GCF_012273535.1
GCF_012034175.1
GCF_902729325.1
GCF_012912005.1
GCF_012931985.1
GCF_012932795.1
GCF_010587385.1
GCF_011326735.1
GCF_012849555.1
GCF_013032455.1
GCF_011058155.1
GCF_013044505.1
GCF_011762485.1
GCF_010548305.1
GCF_011617465.1
GCF_010119615.1
GCF_012396015.1
GCF_011058315.1
GCF_012910785.2
GCF_010119245.1
GCF_013112485.1
GCF_012932965.1
GCF_012922555.1
GCF_012571605.1
GCF_013087525.1
GCF_012910885.1
GCF_010993705.1
GCF_012958305.1
GCF_010727945.1
GCF_009908165.1
GCF_011038645.2
GCF_010726085.1
GCF_012567685.1
GCF_011694815.1
GCF_009930875.1
GCF_010729105.1
GCF_013032005.1
GCF_011421635.1
GCF_011801475.1
GCF_010731715.1
GCF_010894435.1
GCF_010548275.1
GCF_011927835.1
GCF_011927695.1
GCF_012272825.1
GCF_013141765.1
GCF_009939005.1
GCF_010729305.1
GCF_012567955.1
GCF_011752065.1
GCF_010119935.1
GCF_011388215.1
GCF_012570365.1
GCF_010078385.1
GCF_011007365.1
GCF_000186885.1
GCF_012911845.1
GCF_009932375.1
GCF_009909105.1
GCF_009916105.1
GCF_011058255.1
GCF_013004695.1
GCF_011047315.1
GCF_010450875.1
GCF_012978815.1
GCF_011046485.1
GCF_010994275.1
GCF_010725725.1
GCF_011038785.1
GCF_012939995.1
GCF_012689525.1
GCF_012843675.1
GCF_009932725.1
GCF_012844235.1
GCF_010729895.1
GCF_012979275.1
GCF_012910705.2
GCF_012974785.1
GCF_012295525.1
GCF_011064545.1
GCF_011752975.1
GCF_011302915.1
GCF_012911015.1
GCF_012568445.1
GCF_011059135.1
GCF_011045025.1
GCF_013030265.1
GCF_012034935.1
GCF_013030945.1
GCF_009936235.1
GCF_011067745.1
GCF_011752935.1
GCF_012911925.1
GCF_010365865.1
GCF_012241385.1
GCF_011089875.1
GCF_011806565.1
GCF_011762125.1
GCF_012570145.1
GCF_011046555.1
GCF_012396585.1
GCF_000218895.1
GCF_009914315.1
GCF_013008815.1
GCF_012033695.1
GCF_901827185.1
GCF_011440305.1
GCF_012913485.1
GCF_011762225.1
GCF_012641075.1
GCF_011393025.1
GCF_009939225.1
GCF_011758765.1
GCF_012641185.1
GCF_012562765.1
GCF_010365285.1
GCF_011492965.1
GCF_012641435.1
GCF_013033515.1
GCF_010685995.1
GCF_011038655.2
GCF_009982895.1
GCF_010092985.1
GCF_011306175.1
GCF_013072695.1
GCF_010179735.1
GCF_009905725.1
GCF_010104355.1
GCF_011038885.2
GCF_011761185.1
GCF_013149785.1
GCF_011927665.1
GCF_011065895.1
GCF_011043525.1
GCF_013116765.2
GCF_012932365.1
GCF_010994375.1
GCF_010548245.1
GCF_012163155.1
GCF_010499255.1
GCF_010894475.1
GCF_012035195.1
GCF_011382965.1
GCF_012932375.1
GCF_011808225.1
GCF_011839805.1
GCF_010998615.1
GCF_011745665.1
GCF_900537065.1
GCF_009930815.1
GCF_012427845.1
GCF_010723575.1
GCF_013133795.1
GCF_011074955.1
GCF_010501105.1
GCF_012911975.1
GCF_011193355.1
GCF_010378095.1
GCF_009917525.1
GCF_011762185.1
GCF_013008635.1
GCF_012911875.1
GCF_012103215.1
GCF_009909235.1
GCF_012931845.1
GCF_011290685.1
GCF_009939195.1
GCF_011617245.1
GCF_011250515.1
GCF_009915765.1
GCF_011751765.2
GCF_013093415.1
GCF_011305995.1
GCF_012790675.1
GCF_012848475.1
GCF_012927115.1
GCF_011806575.1
GCF_902499075.1
GCF_013307245.1
GCF_902196125.1
GCF_012863495.1
GCF_013377905.1
GCF_009380135.2
GCF_013376475.1
GCF_011045035.1
GCF_013364075.1
GCF_011762025.1
GCF_003987355.1
GCF_010448835.1
GCF_901905185.1
GCF_013362995.1
GCF_013415365.1
GCF_013377785.1
GCF_010993965.1
GCF_013372145.1
GCF_013282745.1
GCF_013408335.1
GCF_011578045.1
GCF_013385145.1
GCF_013410215.1
GCF_009936035.1
GCF_013407855.1
GCF_013294115.1
GCF_013372205.1
GCF_013664685.1
GCF_013376005.1
GCF_013336795.1
GCF_013304735.1
GCF_013185195.1
GCF_013409365.1
GCF_013283835.1
GCF_902753875.1
GCF_013415325.1
GCF_013410545.1
GCF_013155335.1
GCF_902702915.1
GCF_013409985.1
GCF_902859915.1
GCF_012767755.2
GCF_013394795.1
GCF_013305725.1
GCF_902859745.1
GCF_013433315.1
GCF_013346935.1
GCF_903642285.1
GCF_011170065.1
GCF_013403925.1
GCF_013256625.1
GCF_903642205.1
GCF_013179555.1
GCF_011516645.4
GCF_902829295.1
GCF_013349955.1
GCF_013201935.1
GCF_013415105.1
GCF_013337285.1
GCF_013328345.1
GCF_013702265.1
GCF_013363975.1
GCF_013342985.1
GCF_013449375.1
GCF_013408095.1
GCF_013282625.1
GCF_903819435.1
GCF_011612265.2
GCF_013283665.1
GCF_013307225.1
GCF_012932145.1
GCF_013283645.1
GCF_013394385.1
GCF_013155545.1
GCF_902804485.1
GCF_013294025.1
GCF_013377255.1
GCF_013371465.1
GCF_013177695.1
GCF_011405655.1
GCF_013401555.1
GCF_013403245.1
GCF_013407835.1
GCF_013369385.1
GCF_013408415.1
GCF_013185185.1
GCF_013423785.1
GCF_902833085.1
GCF_903166545.1
GCF_013166575.1
GCF_902859935.1
GCF_013343115.1
GCF_013304825.1
GCF_902833055.1
GCF_013778325.1
GCF_013179515.1
GCF_013177675.1
GCF_013179735.1
GCF_013371215.1
GCF_902859725.1
GCF_013255915.1
GCF_012932445.1
GCF_013403975.1
GCF_013409255.1
GCF_013409865.1
GCF_013284245.2
GCF_013488225.1
GCF_013359945.1
GCF_013391695.1
GCF_902804475.1
GCF_013265585.1
GCF_013346665.1
GCF_902810435.1
GCF_013408425.1
GCF_013184775.1
GCF_902859875.1
GCF_013201895.1
GCF_013248975.1
GCF_013260645.1
GCF_013416775.1
GCF_013761245.1
GCF_013359595.1
GCF_013337185.1
GCF_013167955.1
GCF_013761005.1
GCF_902859695.1
GCF_011764545.1
GCF_004803895.1
GCF_013410375.1
GCF_013402795.1
GCF_013304445.1
GCF_007990545.2
GCF_013372225.1
GCF_013201665.1
GCF_014334055.1
GCF_902809865.1
GCF_014137945.1
GCF_013407955.1
GCF_013019105.1
GCF_013408655.1
GCF_013372625.1
GCF_013403915.1
GCF_011516825.1
GCF_900699765.1
GCF_013282725.1
GCF_014196305.1
GCF_013408665.1
GCF_014164785.1
GCF_013167895.1
GCF_014243395.1
GCF_014168815.1
GCF_013408535.1
GCF_014217785.1
GCF_013377235.1
GCF_902859855.1
GCF_014541205.1
GCF_013410035.1
GCF_014042355.1
GCF_013322225.1
GCF_011764445.1
GCF_014189455.1
GCF_014502795.1
GCF_014107455.1
GCF_014595955.1
GCF_014205135.1
GCF_014204985.1
GCF_014193845.1
GCF_014174275.1
GCF_013414195.1
GCF_014190775.1
GCF_013839445.1
GCF_014199215.1
GCF_013520985.1
GCF_014207955.1
GCF_014207595.1
GCF_014195095.1
GCF_014199325.1
GCF_014199525.1
GCF_014269025.2
GCF_014203235.1
GCF_014058425.1
GCF_014396585.1
GCF_014201465.1
GCF_014279895.1
GCF_014306105.1
GCF_014207095.1
GCF_014236655.1
GCF_014295035.1
GCF_014197755.1
GCF_014486695.1
GCF_014196225.1
GCF_014192575.1
GCF_014397005.1
GCF_014050145.1
GCF_014144855.1
GCF_014199195.1
GCF_014529985.1
GCF_014190805.1
GCF_014155765.1
GCF_014042365.1
GCF_014489415.1
GCF_014279795.1
GCF_014621695.1
GCF_014635565.1
GCF_014200405.1
GCF_014201195.1
GCF_014191375.1
GCF_014204755.1
GCF_014083945.1
GCF_014467235.1
GCF_014199685.1
GCF_014201825.1
GCF_013868135.1
GCF_014230305.1
GCF_014207745.1
GCF_014269035.2
GCF_014279975.1
GCF_014062345.1
GCF_014174515.1
GCF_014192225.1
GCF_014522205.1
GCF_014055025.1
GCF_014279755.1
GCF_014201615.1
GCF_014334095.1
GCF_014212125.1
GCF_014250515.1
GCF_014596445.1
GCF_014199435.1
GCF_014195535.1
GCF_014200395.1
GCF_014269185.2
GCF_014202755.1
GCF_014268935.2
GCF_014302995.1
GCF_013868155.1
GCF_014217545.1
GCF_014279995.1
GCF_014295415.1
GCF_014323565.1
GCF_014137865.1
GCF_014621775.1
GCF_014203355.1
GCF_014534745.1
GCF_014195445.1
GCF_014397785.1
GCF_014191425.1
GCF_014201715.1
GCF_014206815.1
GCF_014534645.1
GCF_014493765.1
GCF_014252455.1
GCF_014269395.1
GCF_014230145.1
GCF_900089955.1
GCF_013870515.1
GCF_014131735.1
GCF_014145505.1
GCF_014054725.1
GCF_014287585.1
GCF_014305155.1
GCF_014284275.1
GCF_014243345.1
GCF_014297365.1
GCF_014352955.1
GCF_014333585.1
GCF_014222285.1
GCF_014202905.1
GCF_014207235.1
GCF_014287475.1
GCF_014280875.1
GCF_014596915.1
GCF_014269205.2
GCF_014205215.1
GCF_014284155.1
GCF_014529935.1
GCF_014253075.1
GCF_014216315.1
GCF_014199595.1
GCF_014200805.1
GCF_014218805.1
GCF_014042345.1
GCF_014195545.1
GCF_014284365.1
GCF_014217255.1
GCF_014197135.1
GCF_014174495.1
GCF_014472415.1
GCF_014334335.1
GCF_014083985.1
GCF_014237865.1
GCF_014529945.1
GCF_014191055.1
GCF_014218355.1
GCF_014251695.1
GCF_014204975.1
GCF_014251955.1
GCF_014202995.1
GCF_014199335.1
GCF_014204495.1
GCF_904066215.1
GCF_014161445.1
GCF_014323705.1
GCF_014138285.1
GCF_014490575.1
GCF_014252315.1
GCF_014596975.1
GCF_014596725.1
GCF_014352875.1
GCF_014596575.1
GCF_014193375.1
GCF_014252355.1
GCF_014203895.1
GCF_014297445.1
GCF_014323405.1
GCF_014191725.1
GCF_014270065.1
GCF_014202435.1
GCF_014171475.1
GCF_014489575.1
GCF_014197205.1
GCF_014257025.1
GCF_014489595.1
GCF_014397025.1
GCF_014396165.1
GCF_014230465.1
GCF_014196425.1
GCF_014268505.2
GCF_014127485.1
GCF_014170375.1
GCF_014197255.1
GCF_014203535.1
GCF_014336955.1
GCF_900243745.1
GCF_014202335.1
GCF_014197245.1
GCF_014252115.1
GCF_014251255.1
GCF_014252955.1
GCF_014467075.1
GCF_014200505.1
GCF_001922985.1
GCF_014298075.1
GCF_014201135.1
GCF_014635485.1
GCF_014141535.1
GCF_014200725.1
GCF_014117325.1
GCF_014203015.1
GCF_013407925.2
GCF_014490745.1
GCF_014212135.1
GCF_014191355.1
GCF_014281965.1
GCF_014229095.1
GCF_014596935.1
GCF_014204325.1
GCF_014145335.1
GCF_014217855.1
GCF_014192915.1
GCF_014269285.1
GCA_902635965.1
GCA_009912175.1
GCA_902542235.1
GCA_009775355.1
GCA_009877105.1
GCA_902537895.1
GCA_009786615.1
GCA_009774345.1
GCA_902584365.1
GCA_009886305.1
GCA_008501655.1
GCA_902612965.1
GCA_902589795.1
GCA_000648925.1
GCA_902618205.1
GCA_902602845.1
GCA_009840635.1
GCA_902556285.1
GCA_009780915.1
GCA_009694085.1
GCA_009705675.1
GCA_902543375.1
GCA_009924535.1
GCA_902568235.1
GCA_009781145.1
GCA_009927485.1
GCA_902586395.1
GCA_902625535.1
GCA_902512065.1
GCA_009594995.1
GCA_902608385.1
GCA_902630945.1
GCA_902622875.1
GCA_902577575.1
GCA_902373515.1
GCA_902620455.1
GCA_009360615.1
GCA_009787625.1
GCA_902594235.1
GCA_902606175.1
GCA_009712185.1
GCA_902585605.1
GCA_008501765.1
GCA_009783465.1
GCA_902590365.1
GCA_902522825.1
GCA_902541825.1
GCA_902551695.1
GCA_009783975.1
GCA_902604225.1
GCA_902530685.1
GCA_902576415.1
GCA_009738435.1
GCA_902516395.1
GCA_902546615.1
GCA_009780035.1
GCA_902627565.1
GCA_902604245.1
GCA_902528805.1
GCA_009781695.1
GCA_902535275.1
GCA_902617465.1
GCA_902551185.1
GCA_009695305.1
GCA_009784615.1
GCA_902603905.1
GCA_902554355.1
GCA_902514745.1
GCA_009691805.1
GCA_902610415.1
GCA_009659955.1
GCA_009777335.1
GCA_009692535.1
GCA_902510655.1
GCA_007695225.1
GCA_902541515.1
GCA_009839325.1
GCA_902519635.1
GCA_902542165.1
GCA_009781635.1
GCA_009787025.1
GCA_902613795.1
GCA_902524865.1
GCA_009777315.1
GCA_902593285.1
GCA_902629695.1
GCA_009702845.1
GCA_008501735.1
GCA_009839535.1
GCA_902616615.1
GCA_009772925.1
GCA_902564245.1
GCA_902595805.1
GCA_902622475.1
GCA_902630465.1
GCA_902560565.1
GCA_009026175.1
GCA_902591495.1
GCA_902600485.1
GCA_902598655.1
GCA_009777445.1
GCA_009777995.1
GCA_902623735.1
GCA_009921505.1
GCA_009691915.1
GCA_008017145.1
GCA_009926705.1
GCA_009839745.1
GCA_009909035.1
GCA_902523515.1
GCA_009693435.1
GCA_902594255.1
GCA_902527545.1
GCA_007693845.1
GCA_902591415.1
GCA_009924885.1
GCA_009778945.1
GCA_902524045.1
GCA_902609025.1
GCA_902607945.1
GCA_009780985.1
GCA_902520725.1
GCA_009924135.1
GCA_009927375.1
GCA_902567635.1
GCA_902567045.1
GCA_009908925.1
GCA_902621305.1
GCA_009783685.1
GCA_009779915.1
GCA_902578805.1
GCA_902528375.1
GCA_902574695.1
GCA_902573865.1
GCA_902595145.1
GCA_009379845.1
GCA_009777625.1
GCA_009776445.1
GCA_009843505.1
GCA_902527525.1
GCA_902533445.1
GCA_902544525.1
GCA_902569865.1
GCA_009377495.1
GCA_902566785.1
GCA_009840115.1
GCA_902615995.1
GCA_902614065.1
GCA_009926865.1
GCA_009704605.1
GCA_009838465.1
GCA_902615045.1
GCA_902606065.1
GCA_902521155.1
GCA_009773635.1
GCA_009693165.1
GCA_902559885.1
GCA_009928645.1
GCA_902633855.1
GCA_902554995.1
GCA_902625945.1
GCA_902561765.1
GCA_009692905.1
GCA_902604565.1
GCA_009786175.1
GCA_007694055.1
GCA_902586885.1
GCA_902528505.1
GCA_009694285.1
GCA_902632515.1
GCA_009781815.1
GCA_009885995.1
GCA_902517505.1
GCA_009377585.1
GCA_902574685.1
GCA_902559565.1
GCA_009845995.1
GCA_007693335.1
GCA_902522415.1
GCA_009780675.1
GCA_009786275.1
GCA_007693485.1
GCA_902589965.1
GCA_009699875.1
GCA_009928665.1
GCA_902520335.1
GCA_009695275.1
GCA_009704065.1
GCA_902515205.1
GCA_902580225.1
GCA_009775375.1
GCA_009776735.1
GCA_009885845.1
GCA_902515185.1
GCA_902564345.1
GCA_902524115.1
GCA_009929375.1
GCA_009782015.1
GCA_902601785.1
GCA_009784445.1
GCA_902594485.1
GCA_902616145.1
GCA_009885665.1
GCA_009918225.1
GCA_008015455.1
GCA_007692585.1
GCA_007695305.1
GCA_902543485.1
GCA_902537235.1
GCA_009777735.1
GCA_902556405.1
GCA_009693505.1
GCA_009773615.1
GCA_902522525.1
GCA_902551895.1
GCA_009781005.1
GCA_009886095.1
GCA_902594835.1
GCA_902594675.1
GCA_902575835.1
GCA_008501705.1
GCA_902574355.1
GCA_902518955.1
GCA_007695005.1
GCA_902593235.1
GCA_009780185.1
GCA_902569405.1
GCA_009697495.1
GCA_902543245.1
GCA_902519835.1
GCA_902606105.1
GCA_009380105.1
GCA_902546375.1
GCA_009177195.1
GCA_009885805.1
GCA_902600895.1
GCA_901456055.1
GCA_009787115.1
GCA_007692455.1
GCA_009839505.1
GCA_902521485.1
GCA_902518505.1
GCA_009780285.1
GCA_009787745.1
GCA_009703845.1
GCA_902517735.1
GCA_902528175.1
GCA_902591045.1
GCA_902632665.1
GCA_902630665.1
GCA_902634935.1
GCA_902600245.1
GCA_009704345.1
GCA_902624085.1
GCA_009840385.1
GCA_009885415.1
GCA_007693455.1
GCA_007694035.1
GCA_902529105.1
GCA_009777365.1
GCA_009783085.1
GCA_902586485.1
GCA_902592965.1
GCA_902592375.1
GCA_009783145.1
GCA_902512755.1
GCA_902599445.1
GCA_902570155.1
GCA_009843785.1
GCA_007694115.1
GCA_902597725.1
GCA_902535745.1
GCA_009782435.1
GCA_902602415.1
GCA_009781895.1
GCA_902512585.1
GCA_009921165.1
GCA_009839725.1
GCA_902630925.1
GCA_009923375.1
GCA_009700025.1
GCA_009783355.1
GCA_902605645.1
GCA_902546765.1
GCA_902563575.1
GCA_902628375.1
GCA_902566925.1
GCA_009786195.1
GCA_009776955.1
GCA_009698975.1
GCA_902500745.1
GCA_009693005.1
GCA_902538695.1
GCA_902545035.1
GCA_009782165.1
GCA_009773765.1
GCA_902573065.1
GCA_902560855.1
GCA_902533035.1
GCA_902622805.1
GCA_902595825.1
GCA_902594655.1
GCA_009920915.1
GCA_009775535.1
GCA_009774375.1
GCA_902621855.1
GCA_902578845.1
GCA_902616645.1
GCA_902555665.1
GCA_009929615.1
GCA_902570505.1
GCA_009846005.1
GCA_902628335.1
GCA_902526075.1
GCA_902597895.1
GCA_009827205.1
GCA_902590355.1
GCA_009692845.1
GCA_902597555.1
GCA_902547825.1
GCA_902617045.1
GCA_009837885.1
GCA_009924095.1
GCA_902545555.1
GCA_009918005.1
GCA_902562835.1
GCA_009701105.1
GCA_902560815.1
GCA_000009845.1
GCA_009787445.1
GCA_009693615.1
GCA_902558705.1
GCA_009924985.1
GCA_902524635.1
GCA_009698815.1
GCA_009379975.1
GCA_902581285.1
GCA_009379895.1
GCA_002951815.1
GCA_902634075.1
GCA_009835985.1
GCA_902570915.1
GCA_902589155.1
GCA_902557785.1
GCA_009691645.1
GCA_009692005.1
GCA_009885525.1
GCA_009773975.1
GCA_902535025.1
GCA_902571865.1
GCA_902615855.1
GCA_902537275.1
GCA_902609855.1
GCA_009925045.1
GCA_902561015.1
GCA_902521355.1
GCA_009782865.1
GCA_902563835.1
GCA_009778545.1
GCA_902518165.1
GCA_902615445.1
GCA_009594865.1
GCA_902505605.1
GCA_009775265.1
GCA_902514755.1
GCA_902572065.1
GCA_009026145.1
GCA_902555585.1
GCA_902588315.1
GCA_009778035.1
GCA_009926295.1
GCA_009392005.1
GCA_001580565.1
GCA_902604005.1
GCA_009787485.1
GCA_009700155.1
GCA_009692865.1
GCA_902196205.1
GCA_902578775.1
GCA_902516435.1
GCA_902521675.1
GCA_902592675.1
GCA_009784335.1
GCA_902519075.1
GCA_009838515.1
GCA_009786345.1
GCA_009778835.1
GCA_902595375.1
GCA_902601705.1
GCA_902571525.1
GCA_902615845.1
GCA_009391835.1
GCA_902388735.1
GCA_009377505.1
GCA_009923495.1
GCA_902532525.1
GCA_902606525.1
GCA_009392295.1
GCA_009693115.1
GCA_007692535.1
GCA_008680965.1
GCA_902520495.1
GCA_902596325.1
GCA_902557415.1
GCA_009784565.1
GCA_902622625.1
GCA_009391275.1
GCA_009392195.1
GCA_009930475.1
GCA_902555435.1
GCA_009691525.1
GCA_902622705.1
GCA_009908735.1
GCA_902588835.1
GCA_009773515.1
GCA_009841475.1
GCA_902586125.1
GCA_902575715.1
GCA_009926645.1
GCA_009694195.1
GCA_902569615.1
GCA_009773475.1
GCA_902577075.1
GCA_009835325.1
GCA_902500775.1
GCA_009701525.1
GCA_009841605.1
GCA_009926195.1
GCA_009783415.1
GCA_902602885.1
GCA_902535155.1
GCA_902616715.1
GCA_902569095.1
GCA_902626605.1
GCA_007694945.1
GCA_007694005.1
GCA_902572825.1
GCA_009391535.1
GCA_902588625.1
GCA_009787775.1
GCA_902619825.1
GCA_902614905.1
GCA_902514605.1
GCA_902516925.1
GCA_009694165.1
GCA_902564235.1
GCA_007693605.1
GCA_902539235.1
GCA_009697105.1
GCA_009929525.1
GCA_009918865.1
GCA_008933635.1
GCA_902598735.1
GCA_009697815.1
GCA_009780515.1
GCA_009840595.1
GCA_009379795.1
GCA_902388545.1
GCA_009691315.1
GCA_902565305.1
GCA_902587025.1
GCA_902550485.1
GCA_902572675.1
GCA_902517795.1
GCA_009781075.1
GCA_009908855.1
GCA_902596915.1
GCA_902516465.1
GCA_902570715.1
GCA_902528485.1
GCA_009701115.1
GCA_902563305.1
GCA_009773355.1
GCA_902611475.1
GCA_902536065.1
GCA_902526965.1
GCA_902510415.1
GCA_902592615.1
GCA_009785715.1
GCA_902551445.1
GCA_902579585.1
GCA_009692515.1
GCA_902635335.1
GCA_009839685.1
GCA_902561465.1
GCA_009724975.1
GCA_902627645.1
GCA_902526595.1
GCA_902522325.1
GCA_902523455.1
GCA_902593405.1
GCA_902526865.1
GCA_009929855.1
GCA_902588895.1
GCA_009777055.1
GCA_008709575.1
GCA_008974985.1
GCA_902537415.1
GCA_902583785.1
GCA_902572945.1
GCA_902624425.1
GCA_007693745.1
GCA_902606445.1
GCA_902557155.1
GCA_902532015.1
GCA_902524535.1
GCA_902596045.1
GCA_902605525.1
GCA_902633515.1
GCA_009782955.1
GCA_902525565.1
GCA_902588745.1
GCA_009779395.1
GCA_009778175.1
GCA_902598295.1
GCA_902555065.1
GCA_902603095.1
GCA_902624515.1
GCA_009704155.1
GCA_009692665.1
GCA_009704425.1
GCA_902533955.1
GCA_902553695.1
GCA_902539295.1
GCA_009701715.1
GCA_902532645.1
GCA_009377865.1
GCA_902604265.1
GCA_902529785.1
GCA_902599625.1
GCA_009779515.1
GCA_009392215.1
GCA_902595725.1
GCA_009691405.1
GCA_008373165.1
GCA_009781565.1
GCA_902580215.1
GCA_902537945.1
GCA_902518965.1
GCA_009929695.1
GCA_009392075.1
GCA_902604355.1
GCA_902573565.1
GCA_009701085.1
GCA_009777815.1
GCA_902500715.1
GCA_902600475.1
GCA_902551755.1
GCA_902606255.1
GCA_009692155.1
GCA_902577515.1
GCA_009692765.1
GCA_009843005.1
GCA_009700405.1
GCA_902599045.1
GCA_902554325.1
GCA_902558815.1
GCA_902547295.1
GCA_902591485.1
GCA_902601545.1
GCA_902517745.1
GCA_009782175.1
GCA_009929315.1
GCA_902525355.1
GCA_009692615.1
GCA_009693055.1
GCA_009706135.1
GCA_009693795.1
GCA_902586435.1
GCA_902593075.1
GCA_902628275.1
GCA_009838385.1
GCA_902556265.1
GCA_902601315.1
GCA_009380075.1
GCA_009835735.1
GCA_902513415.1
GCA_009692345.1
GCA_009785325.1
GCA_902615835.1
GCA_902596065.1
GCA_009921385.1
GCA_007695115.1
GCA_902555535.1
GCA_009705035.1
GCA_902525615.1
GCA_902561155.1
GCA_902772645.1
GCA_009694265.1
GCA_012034655.1
GCA_902617525.1
GCA_009693225.1
GCA_009838595.1
GCA_007693965.1
GCA_009779455.1
GCA_902574955.1
GCA_902554335.1
GCA_009694415.1
GCA_902515565.1
GCA_902582105.1
GCA_012797695.1
GCA_008638225.1
GCA_009700485.1
GCA_902574705.1
GCA_012516935.1
GCA_902614375.1
GCA_902571955.1
GCA_009699125.1
GCA_902576375.1
GCA_009775195.1
GCA_902591565.1
GCA_009392285.1
GCA_902519845.1
GCA_902630915.1
GCA_009841165.1
GCA_009777255.1
GCA_009779895.1
GCA_902603215.1
GCA_009784525.1
GCA_902570945.1
GCA_009873635.1
GCA_009840165.1
GCA_008638015.1
GCA_009782655.1
GCA_008668235.1
GCA_009695465.1
GCA_902522895.1
GCA_011050615.1
GCA_007994965.1
GCA_009779335.1
GCA_009778375.1
GCA_902590505.1
GCA_009692265.1
GCA_013151495.1
GCA_902556065.1
GCA_902606665.1
GCA_902512415.1
GCA_902572345.1
GCA_902595845.1
GCA_008932935.1
GCA_902591315.1
GCA_902512655.1
GCA_902578505.1
GCA_009783135.1
GCA_902514665.1
GCA_009618505.1
GCA_009691335.1
GCA_902623255.1
GCA_009784575.1
GCA_009785505.1
GCA_012797375.1
GCA_902770045.1
GCA_009927495.1
GCA_009777925.1
GCA_007695205.1
GCA_009923685.1
GCA_010672635.1
GCA_009917805.1
GCA_009711705.1
GCA_009773495.1
GCA_009785775.1
GCA_009692605.1
GCA_902572515.1
GCA_902536005.1
GCA_009786625.1
GCA_009784665.1
GCA_902799965.1
GCA_902623415.1
GCA_009838765.1
GCA_902766435.1
GCA_902621675.1
GCA_009392675.1
GCA_009377475.1
GCA_902614085.1
GCA_009781535.1
GCA_902583575.1
GCA_902589305.1
GCA_902533075.1
GCA_009781525.1
GCA_009839975.1
GCA_009782265.1
GCA_009694375.1
GCA_009695095.1
GCA_902612005.1
GCA_902636025.1
GCA_902797095.1
GCA_011046135.1
GCA_013151055.1
GCA_009783445.1
GCA_902623545.1
GCA_009885945.1
GCA_009779495.1
GCA_008081075.1
GCA_902536655.1
GCA_011682695.1
GCA_902560725.1
GCA_902554795.1
GCA_009843665.1
GCA_009691715.1
GCA_902594875.1
GCA_012520995.1
GCA_009712225.1
GCA_009839775.1
GCA_902500805.1
GCA_902548405.1
GCA_011523515.1
GCA_902558435.1
GCA_902517315.1
GCA_902580335.1
GCA_012719345.1
GCA_009922615.1
GCA_009778295.1
GCA_009783525.1
GCA_009841055.1
GCA_009921625.1
GCA_009783205.1
GCA_902781655.1
GCA_009702925.1
GCA_902772585.1
GCA_902521805.1
GCA_902591695.1
GCA_013153405.1
GCA_009711825.1
GCA_009704505.1
GCA_902626645.1
GCA_007692665.1
GCA_009838965.1
GCA_009837205.1
GCA_902406155.1
GCA_902528575.1
GCA_009668975.1
GCA_902772745.1
GCA_012799935.1
GCA_902562205.1
GCA_009772935.1
GCA_902607115.1
GCA_902524795.1
GCA_011523315.1
GCA_902554035.1
GCA_009840285.1
GCA_902634045.1
GCA_009699025.1
GCA_902763535.1
GCA_902627325.1
GCA_009695065.1
GCA_009691245.1
GCA_009780855.1
GCA_902615915.1
GCA_011526335.1
GCA_009774655.1
GCA_902785275.1
GCA_902591665.1
GCA_902777275.1
GCA_012520715.1
GCA_011051825.1
GCA_902773165.1
GCA_902797415.1
GCA_009377665.1
GCA_902616855.1
GCA_902785765.1
GCA_011049455.1
GCA_012512505.1
GCA_009780245.1
GCA_902584635.1
GCA_902767125.1
GCA_902764705.1
GCA_009930115.1
GCA_009699665.1
GCA_902773155.1
GCA_902629465.1
GCA_902539165.1
GCA_902826515.1
GCA_902792895.1
GCA_902770245.1
GCA_013001755.1
GCA_009778715.1
GCA_902602595.1
GCA_012518395.1
GCA_902803415.1
GCA_009840445.1
GCA_902776645.1
GCA_012719075.1
GCA_013044305.1
GCA_902618695.1
GCA_012728955.1
GCA_009773055.1
GCA_013003255.1
GCA_012841675.1
GCA_902573985.1
GCA_902579605.1
GCA_902576765.1
GCA_012522155.1
GCA_012103495.1
GCA_902601865.1
GCA_902560505.1
GCA_902761495.1
GCA_009698445.1
GCA_902790175.1
GCA_902796525.1
GCA_902594145.1
GCA_012962735.1
GCA_902786595.1
GCA_902564695.1
GCA_012799455.1
GCA_012522805.1
GCA_011049795.1
GCA_009469685.1
GCA_902557705.1
GCA_902517895.1
GCA_902552345.1
GCA_902797845.1
GCA_012960845.1
GCA_013150915.1
GCA_012511955.1
GCA_902795445.1
GCA_902763555.1
GCA_012031045.1
GCA_011523365.1
GCA_012840225.1
GCA_902500755.1
GCA_002070055.1
GCA_902613065.1
GCA_902772805.1
GCA_902612235.1
GCA_902783765.1
GCA_009704555.1
GCA_902620265.1
GCA_012517285.1
GCA_011620595.1
GCA_902801985.1
GCA_007693325.1
GCA_902778205.1
GCA_902795795.1
GCA_012838705.1
GCA_009995045.1
GCA_902774245.1
GCA_012519495.1
GCA_902519325.1
GCA_012270525.1
GCA_011064905.1
GCA_012031635.1
GCA_012274165.1
GCA_012729785.1
GCA_009780025.1
GCA_012960515.1
GCA_012838715.1
GCA_013153135.1
GCA_902767045.1
GCA_012842105.1
GCA_902776685.1
GCA_013042315.1
GCA_902803035.1
GCA_012839185.1
GCA_902780635.1
GCA_011524605.1
GCA_011774835.1
GCA_011390535.1
GCA_012719225.1
GCA_012271125.1
GCA_902793195.1
GCA_012841525.1
GCA_011375045.1
GCA_002070215.1
GCA_902783065.1
GCA_012837825.1
GCA_012744235.1
GCA_902795525.1
GCA_012518765.1
GCA_012727715.1
GCA_902790475.1
GCA_012838085.1
GCA_012960105.1
GCA_902635645.1
GCA_012965445.1
GCA_009909005.1
GCA_902776955.1
GCA_011391455.1
GCA_902796405.1
GCA_902768335.1
GCA_012515635.1
GCA_902763155.1
GCA_902760595.1
GCA_902773445.1
GCA_012689325.1
GCA_011523565.1
GCA_002069765.1
GCA_902792435.1
GCA_902594825.1
GCA_902799895.1
GCA_902564295.1
GCA_010692645.1
GCA_013139635.1
GCA_013153715.1
GCA_012518635.1
GCA_902767135.1
GCA_011682595.1
GCA_011048615.1
GCA_012800665.1
GCA_011050235.1
GCA_010024525.1
GCA_013152385.1
GCA_011042305.1
GCA_012514775.1
GCA_902799455.1
GCA_011523305.1
GCA_902779845.1
GCA_011524785.1
GCA_012838875.1
GCA_012032475.1
GCA_902790525.1
GCA_902826215.1
GCA_011524735.1
GCA_013042925.1
GCA_013044285.1
GCA_011522905.1
GCA_902764345.1
GCA_013153955.1
GCA_902767175.1
GCA_013001595.1
GCA_013140555.1
GCA_012032855.1
GCA_013152835.1
GCA_902775075.1
GCA_902784065.1
GCA_011390235.1
GCA_011389885.1
GCA_012719115.1
GCA_012511555.1
GCA_011051425.1
GCA_011389715.1
GCA_013139765.1
GCA_012841425.1
GCA_902794055.1
GCA_902780385.1
GCA_011049865.1
GCA_012520315.1
GCA_011322755.1
GCA_012800215.1
GCA_902795665.1
GCA_902796475.1
GCA_013152045.1
GCA_012727745.1
GCA_902801525.1
GCA_012518835.1
GCA_012033495.1
GCA_902795635.1
GCA_012032235.1
GCA_902797225.1
GCA_012515195.1
GCA_010024875.1
GCA_013041765.1
GCA_012521705.1
GCA_012961655.1
GCA_902776305.1
GCA_012797095.1
GCA_902782795.1
GCA_012799605.1
GCA_012729355.1
GCA_902767355.1
GCA_012839345.1
GCA_011375175.1
GCA_012719535.1
GCA_012510895.1
GCA_012511095.1
GCA_012518905.1
GCA_011053095.1
GCA_902781545.1
GCA_012034075.1
GCA_902802585.1
GCA_902765305.1
GCA_012517405.1
GCA_902774155.1
GCA_012837395.1
GCA_902767385.1
GCA_011390315.1
GCA_011772865.1
GCA_011048995.1
GCA_902783665.1
GCA_009936695.1
GCA_011321935.1
GCA_902801715.1
GCA_012840975.1
GCA_013151745.1
GCA_012515695.1
GCA_012523605.1
GCA_012744355.1
GCA_902779645.1
GCA_902778325.1
GCA_902778625.1
GCA_902762455.1
GCA_011388305.1
GCA_902784025.1
GCA_902796635.1
GCA_012965515.1
GCA_902772705.1
GCA_009995225.1
GCA_011391185.1
GCA_902796455.1
GCA_902783115.1
GCA_902767775.1
GCA_012838315.1
GCA_902803275.1
GCA_012840245.1
GCA_012797825.1
GCA_902800435.1
GCA_012517995.1
GCA_902826255.1
GCA_011375465.1
GCA_012730035.1
GCA_011390985.1
GCA_013152165.1
GCA_902774055.1
GCA_902766015.1
GCA_012523135.1
GCA_902775835.1
GCA_012964665.1
GCA_012520815.1
GCA_011526275.1
GCA_012961305.1
GCA_011042595.1
GCA_902797945.1
GCA_002070105.1
GCA_012515365.1
GCA_012837285.1
GCA_013002425.1
GCA_012523405.1
GCA_902802115.1
GCA_012841225.1
GCA_902783575.1
GCA_012518935.1
GCA_009993955.1
GCA_011524615.1
GCA_902795435.1
GCA_012517025.1
GCA_012274225.1
GCA_902784045.1
GCA_012513595.1
GCA_902776475.1
GCA_012735245.1
GCA_902766415.1
GCA_011082265.1
GCA_012839605.1
GCA_012797725.1
GCA_010030205.1
GCA_010027235.1
GCA_013178255.1
GCA_011620345.1
GCA_013140605.1
GCA_012964275.1
GCA_012965075.1
GCA_902762335.1
GCA_012521455.1
GCA_902788345.1
GCA_012270965.1
GCA_010014665.1
GCA_011390155.1
GCA_902826505.1
GCA_012730105.1
GCA_012519115.1
GCA_013001165.1
GCA_012270555.1
GCA_013002405.1
GCA_011620585.1
GCA_013042835.1
GCA_902783235.1
GCA_902795275.1
GCA_002070475.1
GCA_011322005.1
GCA_012521875.1
GCA_902790345.1
GCA_013153575.1
GCA_012799755.1
GCA_011087865.1
GCA_902803495.1
GCA_902768735.1
GCA_902827015.1
GCA_902797075.1
GCA_013002025.1
GCA_012837585.1
GCA_902783945.1
GCA_013141255.1
GCA_002070415.1
GCA_902785455.1
GCA_010692635.1
GCA_011371515.1
GCA_011523385.1
GCA_902774915.1
GCA_012798745.1
GCA_902774345.1
GCA_902781095.1
GCA_902766475.1
GCA_902826465.1
GCA_011772495.1
GCA_902778055.1
GCA_010672525.1
GCA_011048485.1
GCA_011322515.1
GCA_011174815.1
GCA_012270625.1
GCA_011620045.1
GCA_902790965.1
GCA_012959985.1
GCA_012837765.1
GCA_012032285.1
GCA_902826225.1
GCA_010027395.1
GCA_012963565.1
GCA_902826915.1
GCA_012729335.1
GCA_013140395.1
GCA_902803745.1
GCA_011391405.1
GCA_011523615.1
GCA_010030955.1
GCA_013043565.1
GCA_902796515.1
GCA_011053145.1
GCA_012032745.1
GCA_011043895.1
GCA_902781565.1
GCA_013140755.1
GCA_902802805.1
GCA_012519315.1
GCA_012729575.1
GCA_012515855.1
GCA_011390245.1
GCA_012523055.1
GCA_013152765.1
GCA_902789665.1
GCA_902797065.1
GCA_012799975.1
GCA_012797735.1
GCA_002069755.1
GCA_902783375.1
GCA_902773365.1
GCA_012518515.1
GCA_013002285.1
GCA_012841145.1
GCA_009996555.1
GCA_902778645.1
GCA_011192015.1
GCA_902772975.1
GCA_902781325.1
GCA_010672345.1
GCA_013152075.1
GCA_012032575.1
GCA_011390635.1
GCA_902778375.1
GCA_012517765.1
GCA_012521525.1
GCA_902780815.1
GCA_002068715.1
GCA_012799255.1
GCA_009993045.1
GCA_012517325.1
GCA_011064745.1
GCA_012838065.1
GCA_902768795.1
GCA_011524915.1
GCA_002071385.1
GCA_012517955.1
GCA_902767075.1
GCA_012513245.1
GCA_011191875.1
GCA_013151035.1
GCA_902776285.1
GCA_012718885.1
GCA_013152625.1
GCA_902783615.1
GCA_902788575.1
GCA_902767235.1
GCA_902767015.1
GCA_013141375.1
GCA_012735455.1
GCA_902773395.1
GCA_012523095.1
GCA_012522475.1
GCA_902766085.1
GCA_009937555.1
GCA_902781045.1
GCA_013002225.1
GCA_902789265.1
GCA_013042165.1
GCA_011191985.1
GCA_012841205.1
GCA_013151555.1
GCA_012838515.1
GCA_902793295.1
GCA_902765585.1
GCA_002070755.1
GCA_902788975.1
GCA_011772425.1
GCA_012519775.1
GCA_009993605.1
GCA_012800525.1
GCA_902796805.1
GCA_902801765.1
GCA_902766725.1
GCA_902796355.1
GCA_013153055.1
GCA_902789225.1
GCA_902796835.1
GCA_012522755.1
GCA_011049715.1
GCA_902783435.1
GCA_012837155.1
GCA_902785065.1
GCA_011389815.1
GCA_012719415.1
GCA_010014525.1
GCA_011052365.1
GCA_011064865.1
GCA_012797915.1
GCA_012522165.1
GCA_902760765.1
GCA_902796345.1
GCA_902795965.1
GCA_013141125.1
GCA_902794615.1
GCA_902797055.1
GCA_011065165.1
GCA_902790275.1
GCA_012031925.1
GCA_012839585.1
GCA_012027055.1
GCA_012517475.1
GCA_902799015.1
GCA_902772435.1
GCA_002070905.1
GCA_013152945.1
GCA_011522975.1
GCA_013152545.1
GCA_902783245.1
GCA_902775485.1
GCA_012964435.1
GCA_013042795.1
GCA_013003065.1
GCA_013044195.1
GCA_902774265.1
GCA_902826365.1
GCA_011369445.1
GCA_013139875.1
GCA_013154305.1
GCA_012031195.1
GCA_011391865.1
GCA_011322365.1
GCA_902796555.1
GCA_010671905.1
GCA_902783165.1
GCA_902802945.1
GCA_013138655.1
GCA_902793555.1
GCA_011391085.1
GCA_012799115.1
GCA_902765625.1
GCA_010119095.1
GCA_012270305.1
GCA_012841565.1
GCA_012510755.1
GCA_012735505.1
GCA_902796105.1
GCA_012103505.1
GCA_011321775.1
GCA_013153515.1
GCA_902792835.1
GCA_902775385.1
GCA_902788545.1
GCA_902778925.1
GCA_902762375.1
GCA_011389735.1
GCA_012267605.1
GCA_902776185.1
GCA_902788705.1
GCA_902762615.1
GCA_902774115.1
GCA_012729435.1
GCA_012799545.1
GCA_902796825.1
GCA_011682355.1
GCA_012519655.1
GCA_012729755.1
GCA_011391735.1
GCA_011052015.1
GCA_013043705.1
GCA_902796225.1
GCA_902786515.1
GCA_012727425.1
GCA_902797625.1
GCA_902803685.1
GCA_012513225.1
GCA_902800395.1
GCA_012523355.1
GCA_012517375.1
GCA_012519005.1
GCA_013178415.1
GCA_902800585.1
GCA_013042695.1
GCA_013151235.1
GCA_012515725.1
GCA_002069855.1
GCA_012523155.1
GCA_902761825.1
GCA_012031955.1
GCA_011524475.1
GCA_011048475.1
GCA_012032065.1
GCA_012512325.1
GCA_012270865.1
GCA_902826775.1
GCA_013043005.1
GCA_902780405.1
GCA_902771535.1
GCA_902798385.1
GCA_012271015.1
GCA_010906935.1
GCA_012274175.1
GCA_902799555.1
GCA_012515775.1
GCA_902770845.1
GCA_902763505.1
GCA_012512595.1
GCA_011772965.1
GCA_902780865.1
GCA_902767375.1
GCA_013140885.1
GCA_012103575.1
GCA_002071415.1
GCA_011374625.1
GCA_002070185.1
GCA_902792555.1
GCA_902780935.1
GCA_009937625.1
GCA_012518815.1
GCA_009937505.1
GCA_902785365.1
GCA_010672785.1
GCA_012523035.1
GCA_902826755.1
GCA_012511975.1
GCA_011620315.1
GCA_902783515.1
GCA_902801625.1
GCA_902794155.1
GCA_900299155.1
GCA_012728095.1
GCA_012271025.1
GCA_012518795.1
GCA_012522345.1
GCA_009937085.1
GCA_013001365.1
GCA_011052355.1
GCA_011389685.1
GCA_013153795.1
GCA_902801245.1
GCA_900299145.1
GCA_012965315.1
GCA_011050085.1
GCA_902778125.1
GCA_012729315.1
GCA_902801485.1
GCA_902776665.1
GCA_012838175.1
GCA_902795775.1
GCA_011773985.1
GCA_902798835.1
GCA_012842605.1
GCA_012798185.1
GCA_902771695.1
GCA_012517575.1
GCA_013152655.1
GCA_012842745.1
GCA_012518275.1
GCA_902788485.1
GCA_012838395.1
GCA_012798955.1
GCA_902802755.1
GCA_902803715.1
GCA_902797265.1
GCA_011322575.1
GCA_902795895.1
GCA_902768785.1
GCA_012519695.1
GCA_012031775.1
GCA_902826485.1
GCA_012026715.1
GCA_012974475.1
GCA_012512295.1
GCA_012523305.1
GCA_902776455.1
GCA_902764185.1
GCA_009936795.1
GCA_902776975.1
GCA_902769535.1
GCA_902803535.1
GCA_902788445.1
GCA_012729595.1
GCA_012971835.1
GCA_012516115.1
GCA_902781705.1
GCA_902797775.1
GCA_902766305.1
GCA_011174795.1
GCA_011048855.1
GCA_902794895.1
GCA_902800525.1
GCA_013002295.1
GCA_011772275.1
GCA_013001275.1
GCA_013002305.1
GCA_902782585.1
GCA_902767725.1
GCA_902766695.1
GCA_012514145.1
GCA_012267435.1
GCA_902785705.1
GCA_900298985.1
GCA_012513195.1
GCA_011765465.1
GCA_009927835.1
GCA_012517155.1
GCA_011525945.1
GCA_903888815.1
GCA_012798235.1
GCA_013153035.1
GCA_012032135.1
GCA_903831255.1
GCA_902773455.1
GCA_902792795.1
GCA_013824265.1
GCA_011620505.1
GCA_902777835.1
GCA_902797255.1
GCA_900299365.1
GCA_902795785.1
GCA_009936995.1
GCA_902826575.1
GCA_010032545.1
GCA_902802575.1
GCA_013153295.1
GCA_011049495.1
GCA_012798865.1
GCA_002069015.1
GCA_903944295.1
GCA_009927565.1
GCA_012960465.1
GCA_011176655.1
GCA_012797975.1
GCA_012799205.1
GCA_902772725.1
GCA_011390475.1
GCA_903887325.1
GCA_011522725.1
GCA_013140565.1
GCA_012799265.1
GCA_012516755.1
GCA_902772675.1
GCA_902761585.1
GCA_002069965.1
GCA_011064935.1
GCA_013042025.1
GCA_011389655.1
GCA_903931835.1
GCA_009993635.1
GCA_012839145.1
GCA_012727545.1
GCA_902788555.1
GCA_902789435.1
GCA_902774045.1
GCA_902767225.1
GCA_903901375.1
GCA_011620245.1
GCA_902795865.1
GCA_902782705.1
GCA_013003675.1
GCA_012798695.1
GCA_012838865.1
GCA_902773305.1
GCA_902789725.1
GCA_902782785.1
GCA_900760095.1
GCA_012727895.1
GCA_902796955.1
GCA_902791165.1
GCA_903868285.1
GCA_902785805.1
GCA_012269745.1
GCA_903843285.1
GCA_902777855.1
GCA_902771735.1
GCA_013001045.1
GCA_902778935.1
GCA_012031345.1
GCA_902782855.1
GCA_012959965.1
GCA_012735195.1
GCA_012522575.1
GCA_013140805.1
GCA_011525875.1
GCA_013153375.1
GCA_902797575.1
GCA_011776225.1
GCA_013152085.1
GCA_012510305.1
GCA_012519815.1
GCA_902766815.1
GCA_013153765.1
GCA_902749685.1
GCA_902779615.1
GCA_902762505.1
GCA_013698335.1
GCA_903895055.1
GCA_012521625.1
GCA_011526285.1
GCA_902766735.1
GCA_902788175.1
GCA_902800025.1
GCA_902793995.1
GCA_012036375.1
GCA_012513515.1
GCA_011051815.1
GCA_012839085.1
GCA_011087955.1
GCA_012840085.1
GCA_902826055.1
GCA_013152615.1
GCA_012744375.1
GCA_012799165.1
GCA_902798615.1
GCA_013044175.1
GCA_012270385.1
GCA_012719395.1
GCA_012965065.1
GCA_011773845.1
GCA_012519745.1
GCA_010365105.1
GCA_013177805.1
GCA_903938955.1
GCA_012519565.1
GCA_013153725.1
GCA_903902705.1
GCA_012840625.1
GCA_900299315.1
GCA_011526015.1
GCA_010024385.1
GCA_902775375.1
GCA_013349485.1
GCA_012729605.1
GCA_013288555.1
GCA_013215025.1
GCA_012518325.1
GCA_902803285.1
GCA_902764575.1
GCA_902760955.1
GCA_011620135.1
GCA_902802795.1
GCA_903916755.1
GCA_012842725.1
GCA_011390885.1
GCA_902795625.1
GCA_902797105.1
GCA_902779125.1
GCA_013044415.1
GCA_012518595.1
GCA_012513875.1
GCA_903868655.1
GCA_013205335.1
GCA_012727815.1
GCA_011192155.1
GCA_012523685.1
GCA_012514895.1
GCA_012271265.1
GCA_012965455.1
GCA_011372845.1
GCA_902798815.1
GCA_013001805.1
GCA_012516665.1
GCA_013816415.1
GCA_902793375.1
GCA_902762395.1
GCA_900299415.1
GCA_902795615.1
GCA_013178315.1
GCA_010119145.1
GCA_902766425.1
GCA_012960475.1
GCA_011389745.1
GCA_902780455.1
GCA_902778535.1
GCA_012839895.1
GCA_903846555.1
GCA_902783175.1
GCA_902800255.1
GCA_012520135.1
GCA_002069975.1
GCA_012964825.1
GCA_010027605.1
GCA_013203545.1
GCA_013151015.1
GCA_903858205.1
GCA_013290125.1
GCA_902826325.1
GCA_010692395.1
GCA_902777615.1
GCA_012518435.1
GCA_903834135.1
GCA_903856555.1
GCA_013695855.1
GCA_903891235.1
GCA_012033095.1
GCA_013695005.1
GCA_013044035.1
GCA_012798135.1
GCA_012519365.1
GCA_903915625.1
GCA_012798265.1
GCA_012838555.1
GCA_902803455.1
GCA_013349285.1
GCA_902772985.1
GCA_012032215.1
GCA_902775345.1
GCA_013214665.1
GCA_012518465.1
GCA_010031785.1
GCA_902790625.1
GCA_012270465.1
GCA_903873255.1
GCA_902770725.1
GCA_012514225.1
GCA_902791985.1
GCA_903953815.1
GCA_013001905.1
GCA_900767695.1
GCA_902783555.1
GCA_012519165.1
GCA_902780985.1
GCA_902825785.1
GCA_012513005.1
GCA_902766525.1
GCA_013287235.1
GCA_903908245.1
GCA_903897805.1
GCA_012719555.1
GCA_903825305.1
GCA_010027825.1
GCA_903908165.1
GCA_012744415.1
GCA_013141175.1
GCA_012512705.1
GCA_012727685.1
GCA_903878805.1
GCA_013041975.1
GCA_903928325.1
GCA_902801795.1
GCA_013791935.1
GCA_902803795.1
GCA_013001575.1
GCA_011525785.1
GCA_013813825.1
GCA_009937575.1
GCA_903839875.1
GCA_013696915.1
GCA_013203595.1
GCA_013349595.1
GCA_903868595.1
GCA_903832395.1
GCA_903870315.1
GCA_903889135.1
GCA_903911825.1
GCA_012719335.1
GCA_012519385.1
GCA_900772565.1
GCA_012514635.1
GCA_903839855.1
GCA_013003155.1
GCA_903849265.1
GCA_903842675.1
GCA_903923915.1
GCA_013151965.1
GCA_903865435.1
GCA_902764915.1
GCA_011045915.1
GCA_012518255.1
GCA_903848965.1
GCA_013289665.1
GCA_010027485.1
GCA_012521615.1
GCA_010672385.1
GCA_903925285.1
GCA_902771785.1
GCA_013695715.1
GCA_903823115.1
GCA_013368515.1
GCA_903884265.1
GCA_903844665.1
GCA_900770865.1
GCA_013391385.1
GCA_013697905.1
GCA_903896985.1
GCA_011390695.1
GCA_903863295.1
GCA_903861235.1
GCA_903923465.1
GCA_902783895.1
GCA_903933935.1
GCA_902797035.1
GCA_903854235.1
GCA_903861155.1
GCA_011525065.1
GCA_903873905.1
GCA_013297765.1
GCA_903873355.1
GCA_903823025.1
GCA_903846425.1
GCA_903839895.1
GCA_900766785.1
GCA_903927745.1
GCA_903916255.1
GCA_900772695.1
GCA_012729695.1
GCA_902791965.1
GCA_903828785.1
GCA_903948045.1
GCA_903832475.1
GCA_903881085.1
GCA_902727925.1
GCA_903914955.1
GCA_903887275.1
GCA_013812265.1
GCA_010912705.1
GCA_902771725.1
GCA_903867185.1
GCA_902798605.1
GCA_013298125.1
GCA_903873165.1
GCA_903932805.1
GCA_900761435.1
GCA_013372965.1
GCA_013215615.1
GCA_013822885.1
GCA_903912275.1
GCA_903896045.1
GCA_011321895.1
GCA_013287265.1
GCA_013286765.1
GCA_013375335.1
GCA_013288985.1
GCA_900768045.1
GCA_903868455.1
GCA_903861835.1
GCA_903911245.1
GCA_903900705.1
GCA_902773675.1
GCA_013361705.1
GCA_900757235.1
GCA_013336285.1
GCA_903827925.1
GCA_903959815.1
GCA_903888395.1
GCA_013698525.1
GCA_903822975.1
GCA_903845085.1
GCA_903839355.1
GCA_013694625.1
GCA_013297755.1
GCA_900770445.1
GCA_013203565.1
GCA_903887485.1
GCA_903870555.1
GCA_903945605.1
GCA_013911755.1
GCA_903842425.1
GCA_013298845.1
GCA_903859265.1
GCA_013696555.1
GCA_903824855.1
GCA_013288465.1
GCA_903970275.1
GCA_013698215.1
GCA_013214845.1
GCA_903931645.1
GCA_903930075.1
GCA_903916165.1
GCA_013373325.1
GCA_903930675.1
GCA_013286385.1
GCA_903908025.1
GCA_903906305.1
GCA_900770515.1
GCA_903906425.1
GCA_013373065.1
GCA_013697295.1
GCA_903970285.1
GCA_013813355.1
GCA_900759565.1
GCA_903915725.1
GCA_013288335.1
GCA_013214525.1
GCA_013823385.1
GCA_013696965.1
GCA_903828235.1
GCA_013360695.1
GCA_013791885.1
GCA_903927505.1
GCA_903844215.1
GCA_013335275.1
GCA_903929065.1
GCA_013334565.1
GCA_013204405.1
GCA_903853385.1
GCA_903921205.1
GCA_903929925.1
GCA_903865705.1
GCA_013373125.1
GCA_903837345.1
GCA_903932425.1
GCA_900763995.1
GCA_903884815.1
GCA_013697585.1
GCA_013388735.1
GCA_903858965.1
GCA_013299175.1
GCA_903888765.1
GCA_903876745.1
GCA_903923135.1
GCA_903850425.1
GCA_903954055.1
GCA_013336165.1
GCA_903924765.1
GCA_013349725.1
GCA_903900155.1
GCA_903831845.1
GCA_903912465.1
GCA_903906325.1
GCA_903843965.1
GCA_903893925.1
GCA_903892035.1
GCA_903955385.1
GCA_013821265.1
GCA_903953195.1
GCA_903944925.1
GCA_013815505.1
GCA_900770025.1
GCA_903827375.1
GCA_903905665.1
GCA_903901975.1
GCA_013204025.1
GCA_903864265.1
GCA_902805675.1
GCA_013347225.1
GCA_013824055.1
GCA_013349735.1
GCA_903829855.1
GCA_013414725.1
GCA_903924465.1
GCA_903856995.1
GCA_900766655.1
GCA_903896775.1
GCA_903821255.1
GCA_903884235.1
GCA_903838705.1
GCA_903942465.1
GCA_903837595.1
GCA_013457415.1
GCA_903821975.1
GCA_903923395.1
GCA_013815385.1
GCA_900752215.1
GCA_903847325.1
GCA_013811805.1
GCA_013215215.1
GCA_903831575.1
GCA_903831585.1
GCA_013813265.1
GCA_903827945.1
GCA_903838095.1
GCA_903916735.1
GCA_903860855.1
GCA_013824685.1
GCA_013205405.1
GCA_903941205.1
GCA_900761615.1
GCA_903865935.1
GCA_903882345.1
GCA_903893485.1
GCA_903868125.1
GCA_903821695.1
GCA_903917565.1
GCA_903880675.1
GCA_900757865.1
GCA_903844735.1
GCA_013696045.1
GCA_013414705.1
GCA_903858815.1
GCA_903945325.1
GCA_013336275.1
GCA_013214765.1
GCA_903875275.1
GCA_903928955.1
GCA_903851365.1
GCA_013816725.1
GCA_013290025.1
GCA_903891395.1
GCA_013287645.1
GCA_900752275.1
GCA_903837305.1
GCA_903900805.1
GCA_903854305.1
GCA_903912485.1
GCA_903832295.1
GCA_013823985.1
GCA_903904815.1
GCA_902805915.1
GCA_903864555.1
GCA_903869675.1
GCA_903934275.1
GCA_903944555.1
GCA_903881565.1
GCA_013388415.1
GCA_903920205.1
GCA_903911135.1
GCA_013202585.1
GCA_903895845.1
GCA_903875605.1
GCA_903905505.1
GCA_013334655.1
GCA_900766055.1
GCA_013821615.1
GCA_902727895.1
GCA_903890485.1
GCA_903909465.1
GCA_013286575.1
GCA_900758475.1
GCA_903877065.1
GCA_013289325.1
GCA_903930095.1
GCA_013362815.1
GCA_903889565.1
GCA_903929765.1
GCA_013205585.1
GCA_903944135.1
GCA_903899885.1
GCA_013695465.1
GCA_013821315.1
GCA_013822855.1
GCA_903838035.1
GCA_903927495.1
GCA_903862595.1
GCA_013696465.1
GCA_903907185.1
GCA_903822015.1
GCA_013216005.1
GCA_903945375.1
GCA_903878285.1
GCA_903923905.1
GCA_903889965.1
GCA_013824905.1
GCA_903899675.1
GCA_903922465.1
GCA_903834635.1
GCA_903847335.1
GCA_903904755.1
GCA_013287145.1
GCA_903862255.1
GCA_013286985.1
GCA_008125075.1
GCA_903883945.1
GCA_903913965.1
GCA_903937325.1
GCA_903940375.1
GCA_903885375.1
GCA_902805485.1
GCA_013289475.1
GCA_903856875.1
GCA_013201405.1
GCA_903868795.1
GCA_903871735.1
GCA_903887455.1
GCA_900762665.1
GCA_903834515.1
GCA_013205435.1
GCA_013911545.1
GCA_013373105.1
GCA_903952435.1
GCA_013297575.1
GCA_900757495.1
GCA_903932755.1
GCA_013695405.1
GCA_903924985.1
GCA_900759825.1
GCA_903921965.1
GCA_903825105.1
GCA_903934195.1
GCA_903916775.1
GCA_013286585.1
GCA_903893795.1
GCA_013202925.1
GCA_013285995.1
GCA_013297935.1
GCA_013213905.1
GCA_903861115.1
GCA_903828455.1
GCA_013373335.1
GCA_903824755.1
GCA_903856525.1
GCA_013816615.1
GCA_903869265.1
GCA_013698195.1
GCA_903828115.1
GCA_013911975.1
GCA_900766195.1
GCA_013298665.1
GCA_903896425.1
GCA_013697465.1
GCA_903924955.1
GCA_903848655.1
GCA_903884185.1
GCA_903900685.1
GCA_903838295.1
GCA_903910385.1
GCA_903892355.1
GCA_903932705.1
GCA_903905735.1
GCA_903922175.1
GCA_900752305.1
GCA_013316395.1
GCA_903886275.1
GCA_013314795.1
GCA_013349585.1
GCA_903858975.1
GCA_903896925.1
GCA_903831805.1
GCA_903882725.1
GCA_903884375.1
GCA_013216065.1
GCA_903839675.1
GCA_903902965.1
GCA_903837355.1
GCA_903842595.1
GCA_903904275.1
GCA_013816845.1
GCA_902727905.1
GCA_903917735.1
GCA_903868115.1
GCA_013349825.1
GCA_013204185.1
GCA_903849835.1
GCA_903874585.1
GCA_903923175.1
GCA_903789495.1
GCA_903870015.1
GCA_903845345.1
GCA_013821825.1
GCA_903820955.1
GCA_903916595.1
GCA_903819815.1
GCA_903917425.1
GCA_900761485.1
GCA_013215095.1
GCA_903833215.1
GCA_903849185.1
GCA_013376985.1
GCA_014055525.1
GCA_903827245.1
GCA_903961015.1
GCA_013817345.1
GCA_900756945.1
GCA_903844775.1
GCA_903946925.1
GCA_903930145.1
GCA_013298895.1
GCA_903868295.1
GCA_013822015.1
GCA_013360865.1
GCA_903904875.1
GCA_903887375.1
GCA_013697825.1
GCA_903920485.1
GCA_013297725.1
GCA_903885445.1
GCA_903877095.1
GCA_903954065.1
GCA_013813765.1
GCA_903864395.1
GCA_903934285.1
GCA_900752285.1
GCA_903921455.1
GCA_903905475.1
GCA_013815405.1
GCA_903898725.1
GCA_900754435.1
GCA_013812985.1
GCA_903876735.1
GCA_013202445.1
GCA_013824385.1
GCA_903910205.1
GCA_903933085.1
GCA_900766165.1
GCA_903920435.1
GCA_903926465.1
GCA_013698385.1
GCA_013287765.1
GCA_903907305.1
GCA_903945495.1
GCA_903889265.1
GCA_903822825.1
GCA_903907665.1
GCA_903904545.1
GCA_903862245.1
GCA_903901805.1
GCA_013287405.1
GCA_013216135.1
GCA_903848905.1
GCA_903832855.1
GCA_903884065.1
GCA_903848795.1
GCA_013697775.1
GCA_903952205.1
GCA_903830655.1
GCA_903892415.1
GCA_900764415.1
GCA_903952885.1
GCA_903851305.1
GCA_903911305.1
GCA_903833025.1
GCA_903829945.1
GCA_903894145.1
GCA_903831545.1
GCA_013361745.1
GCA_903919125.1
GCA_903910705.1
GCA_903859075.1
GCA_013203665.1
GCA_903917595.1
GCA_903837125.1
GCA_903892995.1
GCA_903843135.1
GCA_903920425.1
GCA_013215985.1
GCA_903819975.1
GCA_903933015.1
GCA_903838125.1
GCA_013288235.1
GCA_903844155.1
GCA_903838675.1
GCA_902805885.1
GCA_903873775.1
GCA_013215815.1
GCA_903845365.1
GCA_013297865.1
GCA_013697625.1
GCA_903836575.1
GCA_013214975.1
GCA_013334245.1
GCA_013287085.1
GCA_903834475.1
GCA_013201395.1
GCA_013695245.1
GCA_903865885.1
GCA_903836465.1
GCA_013388965.1
GCA_903885635.1
GCA_903823665.1
GCA_903828515.1
GCA_903875215.1
GCA_013286465.1
GCA_903970335.1
GCA_903862155.1
GCA_903907745.1
GCA_903898755.1
GCA_903926565.1
GCA_903882875.1
GCA_903891335.1
GCA_903889015.1
GCA_903914985.1
GCA_014055495.1
GCA_903913345.1
GCA_903914945.1
GCA_903930805.1
GCA_900754275.1
GCA_900770835.1
GCA_903870105.1
GCA_013820915.1
GCA_903862955.1
GCA_013698165.1
GCA_013698055.1
GCA_903927975.1
GCA_013377095.1
GCA_903886255.1
GCA_013202495.1
GCA_903828695.1
GCA_903932145.1
GCA_013360395.1
GCA_013821475.1
GCA_903828645.1
GCA_903835065.1
GCA_903853735.1
GCA_903903975.1
GCA_903831485.1
GCA_903878275.1
GCA_903915655.1
GCA_013812395.1
GCA_903870545.1
GCA_900767675.1
GCA_903865015.1
GCA_013289705.1
GCA_903917955.1
GCA_903925005.1
GCA_903896545.1
GCA_903826405.1
GCA_903862505.1
GCA_013693855.1
GCA_903894295.1
GCA_013298995.1
GCA_013816695.1
GCA_013297925.1
GCA_013334745.1
GCA_903899965.1
GCA_903844135.1
GCA_013214265.1
GCA_903929485.1
GCA_013540605.1
GCA_903871875.1
GCA_903904005.1
GCA_903932695.1
GCA_903858935.1
GCA_903822205.1
GCA_903926285.1
GCA_013696535.1
GCA_903839905.1
GCA_013215385.1
GCA_013213745.1
GCA_013203115.1
GCA_903927345.1
GCA_903953455.1
GCA_903915735.1
GCA_013696395.1
GCA_903951185.1
GCA_903877135.1
GCA_013286785.1
GCA_903938575.1
GCA_903819895.1
GCA_903911905.1
GCA_903934745.1
GCA_903901335.1
GCA_903907865.1
GCA_013822125.1
GCA_900752425.1
GCA_903882805.1
GCA_903927025.1
GCA_903875425.1
GCA_903847385.1
GCA_902805615.1
GCA_903858055.1
GCA_013298875.1
GCA_903863905.1
GCA_903830915.1
GCA_903822175.1
GCA_900762125.1
GCA_903952805.1
GCA_903930165.1
GCA_903921785.1
GCA_013213825.1
GCA_013697645.1
GCA_903884915.1
GCA_013361935.1
GCA_013287365.1
GCA_903834195.1
GCA_900757615.1
GCA_902805855.1
GCA_903901855.1
GCA_903893785.1
GCA_903906635.1
GCA_013287605.1
GCA_013821525.1
GCA_903895195.1
GCA_903926605.1
GCA_013912005.1
GCA_903850885.1
GCA_903847205.1
GCA_903920005.1
GCA_013202715.1
GCA_903910745.1
GCA_013214905.1
GCA_013697055.1
GCA_902805775.1
GCA_014383885.1
GCA_903836265.1
GCA_903838025.1
GCA_013820855.1
GCA_013285775.1
GCA_903860745.1
GCA_013824485.1
GCA_014378485.1
GCA_903854195.1
GCA_903861045.1
GCA_013297885.1
GCA_903832015.1
GCA_013824715.1
GCA_014359475.1
GCA_013373575.1
GCA_900765105.1
GCA_903901425.1
GCA_013791955.1
GCA_014380425.1
GCA_903848465.1
GCA_014324045.1
GCA_014381415.1
GCA_013696905.1
GCA_903905335.1
GCA_903882765.1
GCA_903938365.1
GCA_903909015.1
GCA_014239035.1
GCA_903789525.1
GCA_900762245.1
GCA_013696065.1
GCA_013822795.1
GCA_903831095.1
GCA_903929005.1
GCA_013368795.1
GCA_013362555.1
GCA_900759335.1
GCA_013214635.1
GCA_903862935.1
GCA_903858015.1
GCA_903848235.1
GCA_013288325.1
GCA_903867885.1
GCA_013695055.1
GCA_000385835.1
GCA_903894565.1
GCA_000702025.1
GCA_903865895.1
GCA_900757465.1
GCA_902727915.1
GCA_013333255.2
GCA_013911415.1
GCA_013214715.1
GCA_014190675.1
GCA_013360195.1
GCA_903897155.1
GCA_903867845.1
GCA_902805865.1
GCA_903845155.1
GCA_013388555.1
GCA_903885465.1
GCA_013286795.1
GCA_900772425.1
GCA_903860995.1
GCA_013314865.1
GCA_903921605.1
GCA_903911455.1
GCA_013289715.1
GCA_014360195.1
GCA_903872075.1
GCA_903970425.1
GCA_900764565.1
GCA_013215505.1
GCA_903913145.1
GCA_903834785.1
GCA_903901055.1
GCA_013335845.1
GCA_903901225.1
GCA_903831815.1
GCA_014238785.1
GCA_903828635.1
GCA_903861075.1
GCA_903890885.1
GCA_014305015.1
GCA_013336205.1
GCA_902806245.1
GCA_903935585.1
GCA_013823365.1
GCA_903920145.1
GCA_903824665.1
GCA_903839035.1
GCA_903928895.1
GCA_014238625.1
GCA_903884945.1
GCA_903941105.1
GCA_903959905.1
GCA_903906695.1
GCA_013285555.1
GCA_903879705.1
GCA_013359225.1
GCA_014384665.1
GCA_013314815.1
GCA_903831005.1
GCA_903854455.1
GCA_903929325.1
GCA_013414765.1
GCA_013333675.2
GCA_903834645.1
GCA_013333375.2
GCA_903879715.1
GCA_014190435.1
GCA_903928745.1
GCA_903914415.1
GCA_013286655.1
GCA_014332745.1
GCA_903928915.1
GCA_013388845.1
GCA_013286315.1
GCA_013288625.1
GCA_014379075.1
GCA_014653375.1
GCA_013791995.1
GCA_014377525.1
GCA_014490595.1
GCA_903938075.1
GCA_903839085.1
GCA_903825265.1
GCA_013694695.1
GCA_014361055.1
GCA_903834675.1
GCA_014377625.1
GCA_903894955.1
GCA_014649355.1
GCA_903919075.1
GCA_013388565.1
GCA_903839985.1
GCA_903884455.1
GCA_013215775.1
GCA_013815995.1
GCA_903837815.1
GCA_903880005.1
GCA_903821625.1
GCA_903906615.1
GCA_013285465.1
GCA_014380155.1
GCA_900754965.1
GCA_013289015.1
GCA_014654115.1
GCA_903893975.1
GCA_903894655.1
GCA_013333515.2
GCA_014377665.1
GCA_014378125.1
GCA_014649575.1
GCA_903823215.1
GCA_013214985.1
GCA_013822285.1
GCA_014378525.1
GCA_900764025.1
GCA_014192065.1
GCA_014653625.1
GCA_014379885.1
GCA_014376525.1
GCA_903867285.1
GCA_900759415.1
GCA_014382345.1
GCA_014377775.1
GCA_014376345.1
GCA_014382245.1
GCA_013334435.1
GCA_014359355.1
GCA_014190355.1
GCA_014323795.1
GCA_903921365.1
GCA_903866825.1
GCA_014191535.1
GCA_014238415.1
GCA_014190275.1
GCA_903831265.1
GCA_014382915.1
GCA_014382805.1
GCA_014360755.1
GCA_903923815.1
GCA_014193115.1
GCA_014534205.1
GCA_014382285.1
GCA_903825315.1
GCA_903825435.1
GCA_013822085.1
GCA_014653665.1
GCA_014190155.1
GCA_014379045.1
GCA_013298105.1
GCA_014653725.1
GCA_014379915.1
GCA_014379275.1
GCA_014381545.1
GCA_014380825.1
GCA_013812385.1
GCA_014378345.1
GCA_903858915.1
GCA_014239155.1
GCA_014584375.1
GCA_903920865.1
GCA_014610835.1
GCA_902806005.1
GCA_014239715.1
GCA_014360805.1
GCA_903946935.1
GCA_014377445.1
GCA_014377305.1
GCA_014075295.1
GCA_014239435.1
GCA_014360985.1
GCA_014384515.1
GCA_014238595.1
GCA_014360855.1
GCA_903827975.1
GCA_013333195.2
GCA_903847915.1
GCA_014239335.1
GCA_014239225.1
GCA_014238935.1
GCA_014380505.1
GCA_014584705.1
GCA_014359905.1
GCA_013815795.1
GCA_014377485.1
GCA_014376815.1
GCA_014382695.1
GCA_014240005.1
GCA_903924005.1
GCA_013333605.2
GCA_014378555.1
GCA_014360495.1
GCA_013286945.1
GCA_014653715.1
GCA_014380985.1
GCA_014360655.1
GCA_014654705.1
GCA_014654725.1
GCA_014238195.1
GCA_014237465.1
GCA_014189875.1
GCA_014378285.1
GCA_014654415.1
GCA_014238445.1
GCA_014380815.1
GCA_903823865.1
GCA_014584315.1
GCA_014377045.1
GCA_903907615.1
GCA_014238285.1
GCA_014237545.1
GCA_014381945.1
GCA_014653935.1
GCA_014382645.1
GCA_014191195.1
GCA_014239625.1
GCA_014379815.1
GCA_014238315.1
GCA_014379515.1
GCA_014304875.1
GCA_014465955.1
GCA_014190295.1
GCA_014654535.1
GCA_014240065.1
GCA_014302835.1
GCA_014359565.1
GCA_013333105.2
GCA_007571085.1
GCA_007375675.1
GCA_007571325.1
GCA_902168185.1
GCA_007362955.1
GCA_007376185.1
GCA_003367665.1
GCA_008364785.1
GCA_000803105.1
GCA_007375735.1
GCA_007375595.1
GCA_902168105.1
GCA_007625055.1
GCA_000383895.1
GCA_007376345.1
GCA_007375535.1
GCA_007571275.1
GCA_002189105.1
GCA_007376805.1
GCA_007570995.1
GCA_007378985.1
GCA_004145795.1
GCF_014651155.1
GCF_014649015.1
GCF_015767275.1
GCF_015278125.1
GCF_900232995.1
GCF_015557635.1
GCF_014651835.1
GCF_014649915.1
GCF_014836985.1
GCF_014696355.1
GCF_015687175.1
GCF_014836775.1
GCF_015667795.1
GCF_014639535.1
GCF_016126015.1
GCF_014698845.1
GCF_014656455.1
GCF_014654935.1
GCF_015207455.1
GCF_014647755.1
GCF_014647675.1
GCF_015082335.1
GCF_014652435.1
GCF_015711605.1
GCF_015351245.1
GCF_014648075.1
GCF_014692875.1
GCF_016405905.1
GCF_014837015.1
GCF_015355785.1
GCF_014698995.1
GCF_009821115.1
GCF_014643635.1
GCF_014897315.1
GCF_014899185.1
GCF_015453285.1
GCF_014648915.1
GCF_014646295.1
GCF_015910535.1
GCF_014650335.1
GCF_016107655.1
GCF_014652355.1
GCF_014699055.1
GCF_014654895.1
GCF_015500095.1
GCF_016415625.1
GCF_014873945.1
GCF_014695395.1
GCF_014649495.1
GCF_014705655.1
GCF_014642175.1
GCF_016236915.1
GCF_014636935.1
GCF_014673215.1
GCF_014652635.1
GCF_014646935.1
GCF_016458235.1
GCF_014836615.1
GCF_014652675.1
GCF_014651915.1
GCF_015555905.1
GCF_014842265.1
GCF_014697425.1
GCF_016238445.1
GCF_013694095.1
GCF_014736495.1
GCF_014636275.1
GCF_015712165.1
GCF_016406145.1
GCF_016124105.1
GCF_015355625.1
GCF_015355765.1
GCF_014695775.1
GCF_016428875.1
GCF_014655955.1
GCF_015351475.1
GCF_015070875.1
GCF_015645385.1
GCF_014697545.1
GCF_014873755.1
GCF_014636635.1
GCF_014698475.1
GCF_014701195.1
GCF_014635985.1
GCF_015101885.1
GCF_015356115.1
GCF_014960965.1
GCF_015142735.1
GCF_014645355.1
GCF_014696625.1
GCF_014647875.1
GCF_014650695.1
GCF_015667935.1
GCF_014636235.1
GCF_014873535.1
GCF_014635285.1
GCF_014764385.1
GCF_014645655.1
GCF_014650175.1
GCF_015330125.1
GCF_016411825.1
GCF_015686695.1
GCF_014645315.1
GCF_014652875.1
GCF_016424485.1
GCF_015291745.1
GCF_014650075.1
GCF_016405985.1
GCF_015223065.1
GCF_015693305.1
GCF_014651775.1
GCF_015864945.1
GCF_014697105.1
GCF_014644555.1
GCF_015831345.1
GCF_015356765.1
GCF_014764445.1
GCF_016342275.1
GCF_015732185.1
GCF_015277815.1
GCF_014840935.1
GCF_014643455.1
GCF_015351075.1
GCF_015672735.1
GCF_015674855.1
GCF_015209595.1
GCF_014635845.1
GCF_014651375.1
GCF_016464365.1
GCF_014697475.1
GCF_014651855.1
GCF_016107545.1
GCF_014648355.1
GCF_014646115.1
GCF_014694405.1
GCF_014779665.1
GCF_014652575.1
GCF_015070375.1
GCF_014650035.1
GCF_014656475.1
GCF_014705615.1
GCF_016406105.1
GCF_014836835.1
GCF_014652135.1
GCF_014645795.1
GCF_015209745.1
GCF_014770435.1
GCF_015354245.1
GCF_014648415.1
GCF_015476335.1
GCF_014640675.1
GCF_016019935.1
GCF_015354445.1
GCF_016107535.1
GCF_015864955.1
GCF_014647195.1
GCF_015477765.1
GCF_015207425.1
GCF_016031615.1
GCF_014641495.1
GCF_014773265.1
GCF_016429285.1
GCF_014654205.1
GCF_015694425.1
GCF_015206895.1
GCF_014779795.1
GCF_014651715.1
GCF_902810445.1
GCF_014837235.1
GCF_015680405.1
GCF_014647215.1
GCF_014644735.1
GCF_014646135.1
GCF_015645095.1
GCF_014861395.1
GCF_014652315.1
GCF_015024225.1
GCF_014646195.1
GCF_016238465.1
GCF_014696825.1
GCF_014905615.1
GCF_014748335.1
GCF_015143595.1
GCF_014656135.1
GCF_014695585.1
GCF_014653155.1
GCF_016458275.1
GCF_015278315.1
GCF_016429215.1
GCF_014837245.1
GCF_016406325.1
GCF_015679325.1
GCF_014645515.1
GCF_015752205.1
GCF_015207395.1
GCF_014652915.1
GCF_014644455.1
GCF_014646335.1
GCF_015221875.1
GCF_014650455.1
GCF_014901205.1
GCF_014698935.1
GCF_014651995.1
GCF_015714725.1
GCF_014652395.1
GCF_015207285.1
GCF_014647895.1
GCF_014836955.1
GCF_014931395.1
GCF_015999265.1
GCF_014651935.1
GCF_014771645.1
GCF_014898175.1
GCF_015277855.1
GCF_014640115.1
GCF_015694735.1
GCF_014640535.1
GCF_014930455.1
GCF_014640155.1
GCF_015679985.1
GCF_015265435.1
GCF_015207755.1
GCF_016107285.1
GCF_014651495.1
GCF_015352445.1
GCF_014643175.1
GCF_015732155.1
GCF_014931215.1
GCF_016458305.1
GCF_014836875.1
GCF_014695575.1
GCF_014836675.1
GCF_015708155.1
GCF_014656395.1
GCF_014649335.1
GCF_015100395.1
GCF_016653635.2
GCF_015326965.1
GCF_014650575.1
GCF_014651815.1
GCF_014842995.1
GCF_016025525.2
GCF_004801395.1
GCF_016881005.1
GCF_015354315.1
GCF_014649795.1
GCF_014696925.1
GCF_016106005.1
GCF_015831355.1
GCF_014650495.1
GCF_014646895.1
GCF_014905395.1
GCF_014635545.1
GCF_017368475.1
GCF_016405965.1
GCF_016745255.1
GCF_015637705.1
GCF_017068455.1
GCF_014873935.1
GCF_016905445.1
GCF_016907355.1
GCF_016907775.1
GCF_016464015.1
GCF_014650875.1
GCF_015904235.1
GCF_014637725.1
GCF_014646515.1
GCF_016820555.1
GCF_016741775.1
GCF_014643695.1
GCF_015390235.1
GCF_017303375.1
GCF_016908375.1
GCF_016907915.1
GCF_014873485.1
GCF_004369205.1
GCF_017086405.1
GCF_904846075.1
GCF_014643595.1
GCF_016463975.1
GCF_015752315.1
GCF_015353075.1
GCF_017301735.1
GCF_017161425.1
GCF_016093545.1
GCF_014641715.1
GCF_016025255.1
GCF_017309185.1
GCF_015546995.1
GCF_015475875.1
GCF_015169395.1
GCF_017313335.1
GCF_016616235.1
GCF_016924145.1
GCF_015644665.1
GCF_001586785.1
GCF_017313275.1
GCF_000816845.1
GCF_016803395.1
GCF_016651305.1
GCF_016888165.1
GCF_016629565.1
GCF_016405855.1
GCF_015680235.1
GCF_017086465.1
GCF_016653405.1
GCF_017309385.1
GCF_016907875.1
GCF_014646915.1
GCF_016924835.1
GCF_016745235.1
GCF_016908015.1
GCF_014646695.1
GCF_904063055.1
GCF_014773275.1
GCF_016722765.1
GCF_015910445.1
GCF_017163935.1
GCF_016774335.1
GCF_016820635.1
GCF_904848625.1
GCF_016584105.1
GCF_016863615.1
GCF_016765695.1
GCF_017255185.1
GCF_016918565.1
GCF_017357225.1
GCF_016801025.1
GCF_016919445.1
GCF_001435375.1
GCF_016592595.1
GCF_016654005.1
GCF_017377575.1
GCF_016648925.1
GCF_016901815.1
GCF_016890225.1
GCF_016908775.1
GCF_016907835.1
GCF_017052465.1
GCF_017255015.1
GCF_017357385.1
GCF_016889805.1
GCF_016906995.1
GCF_016746085.1
GCF_016902345.1
GCF_017329605.1
GCF_016908525.1
GCF_016801775.1
GCF_016900315.1
GCF_014844055.1
GCF_017313265.1
GCF_016906305.1
GCF_016919165.1
GCF_016597725.1
GCF_016656965.1
GCF_016862175.1
GCF_016756315.1
GCF_016862075.1
GCF_016900655.1
GCF_016592435.1
GCF_016901605.1
GCF_015472005.1
GCF_016907315.1
GCF_016899855.1
GCF_016861845.1
GCF_016919385.1
GCF_016865255.1
GCF_016591715.1
GCF_016648105.1
GCF_016623495.1
GCF_016889425.1
GCF_016917355.1
GCF_016820575.1
GCF_016654015.1
GCF_017354945.1
GCF_016786355.1
GCF_016735595.1
GCF_016775155.1
GCF_016908355.1
GCF_015319165.1
GCF_016907955.1
GCF_016756535.1
GCF_017052585.1
GCF_017084525.1
GCF_016908415.1
GCF_016901575.1
GCF_016908785.1
GCF_017161405.1
GCF_016918035.1
GCF_016758195.1
GCF_016522065.1
GCF_016902445.1
GCF_016765795.1
GCF_016863495.1
GCF_016909185.1
GCF_904846345.1
GCF_017307055.1
GCF_016925675.1
GCF_016907755.1
GCF_904848585.1
GCF_016698645.1
GCF_017315725.1
GCF_016746095.1
GCF_904846235.1
GCF_017311415.1
GCF_016900115.1
GCF_016905005.1
GCF_016745395.1
GCF_016908975.1
GCF_016865365.1
GCF_017315735.1
GCF_016743775.1
GCF_016863275.1
GCF_019039215.1
GCF_016745275.1
GCF_018128065.1
GCF_017676365.1
GCF_016902415.1
GCF_017315945.1
GCF_018256155.1
GCF_001995095.2
GCF_016907515.1
GCF_017355525.1
GCF_017308985.1
GCF_016889705.1
GCF_904846645.1
GCF_017592475.1
GCF_017104645.1
GCF_017352215.1
GCF_018863235.1
GCF_017086445.1
GCF_016598615.1
GCF_018324255.1
GCF_016827675.1
GCF_016862675.1
GCF_018882405.1
GCF_016902615.1
GCF_016918505.1
GCF_016907925.1
GCF_017086365.1
GCF_017357245.1
GCF_015529805.1
GCF_017084445.1
GCF_016785095.1
GCF_017743995.1
GCF_018881775.1
GCF_016888135.1
GCF_017352115.1
GCF_904846055.1
GCF_018687935.1
GCF_017377655.1
GCF_016805305.1
GCF_018129025.1
GCF_018130545.1
GCF_017308975.1
GCF_018881975.1
GCF_018131185.1
GCF_905220705.1
GCF_016907715.1
GCF_018739865.1
GCF_016918545.1
GCF_018409545.1
GCF_016772315.1
GCF_018145875.1
GCF_016803135.1
GCF_018304945.1
GCF_019048865.1
GCF_016899725.1
GCF_904846035.1
GCF_017830045.1
GCF_014775655.1
GCF_018614135.1
GCF_014842925.1
GCF_016907055.1
GCF_017901135.1
GCF_017599325.1
GCF_015751045.1
GCF_017353515.1
GCF_018732085.1
GCF_016901735.1
GCF_017743975.1
GCF_018687695.1
GCF_017877355.1
GCF_018614575.1
GCF_905220995.1
GCF_017874735.1
GCF_018413525.1
GCF_018881545.1
GCF_019209865.1
GCF_017921835.1
GCF_019249215.1
GCF_017833525.1
GCF_018861065.1
GCF_019186805.1
GCF_019083995.1
GCF_018408705.1
GCF_018474015.1
GCF_015776785.2
GCF_018687475.1
GCF_018131015.1
GCF_019061185.1
GCF_017916425.1
GCF_017676345.1
GCF_018424695.1
GCF_018304965.1
GCF_018789675.1
GCF_019131995.1
GCF_017976235.1
GCF_018334155.1
GCF_018390555.1
GCF_018129385.1
GCF_017811155.1
GCF_018390695.1
GCF_018613725.1
GCF_018588885.1
GCF_018130465.1
GCF_018860635.1
GCF_017948265.1
GCF_019166065.1
GCF_018854495.1
GCF_018448885.1
GCF_018130145.1
GCF_018070325.1
GCF_018070045.1
GCF_018613655.1
GCF_016481285.1
GCF_019160155.1
GCF_019173545.1
GCF_019218635.1
GCF_900177425.1
GCF_018449635.1
GCF_018310695.1
GCF_018333235.1
GCF_017873215.1
GCF_017921895.1
GCF_017874415.1
GCF_015191005.1
GCF_018688335.1
GCF_018069925.1
GCF_018279165.1
GCF_018688355.1
GCF_017876155.1
GCF_016651435.1
GCF_017741815.1
GCF_018129065.1
GCF_018342065.1
GCF_018860805.1
GCF_018135625.1
GCF_018129085.1
GCF_017876165.1
GCF_905397275.1
GCF_905397375.1
GCF_018129405.1
GCF_018139545.1
GCF_017874475.1
GCF_018881925.1
GCF_018398875.1
GCF_017875645.1
GCF_019038435.1
GCF_018866325.1
GCF_018613195.1
GCF_018224015.1
GCF_018343775.1
GCF_018324205.1
GCF_017726655.1
GCF_018777395.1
GCF_019052805.1
GCF_904063065.1
GCF_018131105.1
GCF_017744095.1
GCF_017833415.1
GCF_018882365.1
GCF_018614195.1
GCF_018918125.1
GCF_018802605.1
GCF_902807005.1
GCF_018200315.1
GCF_015775515.1
GCF_018257515.1
GCF_018141525.1
GCF_018882465.1
GCF_018736145.1
GCF_018613895.1
GCF_018917935.1
GCF_902806995.1
GCF_017498065.1
GCF_018688375.1
GCF_017813335.1
GCF_017813235.1
GCF_018918235.1
GCF_017696205.1
GCF_018499875.1
GCF_018502385.1
GCF_017696015.1
GCF_018619335.1
GCF_018156225.1
GCF_017497985.1
GCF_018024495.1
GCF_019024285.1
GCF_017591665.1
GCF_019039055.1
GCF_018986435.1
GCF_019145195.1
GCF_018130695.1
GCF_013602415.1
GCF_019038415.1
GCF_018343815.1
GCF_018107685.1
GCF_014805525.1
GCF_018860755.1
GCF_018531375.1
GCF_017377715.1
GCF_018987265.1
GCF_019195395.1
GCF_018599195.1
GCF_018383585.1
GCF_018613835.1
GCF_017874535.1
GCF_019203985.1
GCF_018613605.1
GCF_017798205.1
GCF_017875235.1
GCF_018130165.1
GCF_018531465.1
GCF_018389385.1
GCF_018861025.1
GCF_015627105.1
GCF_017573545.1
GCF_018881815.1
GCF_019039105.1
GCF_018595675.2
GCF_018199995.1
GCF_017948405.1
GCF_017874315.1
GCF_017656055.1
GCF_018127965.1
GCF_018476885.1
GCF_018413465.1
GCF_018687515.1
GCF_019243775.1
GCF_019168305.1
GCF_018860365.1
GCF_017876655.1
GCF_018614615.1
GCF_018919395.1
GCF_017948595.1
GCF_018476645.1
GCF_016522075.1
GCF_019091455.1
GCF_018861145.1
GCF_018224955.1
GCF_017696085.1
GCF_018449435.1
GCF_017696175.1
GCF_018811945.1
GCF_018861865.1
GCF_018437225.1
GCF_018205975.1
GCF_018403665.1
GCF_019145235.1
GCF_018263925.1
GCF_018687275.1
GCF_017832975.1
GCF_018688095.1
GCF_017876625.1
GCF_018619475.1
GCF_017809215.1
GCF_017873565.1
GCF_905175385.1
GCF_018274385.1
GCF_018913985.1
GCF_019049655.1
GCF_018130955.1
GCF_015690355.1
GCF_017948675.1
GCF_018889995.1
GCF_018332655.1
GCF_018282095.1
GCF_016613535.2
GCF_018881965.1
GCF_017876515.1
GCF_018622995.1
GCF_019049105.1
GCF_016481305.1
GCF_018687095.1
GCF_003355155.1
GCF_018531445.1
GCF_018860765.1
GCF_019039035.1
GCF_002214185.1
GCF_018603905.1
GCF_019218295.1
GCF_902825145.1
GCF_017581925.1
GCF_018619185.1
GCF_018861705.1
GCF_001465345.1
GCF_018449515.1
GCF_018709685.1
GCF_907165215.1
GCF_018309085.1
GCF_907164905.1
GCF_018918075.1
GCF_910593845.1
GCF_017874575.1
GCF_018918005.1
GCF_017916255.1
GCF_017942225.1
GCF_018131005.1
GCF_017874215.1
GCF_018861735.1
GCF_018390735.1
GCF_018837975.1
GCF_017877135.1
GCF_019084075.1
GCF_017565765.1
GCF_017875465.1
GCF_017876775.1
GCF_018919165.1
GCF_018861045.1
GCF_018835585.1
GCF_016587775.1
GCF_017916455.1
GCF_018207095.1
GCF_019218885.1
GCF_018128245.1
GCF_018390605.1
GCF_018986735.1
GCF_018678075.1
GCA_016186145.1
GCA_016182235.1
GCA_014762625.1
GCA_016181175.1
GCA_016342455.1
GCA_016182645.1
GCA_014802175.1
GCA_016186235.1
GCA_015152525.1
GCA_902562425.1
GCA_015660615.1
GCA_004005435.1
GCA_015485575.1
GCA_012034405.1
GCA_001556125.1
GCA_016195505.1
GCA_900230115.1
GCA_016213015.1
GCA_016209035.1
GCA_015068765.1
GCA_015493405.1
GCA_001584565.1
GCA_015222055.1
GCA_016218215.1
GCA_015490315.1
GCA_014879665.1
GCA_016432485.1
GCA_902812395.1
GCA_000473305.1
GCA_000525025.1
GCA_015487065.1
GCA_016234935.1
GCA_016196375.1
GCA_015061665.1
GCA_016185115.1
GCA_014773545.1
GCA_016217555.1
GCA_015493575.1
GCA_016217865.1
GCA_016194865.1
GCA_900767605.1
GCA_015257485.1
GCA_900757335.1
GCA_015490675.1
GCA_015664425.1
GCA_900766825.1
GCA_902812335.1
GCA_003347635.1
GCA_902812445.1
GCA_015486145.1
GCA_015863215.1
GCA_015232865.1
GCA_000335735.1
GCA_014859685.1
GCA_015062385.1
GCA_016025055.1
GCA_016198545.1
GCA_015233625.1
GCA_016218715.1
GCA_016213575.1
GCA_016190465.1
GCA_016432465.1
GCA_015657545.1
GCA_902364975.1
GCA_900103495.1
GCA_016215605.1
GCA_016199585.1
GCA_016297915.1
GCA_016213445.1
GCA_015256775.1
GCA_015654985.1
GCA_016192105.1
GCA_004564215.1
GCA_003858585.1
GCA_014879855.1
GCA_016185525.1
GCA_003144015.1
GCA_016235345.1
GCA_904420265.1
GCA_902534325.1
GCA_000824785.1
GCA_015058575.1
GCA_001305055.1
GCA_015709315.1
GCA_015485715.1
GCA_016183325.1
GCA_011959205.1
GCA_904501735.1
GCA_016186765.1
GCA_016124375.1
GCA_015059425.1
GCA_002172675.1
GCA_004124385.1
GCA_900110975.1
GCA_900769955.1
GCA_000013185.1
GCA_015207195.1
GCA_016234685.1
GCA_015075545.1
GCA_016207035.1
GCA_016293205.1
GCA_016195765.1
GCA_015491135.1
GCA_016176335.1
GCA_015660155.1
GCA_900474095.1
GCA_016186905.1
GCA_015233725.1
GCA_016195295.1
GCA_014762745.1
GCA_901538445.1
GCA_904501715.1
GCA_003054695.1
GCA_016190785.1
GCA_000756795.1
GCA_016297695.1
GCA_016214375.1
GCA_016194625.1
GCA_006228005.1
GCA_016178785.1
GCA_016210005.1
GCA_015257705.1
GCA_014859355.1
GCA_015232315.1
GCA_000953475.1
GCA_016124275.1
GCA_015493435.1
GCA_900473805.1
GCA_904390925.1
GCA_005503215.1
GCA_014763905.1
GCA_016463705.1
GCA_014727835.1
GCA_015491595.1
GCA_000620205.1
GCA_016180585.1
GCA_902168245.1
GCA_016234535.1
GCA_016124745.1
GCA_016192455.1
GCA_009833045.1
GCA_016183675.1
GCA_014763515.1
GCA_900199555.1
GCA_016199545.1
GCA_900290335.1
GCA_900769285.1
GCA_015233675.1
GCA_015075365.1
GCA_016278415.1
GCA_015228975.1
GCA_015657645.1
GCA_016201765.1
GCA_016218405.1
GCA_015055525.1
GCA_016212685.1
GCA_016198745.1
GCA_016234445.1
GCA_012970285.1
GCA_016207865.1
GCA_016205085.1
GCA_015490255.1
GCA_016207825.1
GCA_903642255.1
GCA_902363825.1
GCA_902565595.1
GCA_016234305.1
GCA_016196035.1
GCA_016191995.1
GCA_016196625.1
GCA_002798255.1
GCA_000829755.1
GCA_016195395.1
GCA_016188545.1
GCA_016296285.1
GCA_902363515.1
GCA_015485695.1
GCA_900469475.1
GCA_016302215.1
GCA_016124575.1
GCA_900215435.1
GCA_015485895.1
GCA_015485355.1
GCA_015231515.1
GCA_015061805.1
GCA_016209725.1
GCA_016194375.1
GCA_904502225.1
GCA_015207585.1
GCA_016202965.1
GCA_014803575.1
GCA_016200765.1
GCA_904397205.1
GCA_016176415.1
GCA_016199405.1
GCA_016206685.1
GCA_016219345.1
GCA_016124665.1
GCA_005503055.1
GCA_016188605.1
GCA_015488485.1
GCA_014859465.1
GCA_003481745.1
GCA_014859655.1
GCA_016215715.1
GCA_015489295.1
GCA_000768855.1
GCA_900753645.1
GCA_014803545.1
GCA_016235545.1
GCA_002999035.1
GCA_015711755.1
GCA_016210375.1
GCA_004535785.1
GCA_016217675.1
GCA_014800795.1
GCA_016210985.1
GCA_015493675.1
GCA_016463455.1
GCA_015062605.1
GCA_015055725.1
GCA_902812435.1
GCA_015232465.1
GCA_016177465.1
GCA_015060885.1
GCA_016187325.1
GCA_016124805.1
GCA_016195665.1
GCA_015259105.1
GCA_002761215.1
GCA_016210395.1
GCA_016235875.1
GCA_000974665.1
GCA_015493525.1
GCA_015478735.1
GCA_000156155.1
GCA_016295275.1
GCA_016188835.1
GCA_001650175.1
GCA_015490395.1
GCA_016125355.1
GCA_904392525.1
GCA_014804865.1
GCA_016235445.1
GCA_016213665.1
GCA_014860115.1
GCA_015059545.1
GCA_016206285.1
GCA_015488935.1
GCA_015492435.1
GCA_016208465.1
GCA_900764925.1
GCA_000381605.1
GCA_016213085.1
GCA_015062085.1
GCA_016191465.1
GCA_016178535.1
GCA_001414325.1
GCA_014879675.1
GCA_014728535.1
GCA_902634555.1
GCA_016187935.1
GCA_016209255.1
GCA_000686145.1
GCA_000008885.1
GCA_002894305.1
GCA_015482765.1
GCA_016235125.1
GCA_015228925.1
GCA_015492195.1
GCA_016214885.1
GCA_016197205.1
GCA_015660855.1
GCA_016177735.1
GCA_016235605.1
GCA_015492515.1
GCA_016212745.1
GCA_016198045.1
GCA_016195485.1
GCA_016179845.1
GCA_904846265.1
GCA_016192525.1
GCA_015056655.1
GCA_016286385.1
GCA_000403215.2
GCA_015491485.1
GCA_016217545.1
GCA_000745135.1
GCA_016124385.1
GCA_003574785.1
GCA_015060385.1
GCA_000171875.1
GCA_015493745.1
GCA_016463385.1
GCA_015999545.1
GCA_016186485.1
GCA_015665295.1
GCA_014801595.1
GCA_016296205.1
GCA_014728075.1
GCA_900167895.1
GCA_015488215.1
GCA_015478575.1
GCA_016214035.1
GCA_016176555.1
GCA_001295865.1
GCA_015490435.1
GCA_016179745.1
GCA_902362725.1
GCA_016196415.1
GCA_016220175.1
GCA_016206145.1
GCA_015180985.1
GCA_904419075.1
GCA_014801535.1
GCA_015711695.1
GCA_015061285.1
GCA_015494675.1
GCA_016219175.1
GCA_016183815.1
GCA_015709675.1
GCA_016178075.1
GCA_016463365.1
GCA_015487815.1
GCA_000621405.1
GCA_900756605.1
GCA_902632125.1
GCA_016218095.1
GCA_015492915.1
GCA_001295905.1
GCA_001044335.1
GCA_000403315.2
GCA_016212855.1
GCA_016178505.1
GCA_011959105.1
GCA_016207415.1
GCA_013201155.1
GCA_016212515.1
GCA_014729455.1
GCA_015478825.1
GCA_016188455.1
GCA_904502145.1
GCA_016342325.1
GCA_014695345.1
GCA_015904055.1
GCA_005502875.1
GCA_003003725.1
GCA_016207285.1
GCA_016198415.1
GCA_002356635.1
GCA_016213245.1
GCA_016183765.1
GCA_016202605.1
GCA_015709215.1
GCA_016220035.1
GCA_900760855.1
GCA_011959805.1
GCA_016193175.1
GCA_900760845.1
GCA_016195615.1
GCA_011958945.1
GCA_016124415.1
GCA_016463595.1
GCA_902364645.1
GCA_008923315.1
GCA_016124615.1
GCA_014800735.1
GCA_003611745.1
GCA_003443635.1
GCA_016213885.1
GCA_015486555.1
GCA_015487455.1
GCA_015489565.1
GCA_016190945.1
GCA_016208855.1
GCA_015654695.1
GCA_014800445.1
GCA_015200025.1
GCA_009911185.1
GCA_016280445.1
GCA_015709635.1
GCA_014799665.1
GCA_903642215.1
GCA_904501855.1
GCA_014729205.1
GCA_016206785.1
GCA_016220145.1
GCA_003330885.1
GCA_016202615.1
GCA_902812385.1
GCA_902363665.1
GCA_014859895.1
GCA_015056545.1
GCA_015655335.1
GCA_015222165.1
GCA_016188675.1
GCA_015233655.1
GCA_005502915.1
GCA_004762155.1
GCA_016178725.1
GCA_015487695.1
GCA_016209635.1
GCA_016180645.1
GCA_014859965.1
GCA_015060445.1
GCA_016179765.1
GCA_015488075.1
GCA_015272165.1
GCA_016211085.1
GCA_003833075.1
GCA_011959405.1
GCA_900767585.1
GCA_016183225.1
GCA_016206365.1
GCA_003858485.1
GCA_016432525.1
GCA_003574685.1
GCA_016182525.1
GCA_001295935.1
GCA_016196755.1
GCA_016190755.1
GCA_014800065.1
GCA_000496475.1
GCA_014801485.1
GCA_016205995.1
GCA_015488555.1
GCA_016199925.1
GCA_016217935.1
GCA_015486505.1
GCA_015711795.1
GCA_015233035.1
GCA_015232645.1
GCA_014859375.1
GCA_003762615.1
GCA_900763035.1
GCA_014859165.1
GCA_015163925.1
GCA_016176285.1
GCA_900119285.1
GCA_015488785.1
GCA_003217735.2
GCA_016187485.1
GCA_015233615.1
GCA_016195385.1
GCA_016195965.1
GCA_016205045.1
GCA_014859345.1
GCA_900107185.1
GCA_015232405.1
GCA_015075555.1
GCA_900556885.1
GCA_015056725.1
GCA_001298545.1
GCA_016235425.1
GCA_016208765.1
GCA_016199625.1
GCA_014859175.1
GCA_016201465.1
GCA_014879565.1
GCA_014805025.1
GCA_014801075.1
GCA_900768535.1
GCA_015662325.1
GCA_015493995.1
GCA_014801785.1
GCA_015062395.1
GCA_015488855.1
GCA_014874175.1
GCA_904501795.1
GCA_903644075.1
GCA_904381285.1
GCA_015061725.1
GCA_016200995.1
GCA_015134695.1
GCA_016204905.1
GCA_016177795.1
GCA_016209085.1
GCA_904373255.1
GCA_009664345.1
GCA_004124535.1
GCA_902810765.1
GCA_016206995.1
GCA_016212185.1
GCA_000383295.1
GCA_016462305.1
GCA_009497875.2
GCA_009917455.1
GCA_015233295.1
GCA_900772445.1
GCA_014729775.1
GCA_015654915.1
GCA_016235895.1
GCA_014860665.1
GCA_004153385.1
GCA_016218865.1
GCA_015234045.1
GCA_015264885.1
GCA_014867205.1
GCA_016292635.1
GCA_904502185.1
GCA_015493685.1
GCA_015058625.1
GCA_016213735.1
GCA_015657435.1
GCA_015486705.1
GCA_016234115.1
GCA_902602765.1
GCA_015490805.1
GCA_900756555.1
GCA_016218575.1
GCA_015257635.1
GCA_015057775.1
GCA_015490875.1
GCA_002212985.1
GCA_016192545.1
GCA_016303035.1
GCA_015061575.1
GCA_016208915.1
GCA_015658495.1
GCA_001704575.1
GCA_014871545.1
GCA_016220005.1
GCA_015487305.1
GCA_900755865.1
GCA_014695195.1
GCA_000621905.1
GCA_015863195.1
GCA_904420435.1
GCA_001311565.1
GCA_902547175.1
GCA_016209585.1
GCA_016186095.1
GCA_001541255.1
GCA_015660425.1
GCA_016124495.1
GCA_016463555.1
GCA_904384245.1
GCA_000687695.1
GCA_015485455.1
GCA_016184125.1
GCA_016124335.1
GCA_904501665.1
GCA_904374805.1
GCA_007753915.1
GCA_016218665.1
GCA_015061245.1
GCA_015059945.1
GCA_015207075.1
GCA_016197405.1
GCA_015486055.1
GCA_016124255.1
GCA_002151545.1
GCA_904501915.1
GCA_014728975.1
GCA_015295905.1
GCA_900455155.1
GCA_014859105.1
GCA_016178435.1
GCA_016214855.1
GCA_902812355.1
GCA_015060325.1
GCA_014728145.1
GCA_014802625.1
GCA_016215205.1
GCA_015711895.1
GCA_016214385.1
GCA_015060535.1
GCA_015272395.1
GCA_015486105.1
GCA_004570315.1
GCA_016208425.1
GCA_016197345.1
GCA_900468625.1
GCA_015485665.1
GCA_900470445.1
GCA_008923285.1
GCA_016219425.1
GCA_015486815.1
GCA_016188495.1
GCA_016197285.1
GCA_003573975.1
GCA_015233465.1
GCA_003054665.1
GCA_016521575.1
GCA_016190215.1
GCA_015231295.1
GCA_004168015.1
GCA_001552775.1
GCA_016203535.1
GCA_016206925.1
GCA_016296985.1
GCA_014729665.1
GCA_016201575.1
GCA_015061745.1
GCA_016181585.1
GCA_015231755.1
GCA_015487825.1
GCA_015519975.1
GCA_014763545.1
GCA_900769735.1
GCA_016208965.1
GCA_016207645.1
GCA_015061495.1
GCA_016219925.1
GCA_015654705.1
GCA_016202395.1
GCA_902725215.1
GCA_900466875.1
GCA_016194975.1
GCA_000620945.1
GCA_015487835.1
GCA_900473175.1
GCA_015057055.1
GCA_014873095.1
GCA_015661795.1
GCA_902627495.1
GCA_007859995.1
GCA_015488495.1
GCA_015296025.1
GCA_016184115.1
GCA_015486685.1
GCA_014799765.1
GCA_000565345.1
GCA_900765165.1
GCA_000751555.1
GCA_016198185.1
GCA_015485845.1
GCA_002798295.1
GCA_014879845.1
GCA_000751295.2
GCA_016217735.1
GCA_001880285.1
GCA_015654475.1
GCA_000526255.1
GCA_015661035.1
GCA_015490295.1
GCA_015058215.1
GCA_015069695.1
GCA_904501945.1
GCA_017457065.1
GCA_015075445.1
GCA_016295375.1
GCA_016210125.1
GCA_904419835.1
GCA_002855795.1
GCA_016350165.1
GCA_016196785.1
GCA_016927865.1
GCA_016214325.1
GCA_016219275.1
GCA_016342355.1
GCA_904420095.1
GCA_014729735.1
GCA_016125425.1
GCA_016125285.1
GCA_015679245.1
GCA_000739615.1
GCA_016208845.1
GCA_016342495.1
GCA_015661095.1
GCA_000403295.2
GCA_016208165.1
GCA_000153745.1
GCA_014728175.1
GCA_015056015.1
GCA_016192345.1
GCA_014874355.1
GCA_016219355.1
GCA_014804995.1
GCA_016218105.1
GCA_000746015.1
GCA_902809935.1
GCA_015232165.1
GCA_016214355.1
GCA_016206725.1
GCA_015486235.1
GCA_016936755.1
GCA_900468535.1
GCA_016213825.1
GCA_011125455.1
GCA_016191285.1
GCA_904502025.1
GCA_016193045.1
GCA_016215625.1
GCA_016937595.1
GCA_014803505.1
GCA_014859985.1
GCA_017347485.1
GCA_015059785.1
GCA_017409915.1
GCA_016218925.1
GCA_015485245.1
GCA_000620185.1
GCA_017403145.1
GCA_016706365.1
GCA_016937255.1
GCA_017457385.1
GCA_016235155.1
GCA_902623175.1
GCA_004124875.1
GCA_015134395.1
GCA_016197185.1
GCA_014859505.1
GCA_015206785.1
GCA_009835005.1
GCA_016789145.1
GCA_015062585.1
GCA_007751475.1
GCA_016210495.1
GCA_016189845.1
GCA_016219065.1
GCA_016296415.1
GCA_900471515.1
GCA_016125215.1
GCA_016209275.1
GCA_014896635.1
GCA_904420255.1
GCA_015058945.1
GCA_015689775.1
GCA_014802705.1
GCA_016278505.1
GCA_014860165.1
GCA_016207115.1
GCA_015485035.1
GCA_015075305.1
GCA_016208235.1
GCA_015063795.1
GCA_016198275.1
GCA_016178685.1
GCA_016191715.1
GCA_015061625.1
GCA_016715905.1
GCA_016124655.1
GCA_902812425.1
GCA_904419145.1
GCA_016219145.1
GCA_016179045.1
GCA_016207695.1
GCA_016192145.1
GCA_016195915.1
GCA_016463095.1
GCA_016219185.1
GCA_016124635.1
GCA_016217725.1
GCA_016235365.1
GCA_016190545.1
GCA_900197615.1
GCA_016209795.1
GCA_016200895.1
GCA_016463485.1
GCA_002261155.1
GCA_000828975.1
GCA_000972765.1
GCA_016208525.1
GCA_016197365.1
GCA_016204975.1
GCA_016710095.1
GCA_001192655.1
GCA_017407365.1
GCA_017397175.1
GCA_900753285.1
GCA_003990955.1
GCA_016183615.1
GCA_005503335.1
GCA_900555675.1
GCA_017457425.1
GCA_016872875.1
GCA_017416685.1
GCA_016765265.1
GCA_016278515.1
GCA_016288635.1
GCA_016790515.1
GCA_014763765.1
GCA_016462545.1
GCA_017437925.1
GCA_904502155.1
GCA_015494155.1
GCA_002952755.1
GCA_017476325.1
GCA_015233335.1
GCA_016208485.1
GCA_015068425.1
GCA_016125585.1
GCA_016206825.1
GCA_000752675.2
GCA_016297215.1
GCA_016184365.1
GCA_903642325.1
GCA_014729595.1
GCA_015486425.1
GCA_015057955.1
GCA_016188355.1
GCA_016776875.1
GCA_900470155.1
GCA_015061165.1
GCA_017412505.1
GCA_017469405.1
GCA_011455275.1
GCA_015689645.1
GCA_016209495.1
GCA_016182365.1
GCA_016182615.1
GCA_016721115.1
GCA_016191385.1
GCA_016938835.1
GCA_900754535.1
GCA_016744995.1
GCA_014800685.1
GCA_016195825.1
GCA_905214675.1
GCA_016184205.1
GCA_900754285.1
GCA_016217875.1
GCA_015493505.1
GCA_904420575.1
GCA_016936975.1
GCA_016710965.1
GCA_017411885.1
GCA_015485585.1
GCA_016234495.1
GCA_017466405.1
GCA_017495225.1
GCA_016934195.1
GCA_016182975.1
GCA_902613175.1
GCA_017302935.1
GCA_016183985.1
GCA_016213845.1
GCA_016787565.1
GCA_016929065.1
GCA_015060965.1
GCA_016213405.1
GCA_016711405.1
GCA_902760845.1
GCA_016432625.1
GCA_016872155.1
GCA_016219965.1
GCA_016214105.1
GCA_007751255.1
GCA_015068175.1
GCA_016214605.1
GCA_014859445.1
GCA_013284265.1
GCA_014879465.1
GCA_000739655.1
GCA_900469955.1
GCA_000153385.1
GCA_016283295.1
GCA_016201105.1
GCA_017396125.1
GCA_016219075.1
GCA_016712865.1
GCA_016179965.1
GCA_016192425.1
GCA_016217695.1
GCA_017303535.1
GCA_016124905.1
GCA_016185125.1
GCA_016718805.1
GCA_016841685.1
GCA_000702845.1
GCA_016303175.1
GCA_016204005.1
GCA_016235585.1
GCA_016931965.1
GCA_016872775.1
GCA_017461635.1
GCA_000497405.1
GCA_017302135.1
GCA_904502045.1
GCA_016193565.1
GCA_003480425.1
GCA_900176545.1
GCA_000733415.1
GCA_014800535.1
GCA_017302635.1
GCA_015661205.1
GCA_015654795.1
GCA_014846205.1
GCA_900120395.1
GCA_000245075.1
GCA_017453445.1
GCA_015484845.1
GCA_015061615.1
GCA_017433615.1
GCA_016124975.1
GCA_017460365.1
GCA_016721315.1
GCA_004801635.1
GCA_016844415.1
GCA_016185015.1
GCA_015061185.1
GCA_017427485.1
GCA_905215935.1
GCA_017395065.1
GCA_017480185.1
GCA_016779525.1
GCA_016192645.1
GCA_017470325.1
GCA_016218805.1
GCA_902812455.1
GCA_016209905.1
GCA_016202645.1
GCA_900769905.1
GCA_013416395.1
GCA_017398165.1
GCA_016222975.1
GCA_016178945.1
GCA_017457555.1
GCA_016195265.1
GCA_017399355.1
GCA_016186915.1
GCA_016709765.1
GCA_016178255.1
GCA_016650015.1
GCA_016931135.1
GCA_015067565.1
GCA_016926595.1
GCA_016196885.1
GCA_017408915.1
GCA_000299095.1
GCA_003263845.1
GCA_016928755.1
GCA_016735225.1
GCA_014729085.1
GCA_015068705.1
GCA_016222925.1
GCA_017447005.1
GCA_016203755.1
GCA_016927635.1
GCA_000421045.1
GCA_017450485.1
GCA_016930675.1
GCA_017408725.1
GCA_017412705.1
GCA_015055745.1
GCA_905198575.1
GCA_016182205.1
GCA_016650355.1
GCA_016283745.1
GCA_016744575.1
GCA_017481085.1
GCA_016206955.1
GCA_016290145.1
GCA_900556355.1
GCA_016756835.1
GCA_016713325.1
GCA_016293065.1
GCA_003017855.1
GCA_014872815.1
GCA_017305435.1
GCA_015059375.1
GCA_016788805.1
GCA_016196605.1
GCA_016764895.1
GCA_015258485.1
GCA_016285185.1
GCA_016186825.1
GCA_016296065.1
GCA_017414525.1
GCA_900767075.1
GCA_016789175.1
GCA_015233705.1
GCA_016716125.1
GCA_016874945.1
GCA_017393775.1
GCA_016280895.1
GCA_017472695.1
GCA_015152455.1
GCA_016288855.1
GCA_017457155.1
GCA_016792805.1
GCA_000733915.1
GCA_017484225.1
GCA_016204605.1
GCA_017396925.1
GCA_017425345.1
GCA_900761675.1
GCA_016186435.1
GCA_016722505.1
GCA_016183775.1
GCA_017453465.1
GCA_017458625.1
GCA_016791045.1
GCA_015152515.1
GCA_016868785.1
GCA_017472735.1
GCA_017436135.1
GCA_016783155.1
GCA_017453565.1
GCA_017461585.1
GCA_016720925.1
GCA_016935485.1
GCA_016204805.1
GCA_000737985.1
GCA_015222255.1
GCA_016181055.1
GCA_016871515.1
GCA_016930215.1
GCA_016124645.1
GCA_017450685.1
GCA_017425305.1
GCA_016875635.1
GCA_015492305.1
GCA_902772625.1
GCA_016793265.1
GCA_016934295.1
GCA_016871535.1
GCA_017455435.1
GCA_900769645.1
GCA_905200435.1
GCA_017457545.1
GCA_017471025.1
GCA_016926555.1
GCA_017444245.1
GCA_002355935.1
GCA_016794835.1
GCA_904502215.1
GCA_016927065.1
GCA_017453885.1
GCA_017470055.1
GCA_905206455.1
GCA_016929755.1
GCA_016841605.1
GCA_017411225.1
GCA_017480565.1
GCA_016935915.1
GCA_016937975.1
GCA_016932295.1
GCA_017461565.1
GCA_017453865.1
GCA_015233265.1
GCA_900754855.1
GCA_905193685.1
GCA_902787755.1
GCA_015066465.1
GCA_014800895.1
GCA_016703545.1
GCA_900760885.1
GCA_900766915.1
GCA_016286775.1
GCA_017397205.1
GCA_904420065.1
GCA_015062685.1
GCA_016179715.1
GCA_017473445.1
GCA_017381395.1
GCA_016791025.1
GCA_017442085.1
GCA_016867415.1
GCA_905182245.1
GCA_017428085.1
GCA_016776555.1
GCA_016930435.1
GCA_016713035.1
GCA_017475765.1
GCA_016870945.1
GCA_016199325.1
GCA_016721905.1
GCA_016291655.1
GCA_016713885.1
GCA_905221375.1
GCA_017416465.1
GCA_905182345.1
GCA_016938515.1
GCA_017390195.1
GCA_016744025.1
GCA_905198835.1
GCA_017464345.1
GCA_017450215.1
GCA_015064485.1
GCA_902789925.1
GCA_017399445.1
GCA_017421915.1
GCA_014879935.1
GCA_000415505.1
GCA_905207485.1
GCA_016875925.1
GCA_902778275.1
GCA_905207935.1
GCA_902787275.1
GCA_017481325.1
GCA_017411605.1
GCA_900770055.1
GCA_017395505.1
GCA_017460845.1
GCA_016860845.1
GCA_016281825.1
GCA_016712445.1
GCA_015698285.1
GCA_016765495.1
GCA_017451695.1
GCA_016721605.1
GCA_017480995.1
GCA_016783245.1
GCA_017411405.1
GCA_016285175.1
GCA_016708955.1
GCA_014189435.1
GCA_017307355.1
GCA_016875335.1
GCA_016868195.1
GCA_017452585.1
GCA_017385345.1
GCA_016787045.1
GCA_016288695.1
GCA_016936495.1
GCA_016789745.1
GCA_900765575.1
GCA_905182375.1
GCA_017433805.1
GCA_905215105.1
GCA_017443025.1
GCA_905182495.1
GCA_017462445.1
GCA_016714905.1
GCA_905215965.1
GCA_016287755.1
GCA_017416665.1
GCA_900761855.1
GCA_017433405.1
GCA_017421975.1
GCA_017406955.1
GCA_016719945.1
GCA_016789365.1
GCA_016700015.1
GCA_016938595.1
GCA_017436915.1
GCA_016285335.1
GCA_016932145.1
GCA_015065965.1
GCA_016282705.1
GCA_017495165.1
GCA_016795255.1
GCA_017394205.1
GCA_016789165.1
GCA_016285455.1
GCA_016285355.1
GCA_017161655.1
GCA_902795345.1
GCA_016291695.1
GCA_016934605.1
GCA_017445845.1
GCA_017449485.1
GCA_017419895.1
GCA_017395215.1
GCA_905210085.1
GCA_017480445.1
GCA_016931115.1
GCA_016929515.1
GCA_016936535.1
GCA_017439425.1
GCA_017397025.1
GCA_017307375.1
GCA_016718505.1
GCA_017306025.1
GCA_017454815.1
GCA_017303995.1
GCA_016789685.1
GCA_016710465.1
GCA_017445925.1
GCA_017442785.1
GCA_017452305.1
GCA_017466345.1
GCA_016787895.1
GCA_017477205.1
GCA_016777745.1
GCA_015066005.1
GCA_016932955.1
GCA_017462385.1
GCA_016779265.1
GCA_902834055.1
GCA_016873845.1
GCA_902796535.1
GCA_016699675.1
GCA_017469265.1
GCA_016710985.1
GCA_015066095.1
GCA_016285055.1
GCA_017442765.1
GCA_016787545.1
GCA_016715425.1
GCA_017466965.1
GCA_015064885.1
GCA_017466695.1
GCA_017474045.1
GCA_017405785.1
GCA_016844295.1
GCA_016933515.1
GCA_017460245.1
GCA_017455145.1
GCA_016875645.1
GCA_016794125.1
GCA_016711345.1
GCA_016873715.1
GCA_016871195.1
GCA_017386165.1
GCA_016931295.1
GCA_016709315.1
GCA_900755895.1
GCA_017435565.1
GCA_900770705.1
GCA_016781225.1
GCA_902762305.1
GCA_016845175.1
GCA_016287465.1
GCA_016870115.1
GCA_017479085.1
GCA_016873375.1
GCA_016932645.1
GCA_016871135.1
GCA_016742125.1
GCA_905198865.1
GCA_016788025.1
GCA_016869765.1
GCA_016880465.1
GCA_016711285.1
GCA_017462545.1
GCA_016928875.1
GCA_905210905.1
GCA_017431255.1
GCA_015068655.1
GCA_016703335.1
GCA_016927855.1
GCA_017412115.1
GCA_016873165.1
GCA_016721005.1
GCA_016291005.1
GCA_905182465.1
GCA_016764475.1
GCA_016872975.1
GCA_017475525.1
GCA_017468115.1
GCA_017466495.1
GCA_017398625.1
GCA_905202595.1
GCA_905199225.1
GCA_017381515.1
GCA_905212195.1
GCA_016284635.1
GCA_017463665.1
GCA_016714495.1
GCA_017436375.1
GCA_017470535.1
GCA_017428285.1
GCA_016713275.1
GCA_016286835.1
GCA_017463565.1
GCA_016787785.1
GCA_016882305.1
GCA_017459845.1
GCA_017429475.1
GCA_016789755.1
GCA_900760705.1
GCA_016934415.1
GCA_902789095.1
GCA_017392525.1
GCA_016929555.1
GCA_016790395.1
GCA_017469885.1
GCA_016291915.1
GCA_900763175.1
GCA_017419465.1
GCA_017455975.1
GCA_017467805.1
GCA_016929195.1
GCA_016934035.1
GCA_017467605.1
GCA_017303905.1
GCA_016926625.1
GCA_016722075.1
GCA_017475555.1
GCA_905214795.1
GCA_016928165.1
GCA_015065885.1
GCA_017456585.1
GCA_017481885.1
GCA_016711705.1
GCA_016869695.1
GCA_017483195.1
GCA_017303855.1
GCA_015066115.1
GCA_016744085.1
GCA_017436845.1
GCA_017463375.1
GCA_017412245.1
GCA_016706225.1
GCA_017434295.1
GCA_016789445.1
GCA_016763395.1
GCA_017443065.1
GCA_017452505.1
GCA_017427165.1
GCA_905209865.1
GCA_017407645.1
GCA_016844365.1
GCA_017405465.1
GCA_016744065.1
GCA_016795125.1
GCA_016284975.1
GCA_017477695.1
GCA_016794805.1
GCA_016929055.1
GCA_017461945.1
GCA_902792495.1
GCA_017480035.1
GCA_016721465.1
GCA_017445685.1
GCA_016778985.1
GCA_017457465.1
GCA_017464685.1
GCA_016708875.1
GCA_902767915.1
GCA_016291725.1
GCA_905214195.1
GCA_905197585.1
GCA_017448185.1
GCA_017411935.1
GCA_015064255.1
GCA_017483945.1
GCA_016708345.1
GCA_017473285.1
GCA_905214235.1
GCA_902791335.1
GCA_016870775.1
GCA_016776605.1
GCA_017467965.1
GCA_000309945.1
GCA_016930635.1
GCA_016287855.1
GCA_016783285.1
GCA_017483185.1
GCA_017458195.1
GCA_015068245.1
GCA_016715795.1
GCA_015063305.1
GCA_015068865.1
GCA_017464565.1
GCA_016707585.1
GCA_905215045.1
GCA_016934535.1
GCA_017435185.1
GCA_016705575.1
GCA_016811075.1
GCA_905221415.1
GCA_016288755.1
GCA_016869535.1
GCA_905207535.1
GCA_017410425.1
GCA_017450135.1
GCA_017442845.1
GCA_016783355.1
GCA_017464245.1
GCA_015064015.1
GCA_017467385.1
GCA_016867615.1
GCA_905215845.1
GCA_017455015.1
GCA_016870595.1
GCA_905203475.1
GCA_017474515.1
GCA_017455205.1
GCA_902781745.1
GCA_017456055.1
GCA_016786725.1
GCA_016866585.1
GCA_017435365.1
GCA_016927455.1
GCA_016707285.1
GCA_016280725.1
GCA_017455525.1
GCA_017475925.1
GCA_015063785.1
GCA_017457865.1
GCA_905215765.1
GCA_905202055.1
GCA_016291895.1
GCA_017302215.1
GCA_016937945.1
GCA_016705245.1
GCA_016934435.1
GCA_905211955.1
GCA_016720345.1
GCA_017403265.1
GCA_016717305.1
GCA_016715625.1
GCA_016936875.1
GCA_017409215.1
GCA_016934695.1
GCA_016841445.1
GCA_905182795.1
GCA_016882415.1
GCA_016866475.1
GCA_016934475.1
GCA_017412405.1
GCA_016762975.1
GCA_016871675.1
GCA_017452785.1
GCA_016936815.1
GCA_016735395.1
GCA_017303775.1
GCA_016783945.1
GCA_905215625.1
GCA_900752845.1
GCA_016792685.1
GCA_015069215.1
GCA_016788405.1
GCA_905203285.1
GCA_016845445.1
GCA_905210545.1
GCA_016742075.1
GCA_017379015.1
GCA_016781775.1
GCA_017451585.1
GCA_016937315.1
GCA_016778085.1
GCA_017471785.1
GCA_016873525.1
GCA_017467015.1
GCA_902775985.1
GCA_016794025.1
GCA_016930185.1
GCA_016712415.1
GCA_017484005.1
GCA_016717145.1
GCA_016930535.1
GCA_017302455.1
GCA_017399905.1
GCA_016870485.1
GCA_017474265.1
GCA_017353825.1
GCA_016930915.1
GCA_016290415.1
GCA_016282815.1
GCA_017439965.1
GCA_016744855.1
GCA_015068985.1
GCA_017420825.1
GCA_017466205.1
GCA_016866495.1
GCA_010993775.1
GCA_900760735.1
GCA_016937825.1
GCA_017476845.1
GCA_017441965.1
GCA_003586005.1
GCA_905221435.1
GCA_016783225.1
GCA_016795025.1
GCA_016778745.1
GCA_016787065.1
GCA_017472285.1
GCA_905208635.1
GCA_016281315.1
GCA_017412765.1
GCA_017461825.1
GCA_016868585.1
GCA_017479705.1
GCA_017460915.1
GCA_900760875.1
GCA_016285835.1
GCA_905214955.1
GCA_902774015.1
GCA_017452165.1
GCA_016934715.1
GCA_017475005.1
GCA_016795425.1
GCA_905214225.1
GCA_015066045.1
GCA_017480095.1
GCA_017394375.1
GCA_017451045.1
GCA_900766945.1
GCA_017456905.1
GCA_016716835.1
GCA_016717335.1
GCA_016763095.1
GCA_017475265.1
GCA_016861165.1
GCA_016875665.1
GCA_017453085.1
GCA_017461465.1
GCA_016719225.1
GCA_016709845.1
GCA_016933045.1
GCA_902766755.1
GCA_017303475.1
GCA_016938455.1
GCA_017457105.1
GCA_016930715.1
GCA_017412265.1
GCA_015063905.1
GCA_017398245.1
GCA_905182815.1
GCA_016934595.1
GCA_016867335.1
GCA_016703665.1
GCA_016649525.1
GCA_015068055.1
GCA_016787645.1
GCA_016872075.1
GCA_017454585.1
GCA_016287075.1
GCA_016794785.1
GCA_017468435.1
GCA_016936115.1
GCA_017447445.1
GCA_016795155.1
GCA_016703525.1
GCA_016874115.1
GCA_016932385.1
GCA_016290195.1
GCA_017395725.1
GCA_905205855.1
GCA_016707895.1
GCA_016930735.1
GCA_016766635.1
GCA_016869735.1
GCA_017436765.1
GCA_017395685.1
GCA_902761355.1
GCA_016786565.1
GCA_016788965.1
GCA_016868355.1
GCA_017394475.1
GCA_016786595.1
GCA_016713735.1
GCA_017444365.1
GCA_016720395.1
GCA_017435665.1
GCA_017428385.1
GCA_016791105.1
GCA_015063545.1
GCA_905215275.1
GCA_017442315.1
GCA_015978205.1
GCA_017428115.1
GCA_015065065.1
GCA_017469955.1
GCA_017442825.1
GCA_902795045.1
GCA_016788525.1
GCA_017423825.1
GCA_905200545.1
GCA_016928525.1
GCA_016288305.1
GCA_016929365.1
GCA_017474235.1
GCA_017464645.1
GCA_017431405.1
GCA_902797915.1
GCA_016706595.1
GCA_015065875.1
GCA_017427715.1
GCA_015066225.1
GCA_016718205.1
GCA_905182535.1
GCA_016926705.1
GCA_016929415.1
GCA_016789495.1
GCA_017411265.1
GCA_016867835.1
GCA_905221235.1
GCA_016790365.1
GCA_902798675.1
GCA_016783985.1
GCA_017456805.1
GCA_016744335.1
GCA_016795385.1
GCA_016861185.1
GCA_905181885.1
GCA_016926185.1
GCA_005405945.1
GCA_016715645.1
GCA_017463425.1
GCA_017415005.1
GCA_016937295.1
GCA_017387685.1
GCA_017480975.1
GCA_017477035.1
GCA_016871015.1
GCA_016722065.1
GCA_016649795.1
GCA_016745035.1
GCA_017479035.1
GCA_003263775.1
GCA_016286145.1
GCA_016792585.1
GCA_016779605.1
GCA_016744875.1
GCA_905207705.1
GCA_905214905.1
GCA_016882555.1
GCA_017477845.1
GCA_016784545.1
GCA_017469685.1
GCA_016720145.1
GCA_017303805.1
GCA_015065665.1
GCA_017461685.1
GCA_900767465.1
GCA_016935435.1
GCA_016793875.1
GCA_016779685.1
GCA_017442185.1
GCA_016936075.1
GCA_017425245.1
GCA_017461625.1
GCA_015068605.1
GCA_017463485.1
GCA_905182935.1
GCA_016712225.1
GCA_017433125.1
GCA_017396895.1
GCA_017427945.1
GCA_902790675.1
GCA_016793775.1
GCA_905210875.1
GCA_016932475.1
GCA_016707115.1
GCA_016794665.1
GCA_016871415.1
GCA_017446745.1
GCA_017451915.1
GCA_016710265.1
GCA_017420605.1
GCA_016721015.1
GCA_016926755.1
GCA_905213155.1
GCA_016763955.1
GCA_017459945.1
GCA_016778045.1
GCA_017437285.1
GCA_017405265.1
GCA_017410455.1
GCA_016280695.1
GCA_017467265.1
GCA_017306415.1
GCA_016783105.1
GCA_905221355.1
GCA_016934055.1
GCA_017471265.1
GCA_016868915.1
GCA_017398485.1
GCA_015068365.1
GCA_016760525.1
GCA_017115105.1
GCA_017453145.1
GCA_017462795.1
GCA_016930375.1
GCA_016281385.1
GCA_017447745.1
GCA_016866375.1
GCA_905214155.1
GCA_017434885.1
GCA_016934255.1
GCA_016841185.1
GCA_017445025.1
GCA_017481265.1
GCA_016928855.1
GCA_905206805.1
GCA_016868665.1
GCA_016714365.1
GCA_017427545.1
GCA_015063985.1
GCA_017441505.1
GCA_902796905.1
GCA_016281805.1
GCA_905213895.1
GCA_900753685.1
GCA_017446645.1
GCA_016786485.1
GCA_016866775.1
GCA_016786765.1
GCA_016927095.1
GCA_016786885.1
GCA_905212365.1
GCA_016932555.1
GCA_017472575.1
GCA_016788285.1
GCA_016699915.1
GCA_017483805.1
GCA_016710385.1
GCA_017414725.1
GCA_015064025.1
GCA_017302775.1
GCA_905214725.1
GCA_016703005.1
GCA_015066325.1
GCA_017451295.1
GCA_016708825.1
GCA_016868955.1
GCA_016707445.1
GCA_017415105.1
GCA_017302655.1
GCA_016875515.1
GCA_017387165.1
GCA_016867395.1
GCA_017442025.1
GCA_017459075.1
GCA_017475485.1
GCA_016781105.1
GCA_016702305.1
GCA_017434085.1
GCA_017471805.1
GCA_900770645.1
GCA_017432615.1
GCA_017467205.1
GCA_016784285.1
GCA_017399535.1
GCA_016844925.1
GCA_016714445.1
GCA_016790175.1
GCA_016706255.1
GCA_017457015.1
GCA_016745215.1
GCA_017460085.1
GCA_905214425.1
GCA_016714275.1
GCA_017471965.1
GCA_017462825.1
GCA_902787975.1
GCA_016874175.1
GCA_016765235.1
GCA_017394405.1
GCA_017161075.1
GCA_016781115.1
GCA_017467845.1
GCA_015068825.1
GCA_905197905.1
GCA_017482945.1
GCA_016784945.1
GCA_905214465.1
GCA_016702545.1
GCA_017430725.1
GCA_017444005.1
GCA_016872915.1
GCA_017416845.1
GCA_017427415.1
GCA_017428035.1
GCA_015065395.1
GCA_016764875.1
GCA_905198475.1
GCA_015063445.1
GCA_016790425.1
GCA_017303565.1
GCA_016935765.1
GCA_905182145.1
GCA_905216195.1
GCA_016873335.1
GCA_905197685.1
GCA_016715465.1
GCA_900770535.1
GCA_016882485.1
GCA_016794625.1
GCA_902774035.1
GCA_016871175.1
GCA_905221295.1
GCA_016868835.1
GCA_017475415.1
GCA_905194315.1
GCA_016707005.1
GCA_017442585.1
GCA_016869915.1
GCA_017354375.1
GCA_016283945.1
GCA_016875735.1
GCA_016932335.1
GCA_016780435.1
GCA_016931575.1
GCA_016926535.1
GCA_905216175.1
GCA_900762945.1
GCA_017448345.1
GCA_017482195.1
GCA_016928305.1
GCA_016936735.1
GCA_015066065.1
GCA_017441705.1
GCA_016870175.1
GCA_905192935.1
GCA_017302505.1
GCA_016764915.1
GCA_017396965.1
GCA_016841525.1
GCA_016875255.1
GCA_017432725.1
GCA_017407885.1
GCA_017436285.1
GCA_016779445.1
GCA_017466365.1
GCA_017429885.1
GCA_016783715.1
GCA_905205975.1
GCA_017470145.1
GCA_015065785.1
GCA_016880395.1
GCA_017406485.1
GCA_017430235.1
GCA_016874555.1
GCA_016869935.1
GCA_016780995.1
GCA_016873615.1
GCA_905198755.1
GCA_015064395.1
GCA_016716765.1
GCA_905197435.1
GCA_016786615.1
GCA_016286575.1
GCA_016867375.1
GCA_016935035.1
GCA_017470425.1
GCA_905215145.1
GCA_017458965.1
GCA_017462455.1
GCA_016927595.1
GCA_017458225.1
GCA_016869145.1
GCA_016744015.1
GCA_016788065.1
GCA_017476965.1
GCA_017410265.1
GCA_016722525.1
GCA_015067525.1
GCA_017451525.1
GCA_017303485.1
GCA_016927375.1
GCA_017461345.1
GCA_017447325.1
GCA_016776705.1
GCA_017460175.1
GCA_016303195.1
GCA_900771185.1
GCA_016865985.1
GCA_017424665.1
GCA_017456685.1
GCA_017478965.1
GCA_017453405.1
GCA_016303235.1
GCA_017403285.1
GCA_905204635.1
GCA_016928995.1
GCA_017481225.1
GCA_016929015.1
GCA_017403065.1
GCA_902795765.1
GCA_016283155.1
GCA_016286785.1
GCA_017476305.1
GCA_017473165.1
GCA_017455745.1
GCA_017303415.1
GCA_016715945.1
GCA_017412585.1
GCA_017458265.1
GCA_017460045.1
GCA_017436605.1
GCA_017425575.1
GCA_017479865.1
GCA_017448985.1
GCA_905221335.1
GCA_016936695.1
GCA_017450535.1
GCA_017409205.1
GCA_016712315.1
GCA_016936575.1
GCA_019246495.1
GCA_016744295.1
GCA_017470165.1
GCA_017471675.1
GCA_016933215.1
GCA_017480485.1
GCA_905214615.1
GCA_017476265.1
GCA_905211615.1
GCA_016757515.1
GCA_017480455.1
GCA_017544745.1
GCA_016716135.1
GCA_017473925.1
GCA_910584655.1
GCA_016938615.1
GCA_017451485.1
GCA_016713005.1
GCA_905215755.1
GCA_016706275.1
GCA_017503865.1
GCA_016928395.1
GCA_016794925.1
GCA_905181895.1
GCA_017408985.1
GCA_016711045.1
GCA_017461005.1
GCA_017468465.1
GCA_017444785.1
GCA_017307735.1
GCA_017469845.1
GCA_016790845.1
GCA_017472255.1
GCA_017303655.1
GCA_017439845.1
GCA_905181985.1
GCA_016744625.1
GCA_016703535.1
GCA_016935835.1
GCA_016710325.1
GCA_017411745.1
GCA_015068545.1
GCA_016795065.1
GCA_016707485.1
GCA_017483125.1
GCA_016929875.1
GCA_902772935.1
GCA_905197665.1
GCA_016700155.1
GCA_016793725.1
GCA_016719535.1
GCA_017656295.1
GCA_017416985.1
GCA_910574885.1
GCA_017449785.1
GCA_016714465.1
GCA_905182755.1
GCA_016788585.1
GCA_016707605.1
GCA_017436325.1
GCA_016934675.1
GCA_017445225.1
GCA_017937705.1
GCA_016286585.1
GCA_017475405.1
GCA_016793325.1
GCA_016934895.1
GCA_016933415.1
GCA_017431365.1
GCA_017404665.1
GCA_016699955.1
GCA_016880655.1
GCA_016928125.1
GCA_017397895.1
GCA_017462065.1
GCA_015066575.1
GCA_910578445.1
GCA_905207515.1
GCA_016714285.1
GCA_017460585.1
GCA_017416535.1
GCA_017397835.1
GCA_017469445.1
GCA_017415775.1
GCA_016932375.1
GCA_016713525.1
GCA_016934075.1
GCA_016929435.1
GCA_902785115.1
GCA_902782235.1
GCA_019236085.1
GCA_902767145.1
GCA_016720115.1
GCA_016936275.1
GCA_015068615.1
GCA_016779935.1
GCA_016931935.1
GCA_902796175.1
GCA_017445205.1
GCA_017460285.1
GCA_019113145.1
GCA_014796735.1
GCA_905182355.1
GCA_016715325.1
GCA_905215395.1
GCA_900772845.1
GCA_016702605.1
GCA_017535635.1
GCA_016745015.1
GCA_018127705.1
GCA_017432405.1
GCA_017446775.1
GCA_017640615.1
GCA_905214265.1
GCA_905213905.1
GCA_017416805.1
GCA_017936365.1
GCA_905221095.1
GCA_016719015.1
GCA_017420585.1
GCA_016721085.1
GCA_017454015.1
GCA_905204225.1
GCA_016784025.1
GCA_016795145.1
GCA_900771195.1
GCA_900753095.1
GCA_016713535.1
GCA_017396555.1
GCA_016764715.1
GCA_910585415.1
GCA_016782885.1
GCA_018715465.1
GCA_902766595.1
GCA_017443885.1
GCA_018336075.1
GCA_017400345.1
GCA_018056145.1
GCA_017990155.1
GCA_017440525.1
GCA_016869415.1
GCA_017415505.1
GCA_018714185.1
GCA_018711655.1
GCA_910588885.1
GCA_018970685.1
GCA_015064795.1
GCA_900769205.1
GCA_018262575.1
GCA_900765095.1
GCA_015698305.1
GCA_016787285.1
GCA_016642085.1
GCA_017646665.1
GCA_016710885.1
GCA_016860785.1
GCA_016926155.1
GCA_017458025.1
GCA_016903695.1
GCA_016700375.1
GCA_016795285.1
GCA_017428265.1
GCA_018608325.1
GCA_016713335.1
GCA_900768185.1
GCA_017382015.1
GCA_905215335.1
GCA_017395555.1
GCA_018267275.1
GCA_018268855.1
GCA_016795345.1
GCA_017469355.1
GCA_016927285.1
GCA_905234625.1
GCA_017464025.1
GCA_017438845.1
GCA_018054915.1
GCA_001307505.2
GCA_017476575.1
GCA_016780665.1
GCA_016875955.1
GCA_017408535.1
GCA_017559685.1
GCA_900768805.1
GCA_905182785.1
GCA_016781135.1
GCA_016791385.1
GCA_017456285.1
GCA_018376135.1
GCA_016764775.1
GCA_900761715.1
GCA_019119225.1
GCA_016927795.1
GCA_017882505.1
GCA_019246455.1
GCA_019115085.1
GCA_017305535.1
GCA_017463325.1
GCA_015063685.1
GCA_017477435.1
GCA_017415455.1
GCA_016784385.1
GCA_018401295.1
GCA_016717115.1
GCA_017847875.1
GCA_016870795.1
GCA_017462015.1
GCA_017450965.1
GCA_015069095.1
GCA_019115005.1
GCA_017304655.1
GCA_016722285.1
GCA_017473865.1
GCA_015272515.1
GCA_017694425.1
GCA_015057635.1
GCA_016745055.1
GCA_017642925.1
GCA_017380475.1
GCA_900760465.1
GCA_017412045.1
GCA_017427685.1
GCA_017430385.1
GCA_018263585.1
GCA_017429345.1
GCA_016719385.1
GCA_000257205.1
GCA_017445115.1
GCA_016935665.1
GCA_017417085.1
GCA_016709725.1
GCA_016938425.1
GCA_017516765.1
GCA_017398945.1
GCA_016712035.1
GCA_016716085.1
GCA_905214545.1
GCA_019246665.1
GCA_910588225.1
GCA_017881765.1
GCA_017502975.1
GCA_016864895.1
GCA_016791285.1
GCA_017441945.1
GCA_018830445.1
GCA_019241085.1
GCA_017460885.1
GCA_016932995.1
GCA_017434825.1
GCA_017694835.1
GCA_016719855.1
GCA_018402545.1
GCA_017469925.1
GCA_016784305.1
GCA_015068565.1
GCA_016871055.1
GCA_018883065.1
GCA_017443895.1
GCA_017442105.1
GCA_018819685.1
GCA_016718135.1
GCA_017614155.1
GCA_015067845.1
GCA_910579785.1
GCA_905478295.1
GCA_018364485.1
GCA_016868205.1
GCA_017936245.1
GCA_007988785.1
GCA_014799685.1
GCA_016780625.1
GCA_016288775.1
GCA_017849435.1
GCA_910577295.1
GCA_017651315.1
GCA_019116555.1
GCA_910578365.1
GCA_905236045.1
GCA_016867195.1
GCA_016929655.1
GCA_017443845.1
GCA_017513095.1
GCA_017465405.1
GCA_017560955.1
GCA_017440965.1
GCA_016744805.1
GCA_902771595.1
GCA_017643395.1
GCA_900769615.1
GCA_905370255.1
GCA_015068925.1
GCA_017546785.1
GCA_016869975.1
GCA_017475965.1
GCA_017504655.1
GCA_018663815.1
GCA_015064195.1
GCA_910584035.1
GCA_016716535.1
GCA_017450945.1
GCA_015064415.1
GCA_015067305.1
GCA_016744515.1
GCA_017431515.1
GCA_910587235.1
GCA_016720425.1
GCA_017988595.1
GCA_016783905.1
GCA_016841555.1
GCA_016742255.1
GCA_016875875.1
GCA_017476765.1
GCA_018224385.1
GCA_017433905.1
GCA_018650645.1
GCA_016210825.1
GCA_015065135.1
GCA_910584345.1
GCA_016710335.1
GCA_017461475.1
GCA_017828855.1
GCA_016712635.1
GCA_900759005.1
GCA_018675635.1
GCA_017409465.1
GCA_016705475.1
GCA_016788485.1
GCA_015064945.1
GCA_017887095.1
GCA_905182225.1
GCA_016790475.1
GCA_017414505.1
GCA_016715765.1
GCA_017477125.1
GCA_017449065.1
GCA_017438945.1
GCA_016290515.1
GCA_016713925.1
GCA_017550055.1
GCA_015068325.1
GCA_017449285.1
GCA_902796165.1
GCA_017540385.1
GCA_017391675.1
GCA_017450545.1
GCA_016866195.1
GCA_017427185.1
GCA_017395425.1
GCA_016280905.1
GCA_017848635.1
GCA_910579955.1
GCA_017454375.1
GCA_017621655.1
GCA_910574915.1
GCA_017540505.1
GCA_017303755.1
GCA_016869775.1
GCA_017517815.1
GCA_017515125.1
GCA_018266395.1
GCA_017431225.1
GCA_017519305.1
GCA_017483905.1
GCA_018970025.1
GCA_018716625.1
GCA_019232905.1
GCA_018241125.1
GCA_015069295.1
GCA_018222805.1
GCA_018713585.1
GCA_018223365.1
GCA_019119615.1
GCA_017455665.1
GCA_017532345.1
GCA_910588395.1
GCA_019116185.1
GCA_017439585.1
GCA_016780385.1
GCA_016292455.1
GCA_017626035.1
GCA_910585995.1
GCA_017512625.1
GCA_017634415.1
GCA_017503005.1
GCA_019114845.1
GCA_910588615.1
GCA_017550625.1
GCA_900770665.1
GCA_017619335.1
GCA_910587945.1
GCA_017646745.1
GCA_016763895.1
GCA_017560905.1
GCA_910578655.1
GCA_018970895.1
GCA_017992395.1
GCA_910588985.1
GCA_017994635.1
GCA_018058095.1
GCA_905234795.1
GCA_018240565.1
GCA_900761765.1
GCA_017853385.1
GCA_017527865.1
GCA_018710935.1
GCA_018066825.1
GCA_017513905.1
GCA_017477685.1
GCA_018402035.1
GCA_017556585.1
GCA_017626845.1
GCA_905620445.1
GCA_017518255.1
GCA_016716225.1
GCA_905479845.1
GCA_017444665.1
GCA_910587865.1
GCA_017656255.1
GCA_017614315.1
GCA_902798695.1
GCA_018673915.1
GCA_018267965.1
GCA_018903255.1
GCA_017518845.1
GCA_018262875.1
GCA_017547975.1
GCA_905236295.1
GCA_905234125.1
GCA_017640245.1
GCA_017507765.1
GCA_015494375.1
GCA_910578985.1
GCA_905479295.1
GCA_910587425.1
GCA_900770205.1
GCA_017471705.1
GCA_018715525.1
GCA_018650185.1
GCA_910587515.1
GCA_905182195.1
GCA_019240125.1
GCA_017544185.1
GCA_018268055.1
GCA_019116305.1
GCA_017408625.1
GCA_019136215.1
GCA_910586345.1
GCA_018657625.1
GCA_018064725.1
GCA_018700655.1
GCA_018241145.1
GCA_018374135.1
GCA_017551785.1
GCA_018065005.1
GCA_016927315.1
GCA_910583795.1
GCA_017443295.1
GCA_017621525.1
GCA_017999015.1
GCA_018335915.1
GCA_905372035.1
GCA_905620495.1
GCA_017882265.1
GCA_018814465.1
GCA_019245755.1
GCA_017937685.1
GCA_003260025.2
GCA_019115845.1
GCA_017533545.1
GCA_017634315.1
GCA_910586385.1
GCA_905480005.1
GCA_019105125.1
GCA_017560285.1
GCA_905234735.1
GCA_017998735.1
GCA_018830605.1
GCA_018713805.1
GCA_017615475.1
GCA_018677115.1
GCA_017629575.1
GCA_016872385.1
GCA_018828385.1
GCA_018829455.1
GCA_018660965.1
GCA_017549145.1
GCA_019119675.1
GCA_016650045.1
GCA_910584615.1
GCA_018003315.1
GCA_018969705.1
GCA_016278585.1
GCA_016928015.1
GCA_017515355.1
GCA_001648575.1
GCA_018263575.1
GCA_910580175.1
GCA_017559855.1
GCA_017958015.1
GCA_017532485.1
GCA_018647025.1
GCA_910587375.1
GCA_017561205.1
GCA_017695095.1
GCA_018432955.1
GCA_017626595.1
GCA_016764455.1
GCA_015065215.1
GCA_017511865.1
GCA_910586945.1
GCA_017546205.1
GCA_017504205.1
GCA_017554565.1
GCA_016933785.1
GCA_017941505.1
GCA_017548925.1
GCA_910580105.1
GCA_018655275.1
GCA_017631745.1
GCA_018814945.1
GCA_018713285.1
GCA_018384055.1
GCA_018814505.1
GCA_018713185.1
GCA_018057165.1
GCA_017934525.1
GCA_018332375.1
GCA_019248265.1
GCA_018240025.1
GCA_018902765.1
GCA_017507525.1
GCA_905371275.1
GCA_017449525.1
GCA_017554665.1
GCA_017652965.1
GCA_905480445.1
GCA_905614375.1
GCA_017860615.1
GCA_017848795.1
GCA_017505725.1
GCA_018399865.1
GCA_017539885.1
GCA_016281915.1
GCA_017380355.1
GCA_015058185.1
GCA_017383055.1
GCA_016302015.1
GCA_905234515.1
GCA_019075905.1
GCA_905479995.1
GCA_017505745.1
GCA_018652335.1
GCA_910585755.1
GCA_018716795.1
GCA_017694735.1
GCA_910587085.1
GCA_018823025.1
GCA_017934045.1
GCA_018667205.1
GCA_017646765.1
GCA_017305835.1
GCA_018816185.1
GCA_018672475.1
GCA_016763155.1
GCA_017628305.1
GCA_910586045.1
GCA_018676675.1
GCA_015057275.1
GCA_905612335.1
GCA_017526525.1
GCA_017743475.1
GCA_910579145.1
GCA_018656255.1
GCA_017882645.1
GCA_017643905.1
GCA_017551025.1
GCA_910577155.1
GCA_018819285.1
GCA_018623495.1
GCA_018371275.1
GCA_017517275.1
GCA_018830645.1
GCA_017552325.1
GCA_017991975.1
GCA_900757025.1
GCA_910580235.1
GCA_017962235.1
GCA_018065025.1
GCA_017547755.1
GCA_017559445.1
GCA_017540905.1
GCA_018725565.1
GCA_910586665.1
GCA_019115665.1
GCA_905234485.1
GCA_018820005.1
GCA_910585255.1
GCA_017848855.1
GCA_017545185.1
GCA_017962085.1
GCA_018335575.1
GCA_018710905.1
GCA_019119775.1
GCA_017618215.1
GCA_017935435.1
GCA_018622675.1
GCA_905234175.1
GCA_014803435.1
GCA_018882795.1
GCA_910585095.1
GCA_905235295.1
GCA_900766495.1
GCA_018065815.1
GCA_018830585.1
GCA_017543485.1
GCA_910580225.1
GCA_017545095.1
GCA_018241325.1
GCA_018817025.1
GCA_018266455.1
GCA_019192485.1
GCA_910587655.1
GCA_016280525.1
GCA_016287815.1
GCA_005518185.1
GCA_019246575.1
GCA_018830135.1
GCA_017512045.1
GCA_018058125.1
GCA_017622495.1
GCA_000771265.1
GCA_910589025.1
GCA_017958585.1
GCA_017501805.1
GCA_017964025.1
GCA_018401355.1
GCA_017936725.1
GCA_017548565.1
GCA_017560705.1
GCA_017999435.1
GCA_017631385.1
GCA_017555205.1
GCA_016290905.1
GCA_018065745.1
GCA_019244395.1
GCA_905235485.1
GCA_018380195.1
GCA_019114985.1
GCA_017552715.1
GCA_018334675.1
GCA_018433015.1
GCA_910575275.1
GCA_017618315.1
GCA_017527675.1
GCA_018065935.1
GCA_905479195.1
GCA_018830415.1
GCA_905480215.1
GCA_018333605.1
GCA_017935865.1
GCA_017857245.1
GCA_017936565.1
GCA_017635875.1
GCA_910587575.1
GCA_018242255.1
GCA_017618935.1
GCA_018826255.1
GCA_017695115.1
GCA_018054505.1
GCA_910574865.1
GCA_017937215.1
GCA_018969425.1
GCA_018882545.1
GCA_017651265.1
GCA_905234465.1
GCA_017531985.1
GCA_017617295.1
GCA_018666135.1
GCA_017614795.1
GCA_017544165.1
GCA_015069505.1
GCA_900110015.1
GCA_017542345.1
GCA_018267615.1
GCA_019232795.1
GCA_017546505.1
GCA_017518105.1
GCA_017936585.1
GCA_018056045.1
GCA_017995345.1
GCA_017537195.1
GCA_019116745.1
GCA_017964785.1
GCA_018816885.1
GCA_017555545.1
GCA_017694175.1
GCA_018658465.1
GCA_017516075.1
GCA_018266835.1
GCA_910586635.1
GCA_018110925.1
GCA_017643925.1
GCA_017506825.1
GCA_018241475.1
GCA_017935265.1
GCA_905235755.1
GCA_910574205.1
GCA_017958565.1
GCA_905233255.1
GCA_015056945.1
GCA_017882835.1
GCA_905233855.1
GCA_017536445.1
GCA_905480475.1
GCA_018399495.1
GCA_017516285.1
GCA_905233785.1
GCA_017557425.1
GCA_017847885.1
GCA_017502065.1
GCA_018241545.1
GCA_017616695.1
GCA_017549505.1
GCA_018816345.1
GCA_900757905.1
GCA_017625035.1
GCA_017936185.1
GCA_910577605.1
GCA_018653085.1
GCA_017847835.1
GCA_018399995.1
GCA_017744495.1
GCA_019239825.1
GCA_018673485.1
GCA_017509685.1
GCA_018712275.1
GCA_018970485.1
GCA_905236365.1
GCA_017882615.1
GCA_019234035.1
GCA_018894595.1
GCA_017528825.1
GCA_018400715.1
GCA_910579585.1
GCA_018969015.1
GCA_017617805.1
GCA_017512285.1
GCA_018224505.1
GCA_019240215.1
GCA_017620025.1
GCA_018268995.1
GCA_017881905.1
GCA_910583755.1
GCA_910587155.1
GCA_018658105.1
GCA_905234915.1
GCA_019116345.1
GCA_019245255.1
GCA_905233975.1
GCA_018817365.1
GCA_910579775.1
GCA_017528375.1
GCA_017545505.1
GCA_017631635.1
GCA_016303065.1
GCA_019233055.1
GCA_015258095.1
GCA_910577125.1
GCA_015055535.1
GCA_017633615.1
GCA_017551505.1
GCA_018064665.1
GCA_018268735.1
GCA_017997795.1
GCA_019120525.1
GCA_017546175.1
GCA_017542145.1
GCA_017548545.1
GCA_017694335.1
GCA_017507145.1
GCA_016841905.1
GCA_019118705.1
GCA_019115765.1
GCA_017625565.1
GCA_017650795.1
GCA_018894495.1
GCA_017987065.1
GCA_905236975.1
GCA_018650795.1
GCA_910588905.1
GCA_910587365.1
GCA_905479515.1
GCA_017964105.1
GCA_017618355.1
GCA_018648325.1
GCA_900769705.1
GCA_910584685.1
GCA_019114565.1
GCA_910579745.1
GCA_018712385.1
GCA_018268575.1
GCA_018712345.1
GCA_018241785.1
GCA_905236225.1
GCA_018061145.1
GCA_905339295.1
GCA_018335765.1
GCA_017515105.1
GCA_905479945.1
GCA_910577515.1
GCA_017516885.1
GCA_017647405.1
GCA_017545585.1
GCA_017539025.1
GCA_018063805.1
GCA_018656655.1
GCA_019052695.1
GCA_018827585.1
GCA_017544725.1
GCA_905478335.1
GCA_016931225.1
GCA_017860725.1
GCA_015056885.1
GCA_018267575.1
GCA_018817195.1
GCA_018812705.1
GCA_018609195.1
GCA_910575565.1
GCA_905373665.1
GCA_900760055.1
GCA_017504265.1
GCA_910583895.1
GCA_910585615.1
GCA_018822885.1
GCA_017960545.1
GCA_019090225.1
GCA_018055865.1
GCA_019233975.1
GCA_017993025.1
GCA_017882825.1
GCA_017962275.1
GCA_017561835.1
GCA_017853515.1
GCA_017633675.1
GCA_905373425.1
GCA_017632555.1
GCA_910587805.1
GCA_018656865.1
GCA_017557525.1
GCA_018647605.1
GCA_900766555.1
GCA_017646625.1
GCA_018694455.1
GCA_905480225.1
GCA_910575435.1
GCA_019090315.1
GCA_003096535.1
GCA_017404265.1
GCA_017997515.1
GCA_017525225.1
GCA_017510525.1
GCA_014799785.1
GCA_910587705.1
GCA_017537745.1
GCA_017549925.1
GCA_016288705.1
GCA_017533485.1
GCA_017882555.1
GCA_018817915.1
GCA_017501885.1
GCA_017964465.1
GCA_910578855.1
GCA_019247495.1
GCA_017620055.1
GCA_910589685.1
GCA_019247775.1
GCA_017543165.1
GCA_910576775.1
GCA_017616955.1
GCA_018714205.1
GCA_017516345.1
GCA_018064525.1
GCA_018056585.1
GCA_017942165.1
GCA_015069365.1
GCA_017520675.1
GCA_017620235.1
GCA_017520235.1
GCA_018262135.1
GCA_018609785.1
GCA_018399255.1
GCA_018661505.1
GCA_018001695.1
GCA_018266215.1
GCA_017617615.1
GCA_018712605.1
GCA_017940705.1
GCA_018818855.1
GCA_905479805.1
GCA_018646195.1
GCA_017504165.1
GCA_910585485.1
GCA_017557085.1
GCA_017848645.1
GCA_017992915.1
GCA_017622055.1
GCA_017550525.1
GCA_018658605.1
GCA_017848335.1
GCA_017621975.1
GCA_017621495.1
GCA_017614715.1
GCA_017518735.1
GCA_018401675.1
GCA_016841425.1
GCA_017615325.1
GCA_019118685.1
GCA_905478185.1
GCA_017549265.1
GCA_015057875.1
GCA_905339165.1
GCA_017542055.1
GCA_017503465.1
GCA_016281895.1
GCA_019113645.1
GCA_017858735.1
GCA_019113175.1
GCA_018242765.1
GCA_017542475.1
GCA_015058065.1
GCA_017960855.1
GCA_905235705.1
GCA_017889345.1
GCA_018883625.1
GCA_905233215.1
GCA_018824115.1
GCA_910588745.1
GCA_017880905.1
GCA_017991415.1
GCA_017553285.1
GCA_910588135.1
GCA_017983975.1
GCA_017938725.1
GCA_017987055.1
GCA_018064925.1
GCA_018056245.1
GCA_017505015.1
GCA_905480435.1
GCA_017635265.1
GCA_017617795.1
GCA_905233135.1
GCA_018242205.1
GCA_018242465.1
GCA_910584785.1
GCA_910578245.1
GCA_017543335.1
GCA_905233535.1
GCA_018771605.1
GCA_018266915.1
GCA_017792385.1
GCA_910584965.1
GCA_017991515.1
GCA_017540355.1
GCA_018699735.1
GCA_018713105.1
GCA_017513625.1
GCA_910587745.1
GCA_905373605.1
GCA_017644045.1
GCA_017556785.1
GCA_017613815.1
GCA_017623295.1
GCA_018699075.1
GCA_018334075.1
GCA_018399335.1
GCA_017794705.1
GCA_018666065.1
GCA_017882745.1
GCA_017792445.1
GCA_017885385.1
GCA_019237515.1
GCA_017646085.1
GCA_905480145.1
GCA_018333395.1
GCA_018816805.1
GCA_017613275.1
GCA_018676275.1
GCA_018969935.1
GCA_017886875.1
GCA_019118505.1
GCA_019113345.1
GCA_017557785.1
GCA_018607965.1
GCA_017960565.1
GCA_017643495.1
GCA_018065895.1
GCA_017860335.1
GCA_905478855.1
GCA_018242085.1
GCA_018066045.1
GCA_910584585.1
GCA_900757195.1
GCA_018267675.1
GCA_910585295.1
GCA_017550305.1
GCA_018058425.1
GCA_905234685.1
GCA_018884035.1
GCA_018062515.1
GCA_017539385.1
GCA_905235305.1
GCA_910586445.1
GCA_018903185.1
GCA_018712805.1
GCA_017548175.1
GCA_910584715.1
GCA_017856435.1
GCA_017530965.1
GCA_017543785.1
GCA_018716225.1
GCA_018714725.1
GCA_017517865.1
GCA_018827205.1
GCA_018060515.1
GCA_017469785.1
GCA_018661145.1
GCA_018711185.1
GCA_905236235.1
GCA_018400545.1
GCA_018065265.1
GCA_017544665.1
GCA_017549605.1
GCA_019239965.1
GCA_910577085.1
GCA_018818125.1
GCA_910589095.1
GCA_017561825.1
GCA_910576855.1
GCA_019187365.1
GCA_017619375.1
GCA_018064245.1
GCA_019218445.1
GCA_905479795.1
GCA_017882805.1
GCA_017621155.1
GCA_019118345.1
GCA_018816925.1
GCA_018830385.1
GCA_016401345.1
GCA_900769975.1
GCA_019244055.1
GCA_017541265.1
GCA_018060985.1
GCA_017645485.1
GCA_018820315.1
GCA_017854585.1
GCA_017991375.1
GCA_018672315.1
GCA_018434945.1
GCA_019245275.1
GCA_018334495.1
GCA_017959965.1
GCA_018714345.1
GCA_910585945.1
GCA_018715985.1
GCA_001436895.1
GCA_017961685.1
GCA_018698675.1
GCA_900755985.1
GCA_017625275.1
GCA_905236535.1
GCA_018712435.1
GCA_017960605.1
GCA_017634595.1
GCA_017518225.1
GCA_019119395.1
GCA_019104825.1
GCA_018648865.1
GCA_900114805.1
GCA_017882765.1
GCA_900768705.1
GCA_910575555.1
GCA_018241045.1
GCA_017935785.1
GCA_905233995.1
GCA_017540225.1
GCA_017964865.1
GCA_017642935.1
GCA_017652265.1
GCA_016297805.1
GCA_910587775.1
GCA_018700895.1
GCA_017501145.1
GCA_019242655.1
GCA_017550165.1
GCA_017549325.1
GCA_016286115.1
GCA_017503805.1
GCA_017511405.1
GCA_017522685.1
GCA_017883205.1
GCA_910577805.1
GCA_018882485.1
GCA_017938205.1
GCA_016281605.1
GCA_018223385.1
GCA_017988355.1
GCA_018699415.1
GCA_017860295.1
GCA_905616455.1
GCA_018818065.1
GCA_910573745.1
GCA_910579135.1
GCA_018435055.1
GCA_017577925.1
GCA_018062205.1
GCA_017616555.1
GCA_018970175.1
GCA_017623685.1
GCA_018053145.1
GCA_018141845.1
GCA_017542465.1
GCA_017556705.1
GCA_905479535.1
GCA_018665385.1
GCA_910584325.1
GCA_018334855.1
GCA_017985935.1
GCA_900768845.1
GCA_018969975.1
GCA_019119335.1
GCA_017940545.1
GCA_018366195.1
GCA_017983695.1
GCA_018657165.1
GCA_018263365.1
GCA_019243475.1
GCA_017549705.1
GCA_905234425.1
GCA_910579805.1
GCA_910575055.1
GCA_017541275.1
GCA_017530465.1
GCA_019038735.1
GCA_910577275.1
GCA_017883405.1
GCA_018267515.1
GCA_017652685.1
GCA_017997155.1
GCA_018969785.1
GCA_017629215.1
GCA_019239785.1
GCA_910587725.1
GCA_018780145.1
GCA_017619445.1
GCA_910576955.1
GCA_017510805.1
GCA_018664045.1
GCA_019234815.1
GCA_017624715.1
GCA_017651045.1
GCA_910586855.1
GCA_015056915.1
GCA_018608485.1
GCA_900766795.1
GCA_017623705.1
GCA_017618195.1
GCA_018971105.1
GCA_905234185.1
GCA_017622175.1
GCA_017513965.1
GCA_017646305.1
GCA_017640505.1
GCA_018365265.1
GCA_017504945.1
GCA_016284315.1
GCA_910586905.1
GCA_017504435.1
GCA_017648065.1
GCA_017792345.1
GCA_018064505.1
GCA_017501125.1
GCA_018710845.1
GCA_018817035.1
GCA_017617355.1
GCA_910585715.1
GCA_018817715.1
GCA_016841045.1
GCA_017470085.1
GCA_017886205.1
GCA_910579525.1
GCA_019237315.1
GCA_003112755.1
GCA_017646015.1
GCA_017536625.1
GCA_018818445.1
GCA_017503645.1
GCA_018401565.1
GCA_019113985.1
GCA_017555805.1
GCA_017535925.1
GCA_018825385.1
GCA_018241725.1
GCA_017553815.1
GCA_017531225.1
GCA_018645265.1
GCA_017615545.1
GCA_018882625.1
GCA_019120125.1
GCA_018818345.1
GCA_017561935.1
GCA_017521875.1
GCA_905477565.1
GCA_017500845.1
GCA_018266355.1
GCA_017649945.1
GCA_017543225.1
GCA_017514525.1
GCA_018261905.1
GCA_017996625.1
GCA_910588845.1
GCA_017547845.1
GCA_017618515.1
GCA_018714385.1
GCA_018819085.1
GCA_019116945.1
GCA_019233825.1
GCA_905236465.1
GCA_016292215.1
GCA_018700215.1
GCA_910574895.1
GCA_017537105.1
GCA_018894995.1
GCA_017521605.1
GCA_905612305.1
GCA_910586215.1
GCA_019187105.1
GCA_910587395.1
GCA_910577815.1
GCA_900752535.1
GCA_017613595.1
GCA_019115725.1
GCA_018814445.1
GCA_910576995.1
GCA_018715085.1
GCA_017744605.1
GCA_018623655.1
GCA_017642585.1
GCA_910589145.1
GCA_905236715.1
GCA_905235325.1
GCA_018826295.1
GCA_017644425.1
GCA_018263435.1
GCA_018261735.1
GCA_017647025.1
GCA_017630395.1
GCA_018400615.1
GCA_018052705.1
GCA_016933835.1
GCA_905236065.1
GCA_017645585.1
GCA_018698795.1
GCA_017534885.1
GCA_017882985.1
GCA_017694655.1
GCA_018266615.1
GCA_910577105.1
GCA_019136685.1
GCA_017511715.1
GCA_018242685.1
GCA_017651165.1
GCA_905479705.1
GCA_017549765.1
GCA_017987895.1
GCA_018268515.1
GCA_017629395.1
GCA_018814765.1
GCA_018714485.1
GCA_017505675.1
GCA_017542915.1
GCA_017527415.1
GCA_017959625.1
GCA_019236975.1
GCA_018657495.1
GCA_910575495.1
GCA_018882835.1
GCA_017886895.1
GCA_017509375.1
GCA_910584115.1
GCA_016293265.1
GCA_017507045.1
GCA_017546665.1
GCA_018665625.1
GCA_018054715.1
GCA_017961015.1
GCA_017656345.1
GCA_905372275.1
GCA_018829465.1
GCA_018268315.1
GCA_017531485.1
GCA_017507205.1
GCA_017987115.1
GCA_905372595.1
GCA_017882545.1
GCA_017626135.1
GCA_017547545.1
GCA_017620315.1
GCA_017514045.1
GCA_017532425.1
GCA_900768735.1
GCA_910575625.1
GCA_018268545.1
GCA_018262715.1
GCA_018399935.1
GCA_905235825.1
GCA_017511965.1
GCA_017613715.1
GCA_017744115.1
GCA_019247865.1
GCA_018239675.1
GCA_905233645.1
GCA_017522015.1
GCA_018969905.1
GCA_018055515.1
GCA_910588505.1
GCA_017521945.1
GCA_017745175.1
GCA_017883415.1
GCA_017561085.1
GCA_019247305.1
GCA_905480165.1
GCA_018894435.1
GCA_017529935.1
GCA_017984215.1
GCA_017619755.1
GCA_018058685.1
GCA_910575545.1
GCA_910578495.1
GCA_018378775.1
GCA_018061685.1
GCA_017432075.1
GCA_018780565.1
GCA_018817165.1
GCA_016711085.1
GCA_017992765.1
GCA_015654965.1
GCA_910578085.1
GCA_018401465.1
GCA_017621845.1
GCA_017508195.1
GCA_905236145.1
GCA_018001935.1
GCA_017634675.1
GCA_018823325.1
GCA_905373185.1
GCA_017962825.1
GCA_014804085.1
GCA_905479435.1
GCA_905234275.1
GCA_018970425.1
GCA_016287765.1
GCA_017551675.1
GCA_017559385.1
GCA_019217005.1
GCA_017520505.1
GCA_018399975.1
GCA_017961585.1
GCA_910587665.1
GCA_910583985.1
GCA_910585645.1
GCA_905478165.1
GCA_910579615.1
GCA_017533505.1
GCA_018223415.1
GCA_019112875.1
GCA_019119305.1
GCA_018608735.1
GCA_017523185.1
GCA_017938645.1
GCA_905234635.1
GCA_018052995.1
GCA_018968795.1
GCA_018335615.1
GCA_910579725.1
GCA_900768125.1
GCA_016125495.1
GCA_905373795.1
GCA_017880745.1
GCA_019137195.1
GCA_017504245.1
GCA_017554835.1
GCA_017525015.1
GCA_910588415.1
GCA_018672055.1
GCA_018675825.1
GCA_017937805.1
GCA_018712785.1
GCA_018712545.1
GCA_018375265.1
GCA_018882935.1
GCA_017525805.1
GCA_018652595.1
GCA_905233365.1
GCA_017501255.1
GCA_017553255.1
GCA_017516485.1
GCA_910580195.1
GCA_018828825.1
GCA_910586735.1
GCA_017308015.1
GCA_018715585.1
GCA_017551165.1
GCA_017936125.1
GCA_017503885.1
GCA_018267625.1
GCA_905478795.1
GCA_017625695.1
GCA_017553695.1
GCA_018242425.1
GCA_018224455.1
GCA_017624915.1
GCA_910579265.1
GCA_017553785.1
GCA_910586745.1
GCA_018883785.1
GCA_018433975.1
GCA_019115865.1
GCA_905234265.1
GCA_017960415.1
GCA_018053665.1
GCA_017561865.1
GCA_019136105.1
GCA_017619715.1
GCA_017993865.1
GCA_017549565.1
GCA_018062705.1
GCA_018056165.1
GCA_017848205.1
GCA_017626405.1
GCA_910579755.1
GCA_017514805.1
GCA_017965725.1
GCA_017694345.1
GCA_017935245.1
GCA_018817505.1
GCA_018669845.1
GCA_017745075.1
GCA_017854855.1
GCA_017552515.1
GCA_910587255.1
GCA_018970145.1
GCA_910588795.1
GCA_017304275.1
GCA_910585035.1
GCA_905479715.1
GCA_018668095.1
GCA_018882565.1
GCA_017509155.1
GCA_019117545.1
GCA_905478035.1
GCA_017546745.1
GCA_018060545.1
GCA_017958265.1
GCA_910577445.1
GCA_017052515.1
GCA_017624025.1
GCA_017612655.1
GCA_017995495.1
GCA_018903015.1
GCA_015056185.1
GCA_017937765.1
GCA_018240585.1
GCA_018062725.1
GCA_018067045.1
GCA_018263655.1
GCA_905479685.1
GCA_019187085.1
GCA_018667855.1
GCA_019118525.1
GCA_016281115.1
GCA_910587995.1
GCA_018062135.1
GCA_017848435.1
GCA_910578565.1
GCA_018725425.1
GCA_900769325.1
GCA_910585335.1
GCA_019113205.1
GCA_018897415.1
GCA_018815325.1
GCA_017640605.1
GCA_016288155.1
GCA_910578885.1
GCA_019247075.1
GCA_017881285.1
GCA_017521245.1
GCA_018060185.1
GCA_017509755.1
GCA_017995195.1
GCA_017882785.1
GCA_018971605.1
GCA_018713465.1
GCA_017557925.1
GCA_017880945.1
GCA_900770605.1
GCA_017623595.1
GCA_900771345.1
GCA_910583855.1
GCA_017561105.1
GCA_910585685.1
GCA_018662405.1
GCA_018971685.1
GCA_910585195.1
GCA_910584805.1
GCA_017620115.1
GCA_003722315.1
GCA_019237615.1
GCA_018399615.1
GCA_017938835.1
GCA_018263405.1
GCA_910584725.1
GCA_019115185.1
GCA_017544935.1
GCA_017617065.1
GCA_017550535.1
GCA_018830865.1
GCA_905235875.1
GCA_019247395.1
GCA_018816555.1
GCA_018241425.1
GCA_018608405.1
GCA_017961765.1
GCA_017619885.1
GCA_017504335.1
GCA_910586705.1
GCA_018673475.1
GCA_018819105.1
GCA_018647765.1
GCA_018241365.1
GCA_017559905.1
GCA_018061225.1
GCA_017521925.1
GCA_017537265.1
GCA_019012925.1
GCA_910577405.1
GCA_017798145.1
GCA_017642485.1
GCA_017640685.1
GCA_018971385.1
GCA_015069525.1
GCA_017523755.1
GCA_017940445.1
GCA_018971215.1
GCA_017997455.1
GCA_018267365.1
GCA_017635675.1
GCA_017849575.1
GCA_018064165.1
GCA_910588655.1
GCA_019090405.1
GCA_018242215.1
GCA_018825785.1
GCA_018065965.1
GCA_017555455.1
GCA_018433525.1
GCA_900768005.1
GCA_018823285.1
GCA_017502085.1
GCA_002871655.1
GCA_015482705.2
GCA_019242135.1
GCA_017938055.1
GCA_015069465.1
GCA_018894615.1
GCA_018882965.1
GCA_017548765.1
GCA_018829445.1
GCA_014804285.1
GCA_018715855.1
GCA_018240135.1
GCA_017558715.1
GCA_017938285.1
GCA_905234645.1
GCA_910579295.1
GCA_017631055.1
GCA_014799675.1
GCA_018399635.1
GCA_018334565.1
GCA_018665005.1
GCA_019241495.1
GCA_017643685.1
GCA_016286535.1
GCA_017995875.1
GCA_019237415.1
GCA_018648445.1
GCA_019203745.1
GCA_016185205.1
GCA_905233695.1
GCA_017503735.1
GCA_910575795.1
GCA_017540915.1
GCA_017631275.1
GCA_910585665.1
GCA_905479865.1
GCA_017744715.1
GCA_905233725.1
GCA_903839865.1
GCA_016281495.1
GCA_910584935.1
GCA_017514905.1
GCA_017305935.1
GCA_017501245.1
GCA_017539125.1
GCA_016713235.1
GCA_019118275.1
GCA_018434645.1
GCA_905236005.1
GCA_910579085.1
GCA_017628165.1
GCA_017551545.1
GCA_018970255.1
GCA_019119745.1
GCA_018993155.1
GCA_017555025.1
GCA_018623515.1
GCA_910586595.1
GCA_018660825.1
GCA_910589105.1
GCA_017552965.1
GCA_017995665.1
GCA_017622845.1
GCA_017558865.1
GCA_016295225.1
GCA_910585445.1
GCA_018434225.1
GCA_017552475.1
GCA_018814245.1
GCA_016342655.1
GCA_018064755.1
GCA_017883345.1
GCA_018883705.1
GCA_017515925.1
GCA_017627765.1
GCA_018623195.1
GCA_017694995.1
GCA_016293865.1
GCA_017941085.1
GCA_017936605.1
GCA_910589185.1
GCA_017619675.1
GCA_019114015.1
GCA_017505625.1
GCA_018819325.1
GCA_018646985.1
GCA_017652105.1
GCA_017934625.1
GCA_017794965.1
GCA_018713115.1
GCA_018224345.1
GCA_017522225.1
GCA_017744435.1
GCA_018065105.1
GCA_018060465.1
GCA_900761655.1
GCA_017515325.1
GCA_016930575.1
GCA_018362935.1
GCA_018622495.1
GCA_018261815.1
GCA_018269025.1
GCA_910577995.1
GCA_017547655.1
GCA_018713325.1
GCA_017550315.1
GCA_910578345.1
GCA_017619355.1
GCA_019116585.1
GCA_017628075.1
GCA_905233795.1
GCA_017521345.1
GCA_905234925.1
GCA_905233905.1
GCA_017883355.1
GCA_019061145.1
GCA_018826545.1
GCA_018664075.1
GCA_018402485.1
GCA_018823905.1
GCA_017642445.1
GCA_910583815.1
GCA_017513525.1
GCA_905234605.1
GCA_017545045.1
GCA_910578825.1
GCA_014804365.1
GCA_017503725.1
GCA_910576915.1
GCA_018660415.1
GCA_905479095.1
GCA_019118445.1
GCA_017624395.1
GCA_017962845.1
GCA_018262775.1
GCA_017555665.1
GCA_018402735.1
GCA_017994815.1
GCA_019120275.1
GCA_018268135.1
GCA_017860275.1
GCA_016219575.1
GCA_017882705.1
GCA_018780185.1
GCA_017536845.1
GCA_905479115.1
GCA_017624235.1
GCA_019090565.1
GCA_017546245.1
GCA_905236605.1
GCA_017744915.1
GCA_017558205.1
GCA_017958365.1
GCA_018607545.1
GCA_017941835.1
GCA_018969225.1
GCA_910588045.1
GCA_019243895.1
GCA_910586065.1
GCA_017558165.1
GCA_017540065.1
GCA_018384175.1
GCA_017618175.1
GCA_018623875.1
GCA_017963875.1
GCA_017941235.1
GCA_018662305.1
GCA_017546345.1
GCA_018648945.1
GCA_905339355.1
GCA_017554145.1
GCA_017561055.1
GCA_017856605.1
GCA_019243005.1
GCA_910589315.1
GCA_019119575.1
GCA_019090845.1
GCA_017625405.1
GCA_017744695.1
GCA_017635395.1
GCA_017618435.1
GCA_910580075.1
GCA_017997315.1
GCA_017553405.1
GCA_017512145.1
GCA_018266965.1
GCA_016780605.1
GCA_018645065.1
GCA_017642625.1
GCA_017743605.1
GCA_019114365.1
GCA_019038695.1
GCA_910585275.1
GCA_017556505.1
GCA_017857705.1
GCA_018222585.1
GCA_017828955.1
GCA_018674305.1
GCA_018335195.1
GCA_019241915.1
GCA_017540285.1
GCA_905612405.1
GCA_900772705.1
GCA_018063125.1
GCA_018968805.1
GCA_017848965.1
GCA_018823105.1
GCA_019113675.1
GCA_017992725.1
GCA_018714125.1
GCA_910584845.1
GCA_017993345.1
GCA_905235955.1
GCA_018883885.1
GCA_018820745.1
GCA_017852335.1
GCA_018823795.1
GCA_018659505.1
GCA_017959135.1
GCA_018623675.1
GCA_910587305.1
GCA_910586515.1
GCA_018821715.1
GCA_017542065.1
GCA_017552595.1
GCA_018061375.1
GCA_017539635.1
GCA_018623135.1
GCA_017620795.1
GCA_017553685.1
GCA_905234355.1
GCA_910586195.1
GCA_018716565.1
GCA_910575815.1
GCA_017651225.1
GCA_910589375.1
GCA_017994075.1
GCA_903943975.1
GCA_018069465.1
GCA_019237205.1
GCA_018399855.1
GCA_015057115.1
GCA_018894075.1
GCA_015057625.1
GCA_910583605.1
GCA_018607365.1
GCA_017624895.1
GCA_017504995.1
GCA_017988045.1
GCA_019162915.1
GCA_018660305.1
GCA_018716755.1
GCA_910575075.1
GCA_017547865.1
GCA_017881265.1
GCA_017505785.1
GCA_017937025.1
GCA_014804775.1
GCA_017559985.1
GCA_016290335.1
GCA_019244165.1
GCA_017523725.1
GCA_910585265.1
GCA_017647145.1
GCA_017525505.1
GCA_905373345.1
GCA_017502135.1
GCA_017544545.1
GCA_910577935.1
GCA_017502865.1
GCA_017508485.1
GCA_910586125.1
GCA_018608425.1
GCA_910578965.1
GCA_900768515.1
GCA_905235285.1
GCA_018064805.1
GCA_017547395.1
GCA_017634255.1
GCA_018062505.1
GCA_018110855.1
GCA_017987615.1
GCA_017514675.1
GCA_018114805.1
GCA_016295505.1
GCA_017648525.1
GCA_015056105.1
GCA_019115385.1
GCA_910587625.1
GCA_018675575.1
GCA_018604165.1
GCA_017548425.1
GCA_018780415.1
GCA_910583845.1
GCA_018711625.1
GCA_018902795.1
GCA_017694785.1
GCA_910579105.1
GCA_017548385.1
GCA_910579205.1
GCA_910577255.1
GCA_017501105.1
GCA_018716085.1
GCA_018316655.1
GCA_018824205.1
GCA_017511265.1
GCA_017961295.1
GCA_017508385.1
GCA_019186845.1
GCA_018813905.1
GCA_910586955.1
GCA_017505165.1
GCA_017308075.1
GCA_018715445.1
GCA_018656005.1
GCA_905618905.1
GCA_019113275.1
GCA_905373295.1
GCA_018968815.1
GCA_017996515.1
GCA_910577645.1
GCA_017522205.1
GCA_900767645.1
GCA_910576845.1
GCA_017649635.1
GCA_018828125.1
GCA_018896395.1
GCA_905235765.1
GCA_018970085.1
GCA_017556515.1
GCA_017540445.1
GCA_017546275.1
GCA_910579645.1
GCA_018780035.1
GCA_910577045.1
GCA_910578285.1
GCA_019090295.1
GCA_017644375.1
GCA_017560565.1
GCA_018400755.1
GCA_910588075.1
GCA_017501565.1
GCA_018813815.1
GCA_016650135.1
GCA_017983775.1
GCA_018716405.1
GCA_017305715.1
GCA_905339235.1
GCA_017533425.1
GCA_910584695.1
GCA_018711225.1
GCA_017554455.1
GCA_018822105.1
GCA_015057185.1
GCA_018713245.1
GCA_017560085.1
GCA_018266175.1
GCA_017883425.1
GCA_017881445.1
GCA_016291375.1
GCA_017504785.1
GCA_018400535.1
GCA_017613995.1
GCA_017948555.1
GCA_017528425.1
GCA_018436595.1
GCA_017505525.1
GCA_017631035.1
GCA_900753315.1
GCA_018725455.1
GCA_019236035.1
GCA_017889675.1
GCA_017938365.1
GCA_019136955.1
GCA_018239665.1
GCA_017960885.1
GCA_017936785.1
GCA_017550105.1
GCA_910587145.1
GCA_017623975.1
GCA_018336475.1
GCA_017526985.1
GCA_017983755.1
GCA_017941635.1
GCA_018991295.1
GCA_000166735.2
GCA_017937865.1
GCA_910584865.1
GCA_019239815.1
GCA_018817645.1
GCA_018608765.1
GCA_905236645.1
GCA_905373705.1
GCA_017889725.1
GCA_015056865.1
GCA_017549005.1
GCA_017506845.1
GCA_019115525.1
GCA_017633255.1
GCA_910586645.1
GCA_017503305.1
GCA_017623615.1
GCA_910588145.1
GCA_017640725.1
GCA_910578605.1
GCA_017745115.1
GCA_017883105.1
GCA_018812395.1
GCA_017619495.1
GCA_017881075.1
GCA_019117445.1
GCA_910588955.1
GCA_018623155.1
GCA_905233245.1
GCA_018064425.1
GCA_017988165.1
GCA_017743375.1
GCA_018825145.1
GCA_017640745.1
GCA_017521825.1
GCA_017615445.1
GCA_017618625.1
GCA_017539645.1
GCA_017961145.1
GCA_018825965.1
GCA_016793845.1
GCA_018714325.1
GCA_016185245.1
GCA_017508425.1
GCA_016290875.1
GCA_017649745.1
GCA_017522255.1
GCA_017520105.1
GCA_018433085.1
GCA_910578105.1
GCA_017615055.1
GCA_018660225.1
GCA_018667735.1
GCA_017553545.1
GCA_017512555.1
GCA_018623785.1
GCA_017882685.1
GCA_018969805.1
GCA_018402455.1
GCA_017508015.1
GCA_018698455.1
GCA_910586425.1
GCA_017694225.1
GCA_910587905.1
GCA_017650325.1
GCA_017651505.1
GCA_910579075.1
GCA_018241905.1
GCA_017511925.1
GCA_910586505.1
GCA_017853115.1
GCA_018822065.1
GCA_905372305.1
GCA_017961235.1
GCA_018883385.1
GCA_018064385.1
GCA_018679295.1
GCA_017534535.1
GCA_905339405.1
GCA_017550925.1
GCA_017649645.1
GCA_018970545.1
GCA_018674955.1
GCA_017525025.1
GCA_910578145.1
GCA_910586545.1
GCA_905620505.1
GCA_017625915.1
GCA_900772435.1
GCA_018333475.1
GCA_910586365.1
GCA_017935505.1
GCA_017857825.1
GCA_018242565.1
GCA_017511325.1
GCA_018002295.1
GCA_017938505.1
GCA_015056585.1
GCA_900769785.1
GCA_019105045.1
GCA_018268895.1
GCA_017531845.1
GCA_017500855.1
GCA_018666195.1
GCA_017646545.1
GCA_017534365.1
GCA_017964055.1
GCA_017849335.1
GCA_018268595.1
GCA_910578275.1
GCA_018713905.1
GCA_018901555.1
GCA_905478925.1
GCA_905612375.1
GCA_018698075.1
GCA_018725205.1
GCA_015057245.1
GCA_905480195.1
GCA_018971525.1
GCA_910578215.1
GCA_018895235.1
GCA_017624275.1
GCA_017621905.1
GCA_910588825.1
GCA_018334915.1
GCA_910579225.1
GCA_018648225.1
GCA_017535725.1
GCA_018401815.1
GCA_019118605.1
GCA_018896525.1
GCA_910587495.1
GCA_015058045.1
GCA_017512425.1
GCA_018673215.1
GCF_019357415.1
GCF_023896955.1
GCF_022749495.1
GCF_021531435.1
GCF_004116725.1
GCF_020400605.1
GCF_022436485.1
GCF_019645855.1
GCF_019665765.1
GCF_923077115.1
GCF_023630195.1
GCF_020966635.1
GCF_024753215.1
GCF_022267375.1
GCF_019933235.1
GCF_023100845.1
GCF_023715205.1
GCF_019797825.1
GCF_024128855.1
GCF_024733845.1
GCF_900095265.1
GCF_019428685.1
GCF_023008245.1
GCF_022690685.1
GCF_022095675.1
GCF_021497505.1
GCF_023273855.1
GCF_023051175.1
GCF_024584515.1
GCF_023195925.1
GCF_004005965.1
GCF_021789315.1
GCF_024171535.1
GCF_023147505.1
GCF_021032705.1
GCF_020281205.1
GCF_019599545.1
GCF_023639785.1
GCF_020171365.1
GCF_019343195.1
GCF_024054175.1
GCF_024919275.1
GCF_020639365.1
GCF_024584435.1
GCF_920984665.1
GCF_022750545.1
GCF_019469165.1
GCF_020229735.1
GCF_943193185.1
GCF_021390335.1
GCF_023227745.1
GCF_020662345.1
GCF_022478115.1
GCF_023195835.1
GCF_020554845.1
GCF_020711235.1
GCF_024171565.1
GCF_022267315.1
GCF_013307435.2
GCF_024585265.1
GCF_020883495.1
GCF_021534965.1
GCF_019916085.1
GCF_022865125.1
GCF_022919155.1
GCF_021052305.1
GCF_022458865.1
GCF_023145695.1
GCF_023612255.1
GCF_020447225.1
GCF_020805785.1
GCF_023702225.1
GCF_024628805.1
GCF_020171845.1
GCF_020075495.1
GCF_023051165.1
GCF_024609325.1
GCF_022347765.1
GCF_023015885.1
GCF_900458895.1
GCF_019468565.1
GCF_022378335.1
GCF_920984735.1
GCF_022869785.1
GCF_020164475.1
GCF_024448135.1
GCF_024628865.1
GCF_021545785.1
GCF_022397915.1
GCF_021065005.1
GCF_020523605.1
GCF_022758145.1
GCF_024462815.1
GCF_024814355.1
GCF_018598175.1
GCF_023015695.1
GCF_019218285.1
GCF_024628725.1
GCF_020089865.1
GCF_023920225.1
GCF_021044865.1
GCF_023555005.1
GCF_020443705.1
GCF_019550915.1
GCF_023712425.1
GCF_020177335.1
GCF_022406875.1
GCF_019392195.1
GCF_024266585.1
GCF_020535245.1
GCF_020194175.1
GCF_019711435.1
GCF_022549775.1
GCF_020539865.1
GCF_024385505.1
GCF_019880385.1
GCF_021044425.1
GCF_023653455.1
GCF_020278625.1
GCF_022829295.1
GCF_003585925.1
GCF_900104605.1
GCF_021531055.1
GCF_009925085.1
GCF_019733465.1
GCF_024169925.1
GCF_021412585.1
GCF_023227765.1
GCF_021398715.1
GCF_022267555.1
GCF_022549695.1
GCF_016132445.1
GCF_023702715.1
GCF_022012395.1
GCF_024029855.1
GCF_022179645.1
GCF_020884755.1
GCF_021603585.1
GCF_019399235.1
GCF_019597925.1
GCF_019977335.1
GCF_019331675.1
GCF_022647325.1
GCF_021730305.1
GCF_019649015.1
GCF_019903425.1
GCF_024707525.1
GCF_024793895.1
GCF_022815605.1
GCF_019599275.1
GCF_024834075.1
GCF_021117425.1
GCF_023311895.1
GCF_023016805.1
GCF_023703375.1
GCF_023823125.1
GCF_023278225.1
GCF_020889705.1
GCF_015482585.1
GCF_918731615.1
GCF_019396325.1
GCF_022760805.1
GCF_020103695.1
GCF_003172915.1
GCF_020923495.1
GCF_022179545.1
GCF_022489065.1
GCF_023204875.1
GCF_024357955.1
GCF_022343555.1
GCF_020320395.1
GCF_021513195.1
GCF_022419205.1
GCF_019264375.1
GCF_023073315.1
GCF_019800665.1
GCF_019455385.1
GCF_019880635.1
GCF_020166105.1
GCF_024267675.1
GCF_020829625.1
GCF_021390395.1
GCF_022394535.1
GCF_019457915.1
GCF_023100945.1
GCF_024802625.1
GCF_024460475.1
GCF_021390475.1
GCF_019665785.1
GCF_000271405.2
GCF_011008935.1
GCF_020731285.1
GCF_024612035.1
GCF_022606295.1
GCF_019443425.1
GCF_014635205.1
GCF_022627955.1
GCF_019903445.1
GCF_019303475.1
GCF_019297835.1
GCF_020991085.1
GCF_019991125.1
GCF_023373525.1
GCF_020885515.1
GCF_021278965.1
GCF_022414595.1
GCF_024722375.1
GCF_024320865.1
GCF_019890725.1
GCF_020097135.1
GCF_023715725.1
GCF_022511585.1
GCF_019733355.1
GCF_001017435.1
GCF_019679435.1
GCF_019880305.1
GCF_024436035.1
GCF_024362385.1
GCF_021631985.1
GCF_021395205.1
GCF_020171345.1
GCF_021655555.1
GCF_943193195.1
GCF_023156385.1
GCF_023078335.1
GCF_024206495.1
GCF_945605565.1
GCF_022614595.1
GCF_022549675.1
GCF_023156245.1
GCF_024199985.1
GCF_020616515.1
GCF_918698115.1
GCF_024623525.1
GCF_016865485.1
GCF_022524485.1
GCF_009002475.1
GCF_023822065.1
GCF_021545845.1
GCF_019656055.1
GCF_021390675.1
GCF_023700755.1
GCF_017948305.1
GCF_022554085.1
GCF_023715105.1
GCF_003703475.1
GCF_020177575.1
GCF_019443965.1
GCF_023061135.1
GCF_022869825.1
GCF_020564565.1
GCF_024339025.1
GCF_024585165.1
GCF_022179305.1
GCF_017569225.1
GCF_019703545.1
GCF_022549215.1
GCF_016464625.1
GCF_023094245.1
GCF_022429645.1
GCF_021183825.1
GCF_918697865.1
GCF_023657595.1
GCF_022180365.1
GCF_023715405.1
GCF_023016085.1
GCF_024029895.1
GCF_023278085.1
GCF_024505185.1
GCF_021568795.1
GCF_019355555.1
GCF_020073745.1
GCF_025060755.1
GCF_022698145.1
GCF_022539405.1
GCF_024294785.1
GCF_019613795.1
GCF_013315815.1
GCF_021398735.1
GCF_024749045.1
GCF_023016525.1
GCF_024498215.1
GCF_024168045.1
GCF_021729035.1
GCF_023983615.1
GCF_022026155.1
GCF_024171525.1
GCF_003585965.1
GCF_022678625.1
GCF_019355935.1
GCF_019204025.1
GCF_025021925.1
GCF_020866905.1
GCF_022200785.1
GCF_021440085.1
GCF_923868895.1
GCF_024181725.1
GCF_023168345.1
GCF_020532805.1
GCF_914271485.1
GCF_024198235.1
GCF_020400825.1
GCF_004000215.1
GCF_023273895.1
GCF_022811725.1
GCF_024054555.1
GCF_024580145.1
GCF_023757625.1
GCF_024385605.1
GCF_024362325.1
GCF_023284025.1
GCF_023195775.1
GCF_001484765.1
GCF_000814675.1
GCF_021729135.1
GCF_020781835.1
GCF_024159265.1
GCF_021043375.1
GCF_023618015.1
GCF_023955655.1
GCF_019797745.1
GCF_024300645.1
GCF_021028955.1
GCF_023016115.1
GCF_019345465.1
GCF_023206055.1
GCF_023380025.1
GCF_019966515.1
GCF_020215645.1
GCF_019702945.1
GCF_020164435.1
GCF_020564625.1
GCF_023243115.1
GCF_021165735.1
GCF_024029435.1
GCF_023715535.1
GCF_021300775.1
GCF_022627325.1
GCF_009711345.1
GCF_023585825.1
GCF_023499215.1
GCF_020084865.1
GCF_020884795.1
GCF_020510525.1
GCF_020166435.1
GCF_014837105.1
GCF_021533835.1
GCF_927904885.1
GCF_019972835.1
GCF_021535135.1
GCF_023195895.1
GCF_023101085.1
GCF_023555375.1
GCF_019396405.1
GCF_019511665.1
GCF_020172685.1
GCF_021026295.1
GCF_020148005.1
GCF_019711515.1
GCF_023015765.1
GCF_023559245.1
GCF_024707545.1
GCF_023347255.1
GCF_022899935.1
GCF_022601875.1
GCF_017309585.1
GCF_019969845.1
GCF_023073335.1
GCF_940670685.1
GCF_024448165.1
GCF_020034665.1
GCF_024158915.1
GCF_020782115.1
GCF_022879575.1
GCF_918320885.1
GCF_020097155.1
GCF_022227845.1
GCF_023221595.1
GCF_023721815.1
GCF_014836765.1
GCF_021495345.1
GCF_022828375.1
GCF_022808615.1
GCF_024733555.1
GCF_022346425.1
GCF_006443095.1
GCF_022869165.1
GCF_022655055.1
GCF_022410515.1
GCF_024730565.1
GCF_024213195.1
GCF_024054565.1
GCF_022354465.1
GCF_023502145.1
GCF_020535565.1
GCF_023167545.1
GCF_020782875.1
GCF_023509825.1
GCF_020524045.1
GCF_023498005.1
GCF_023736115.1
GCF_022808675.1
GCF_900186985.1
GCF_024345515.1
GCF_024006985.1
GCF_021390425.1
GCF_023845585.1
GCF_023746555.1
GCF_022538115.1
GCF_021202945.1
GCF_024343775.1
GCF_021117295.1
GCF_021216675.1
GCF_000332645.1
GCF_024599655.1
GCF_020103725.1
GCF_022682305.1
GCF_020428305.1
GCF_020042345.1
GCF_023898865.1
GCF_020905295.1
GCF_019973615.1
GCF_023586365.1
GCF_019343455.1
GCF_024331145.1
GCF_011682235.2
GCF_019710475.1
GCF_020179425.1
GCF_019400985.1
GCF_020520285.1
GCF_023195535.1
GCF_020172085.1
GCF_019599145.1
GCF_020682705.1
GCF_020179475.1
GCF_021398215.1
GCF_022846655.1
GCF_022458895.1
GCF_020829495.1
GCF_023074185.1
GCF_024583055.1
GCF_020071995.1
GCF_020523985.1
GCF_024158745.1
GCF_020880815.1
GCF_019249295.1
GCF_024195285.1
GCF_020991415.1
GCF_004116495.1
GCF_020991325.1
GCF_020711255.1
GCF_019192965.1
GCF_019740315.1
GCF_023715155.1
GCF_023702675.1
GCF_022919115.1
GCF_021462415.1
GCF_023370075.1
GCF_022387135.1
GCF_023716865.1
GCF_022808325.1
GCF_019915265.1
GCF_001238275.1
GCF_022811705.1
GCF_024220585.1
GCF_023554995.1
GCF_021602155.1
GCF_914484835.1
GCF_023715505.1
GCF_021390515.1
GCF_023169945.1
GCF_021044755.1
GCF_020532825.1
GCF_000517385.1
GCF_020537505.1
GCF_020687695.1
GCF_016806125.1
GCF_916618955.1
GCF_021271205.1
GCF_022271435.1
GCF_021310995.1
GCF_024807945.1
GCF_023155095.1
GCF_019565505.1
GCF_022288725.1
GCF_021590045.1
GCF_023109005.1
GCF_019924045.1
GCF_020519665.1
GCF_024181585.1
GCF_019458035.1
GCF_019375555.1
GCF_021922985.1
GCF_021295395.1
GCF_019204045.1
GCF_014982785.1
GCF_024806495.1
GCF_022968395.1
GCF_024758565.1
GCF_007741495.1
GCF_019966535.1
GCF_023652955.1
GCF_022479115.1
GCF_021227995.1
GCF_022810305.1
GCF_022829285.1
GCF_020151015.1
GCF_020748465.1
GCF_022810445.1
GCF_021864535.1
GCF_021699195.1
GCF_021173675.1
GCF_021216655.1
GCF_020594515.1
GCF_021496725.1
GCF_020707215.1
GCF_023822045.1
GCF_019800005.1
GCF_024580955.1
GCF_021266465.1
GCF_021021555.1
GCF_024362365.1
GCF_024746795.1
GCF_024105665.1
GCF_024256385.1
GCF_023015985.1
GCF_021919345.1
GCF_021404305.1
GCF_021533195.1
GCF_024158715.1
GCF_023715685.1
GCF_023333595.1
GCF_021602345.1
GCF_021284745.1
GCF_021295335.1
GCF_022012445.1
GCF_019793435.1
GCF_024385525.1
GCF_943192995.1
GCF_019511375.1
GCF_023147585.1
GCF_021043365.1
GCF_020736365.1
GCF_907163265.1
GCF_023283885.1
GCF_024714475.1
GCF_019972135.1
GCF_020529025.1
GCF_020911865.1
GCF_021043605.1
GCF_019448255.1
GCF_024807615.1
GCF_020535545.1
GCF_022398325.1
GCF_022879595.1
GCF_024448935.1
GCF_024703995.1
GCF_024199905.1
GCF_021497965.1
GCF_918698095.1
GCF_009371985.2
GCF_023715465.1
GCF_022662105.1
GCF_022674245.1
GCF_024807845.1
GCF_019645835.1
GCF_007713685.1
GCF_024718545.1
GCF_024171605.1
GCF_022790535.1
GCF_008642235.1
GCF_020180945.1
GCF_023276435.1
GCF_022513565.1
GCF_020035535.1
GCF_021044935.1
GCF_023148575.1
GCF_019249245.1
GCF_019308355.1
GCF_009831105.1
GCF_019336435.1
GCF_023061185.1
GCF_021390595.1
GCF_020687745.1
GCF_024752305.1
GCF_022836435.1
GCF_020531905.1
GCF_021730435.1
GCF_023062595.1
GCF_019670105.1
GCF_928097925.1
GCF_020215705.1
GCF_021401245.1
GCF_020179405.1
GCF_022533585.1
GCF_023716465.1
GCF_020162115.1
GCF_019794555.1
GCF_020297365.1
GCF_023050945.1
GCF_022049065.2
GCF_022835695.1
GCF_917563885.1
GCF_023707985.1
GCF_019429525.1
GCF_021272345.1
GCF_021391495.1
GCF_022524345.1
GCF_021341785.1
GCF_022606355.1
GCF_023156195.1
GCF_023630175.1
GCF_021165955.1
GCF_020715685.1
GCF_022968135.1
GCF_020595095.1
GCF_023715895.1
GCF_022347725.1
GCF_019703305.1
GCF_022808935.1
GCF_022808645.1
GCF_021646545.1
GCF_020271745.1
GCF_021556395.1
GCF_020687205.1
GCF_019659805.1
GCF_023017165.1
GCF_021729085.1
GCF_003003055.1
GCF_011009555.1
GCF_021531975.1
GCF_907177275.1
GCF_021730445.1
GCF_023283765.1
GCF_019669905.1
GCF_019583405.1
GCF_019977755.1
GCF_023206395.1
GCF_023585685.1
GCF_024160105.1
GCF_022398475.1
GCF_020783315.1
GCF_020622345.1
GCF_023223525.1
GCF_021044565.1
GCF_024220175.1
GCF_024172085.1
GCF_021442025.1
GCF_019933195.1
GCF_019656015.1
GCF_004353525.1
GCF_020740895.1
GCF_024741135.1
GCF_021391395.1
GCF_024979315.1
GCF_024171865.1
GCF_022346605.1
GCF_943193205.1
GCF_020567375.1
GCF_021272385.1
GCF_020510705.1
GCF_019468465.1
GCF_915403165.1
GCF_019216885.1
GCF_024178315.1
GCF_019429565.1
GCF_022654015.1
GCF_024267655.1
GCF_024979255.1
GCF_023022985.1
GCF_928381705.1
GCF_022376835.1
GCF_022513635.1
GCF_019448285.1
GCF_022690765.1
GCF_024055575.1
GCF_019890635.1
GCF_022867805.1
GCF_019933155.2
GCF_022812285.1
GCF_019551435.1
GCF_023100725.1
GCF_001311985.1
GCF_022669155.1
GCF_023544665.1
GCF_023544445.1
GCF_019331725.1
GCF_022750635.1
GCF_022565915.1
GCF_019966495.1
GCF_024171495.1
GCF_021228295.1
GCF_024105635.1
GCF_024198255.1
GCF_024171945.1
GCF_024199925.1
GCF_022179685.1
GCF_016735585.2
GCF_024807195.1
GCF_021168555.1
GCF_024505085.1
GCF_024129865.1
GCF_023821985.2
GCF_024753565.1
GCF_022655595.1
GCF_023074175.1
GCF_900444995.1
GCF_023715845.1
GCA_022009935.1
GCA_019636445.1
GCA_020028195.1
GCA_945861345.1
GCA_020441225.1
GCA_934167685.1
GCA_023379005.1
GCA_934351765.1
GCA_024684435.1
GCA_021782055.1
GCA_944326335.1
GCA_020848295.1
GCA_020025715.1
GCA_020718605.1
GCA_021769225.1
GCA_022766785.1
GCA_934645175.1
GCA_024645245.1
GCA_020721165.1
GCA_021773235.1
GCA_023415715.1
GCA_021845835.1
GCA_021816425.1
GCA_945890865.1
GCA_944390955.1
GCA_944323535.1
GCA_944326655.1
GCA_023257625.1
GCA_023432445.1
GCA_020438245.1
GCA_023390555.1
GCA_944392565.1
GCA_023388235.1
GCA_944390405.1
GCA_944358525.1
GCA_020247085.1
GCA_021772775.1
GCA_934167495.1
GCA_020054205.1
GCA_019454665.1
GCA_934746715.1
GCA_900290385.1
GCA_944393005.1
GCA_945907425.1
GCA_022768545.1
GCA_019638775.1
GCA_024694565.1
GCA_934277615.1
GCA_024275135.1
GCA_023818645.1
GCA_913052425.1
GCA_024639125.1
GCA_021794535.1
GCA_021299035.1
GCA_944381355.1
GCA_932222125.1
GCA_021816585.1
GCA_913043015.1
GCA_934630855.1
GCA_023145935.1
GCA_023248395.1
GCA_943914785.1
GCA_022574775.1
GCA_021766785.1
GCA_022571825.1
GCA_024402115.1
GCA_020831705.1
GCA_025054895.1
GCA_020625635.1
GCA_020057555.1
GCA_023150195.1
GCA_005473895.2
GCA_023428695.1
GCA_023229505.1
GCA_022640915.1
GCA_021821585.1
GCA_023441055.1
GCA_023151145.1
GCA_024403935.1
GCA_945901045.1
GCA_020853375.1
GCA_021162545.1
GCA_023401045.1
GCA_944325235.1
GCA_020025575.1
GCA_021823405.1
GCA_023453665.1
GCA_020026055.1
GCA_020850735.1
GCA_021157485.1
GCA_024642665.1
GCA_023433345.1
GCA_934467435.1
GCA_020717845.1
GCA_019694855.1
GCA_024519725.1
GCA_945788675.1
GCA_945898185.1
GCA_019694345.1
GCA_023701345.1
GCA_019638475.1
GCA_023435645.1
GCA_022361135.1
GCA_021801645.1
GCA_020629115.1
GCA_024695815.1
GCA_023418435.1
GCA_945907055.1
GCA_021781315.1
GCA_023269695.1
GCA_023390955.1
GCA_916438945.1
GCA_934479825.1
GCA_023436425.1
GCA_022822495.1
GCA_934254835.1
GCA_944385455.1
GCA_020638525.1
GCA_020161845.1
GCA_024644655.1
GCA_021160625.1
GCA_019420135.1
GCA_913061275.1
GCA_934636065.1
GCA_009363175.1
GCA_913063265.1
GCA_022820675.1
GCA_934504345.1
GCA_022484695.1
GCA_021295965.1
GCA_021780415.1
GCA_023430825.1
GCA_023438065.1
GCA_023261135.1
GCA_944320605.1
GCA_022792295.1
GCA_024403825.1
GCA_944387445.1
GCA_023475345.1
GCA_023399815.1
GCA_021323835.1
GCA_021299465.1
GCA_021789395.1
GCA_025059775.1
GCA_023269435.1
GCA_944393025.1
GCA_934572325.1
GCA_020446425.1
GCA_023257975.1
GCA_023450615.1
GCA_019412865.1
GCA_934162555.1
GCA_021325435.1
GCA_022510955.1
GCA_023229135.1
GCA_024280295.1
GCA_945866305.1
GCA_021787565.1
GCA_024405755.1
GCA_021203515.1
GCA_022563075.1
GCA_021443825.1
GCA_022545645.1
GCA_021779195.1
GCA_023663825.1
GCA_021162125.1
GCA_023336765.1
GCA_022511025.1
GCA_945900735.1
GCA_913054385.1
GCA_022447825.1
GCA_934191625.1
GCA_020630615.1
GCA_022447685.1
GCA_945787435.1
GCA_945874745.1
GCA_024280095.1
GCA_021793115.1
GCA_021733705.1
GCA_945906005.1
GCA_023251975.1
GCA_944384385.1
GCA_934101115.1
GCA_021532125.1
GCA_020723345.1
GCA_021325375.1
GCA_021786815.1
GCA_021792455.1
GCA_024711295.1
GCA_021162145.1
GCA_944380625.1
GCA_021205305.1
GCA_023511725.1
GCA_022729775.1
GCA_934726435.1
GCA_021648495.1
GCA_022560365.1
GCA_944390685.1
GCA_021813765.1
GCA_944326485.1
GCA_944389015.1
GCA_021648445.1
GCA_944392295.1
GCA_024234575.1
GCA_022842285.1
GCA_930980855.1
GCA_020635815.1
GCA_020847495.1
GCA_021108005.1
GCA_019745365.1
GCA_023386495.1
GCA_021829645.1
GCA_904379015.1
GCA_916439285.1
GCA_024640885.1
GCA_024654605.1
GCA_944384915.1
GCA_019423835.1
GCA_021810635.1
GCA_021156175.1
GCA_913061425.1
GCA_021842465.1
GCA_024697705.1
GCA_021732605.1
GCA_025055595.1
GCA_944389085.1
GCA_020161015.1
GCA_023389005.1
GCA_000277545.1
GCA_023301545.1
GCA_944389135.1
GCA_023423235.1
GCA_021791845.1
GCA_022449765.1
GCA_023392575.1
GCA_913044215.1
GCA_022567305.1
GCA_913775025.1
GCA_023391875.1
GCA_022340745.1
GCA_022655215.1
GCA_944325885.1
GCA_021298655.1
GCA_021734075.1
GCA_913052655.1
GCA_020631315.1
GCA_913043005.1
GCA_021788015.1
GCA_019746095.1
GCA_934597255.1
GCA_002095075.2
GCA_023145575.1
GCA_023667095.1
GCA_023229485.1
GCA_020348185.1
GCA_934667095.1
GCA_024279275.1
GCA_022821775.1
GCA_020528935.1
GCA_021827245.1
GCA_944388075.1
GCA_944333305.1
GCA_021780585.1
GCA_944377385.1
GCA_022428185.1
GCA_020446815.1
GCA_902141825.1
GCA_022705045.1
GCA_020429495.1
GCA_024401975.1
GCA_024640465.1
GCA_944327245.1
GCA_023957315.1
GCA_024277445.1
GCA_023418925.1
GCA_023150125.1
GCA_944359055.1
GCA_021782915.1
GCA_023229405.1
GCA_934700335.1
GCA_934643145.1
GCA_023250795.1
GCA_016900015.1
GCA_020621865.1
GCA_021463315.1
GCA_019420305.1
GCA_023460955.1
GCA_944323155.1
GCA_021801825.1
GCA_021795465.1
GCA_022425505.1
GCA_020441385.1
GCA_944363575.1
GCA_022704925.1
GCA_944321705.1
GCA_943356395.1
GCA_020059585.1
GCA_021159225.1
GCA_021325515.1
GCA_023665555.1
GCA_020445415.1
GCA_944332575.1
GCA_022843095.1
GCA_913009685.1
GCA_944389275.1
GCA_022511125.1
GCA_024639405.1
GCA_021776635.1
GCA_012038135.1
GCA_930987745.1
GCA_020630935.1
GCA_024398615.1
GCA_021773115.1
GCA_021781475.1
GCA_934394545.1
GCA_934643455.1
GCA_934623455.1
GCA_944385705.1
GCA_020427145.1
GCA_023135255.1
GCA_934526125.1
GCA_021786555.1
GCA_021777105.1
GCA_024404275.1
GCA_021772195.1
GCA_019391515.1
GCA_020353355.1
GCA_020052215.1
GCA_021799155.1
GCA_021324165.1
GCA_004011965.1
GCA_020632475.1
GCA_944390585.1
GCA_020073585.1
GCA_022791755.1
GCA_944385925.1
GCA_023435985.1
GCA_021813175.1
GCA_945862455.1
GCA_023252115.1
GCA_022823045.1
GCA_945897365.1
GCA_944323995.1
GCA_021297985.1
GCA_021463345.1
GCA_021827985.1
GCA_023399375.1
GCA_021851525.1
GCA_021788685.1
GCA_020634155.1
GCA_020444545.1
GCA_021808365.1
GCA_023425025.1
GCA_913062605.1
GCA_913009355.1
GCA_944354725.1
GCA_024763015.1
GCA_023435305.1
GCA_022601195.1
GCA_943914565.1
GCA_019425105.1
GCA_020200615.1
GCA_020721815.1
GCA_944350425.1
GCA_934667465.1
GCA_020845635.1
GCA_944386775.1
GCA_021780075.1
GCA_019634845.1
GCA_024743405.1
GCA_020442065.1
GCA_019750035.1
GCA_945873475.1
GCA_024276655.1
GCA_020635055.1
GCA_913043155.1
GCA_022709775.1
GCA_021785355.1
GCA_023664955.1
GCA_020249415.1
GCA_021324445.1
GCA_020629915.1
GCA_944324075.1
GCA_023653175.1
GCA_022710935.1
GCA_022340465.1
GCA_000720805.1
GCA_945861685.1
GCA_014595895.1
GCA_020725195.1
GCA_023392995.1
GCA_023426575.1
GCA_023639215.1
GCA_944367955.1
GCA_021776775.1
GCA_019358895.1
GCA_021299375.1
GCA_022511285.1
GCA_020861055.1
GCA_021604725.1
GCA_021158625.1
GCA_024707125.1
GCA_945906975.1
GCA_944383835.1
GCA_021323495.1
GCA_930990065.1
GCA_945862505.1
GCA_024691305.1
GCA_022790975.1
GCA_024642505.1
GCA_025056155.1
GCA_023436205.1
GCA_945877175.1
GCA_020848635.1
GCA_944376795.1
GCA_945873075.1
GCA_021296255.1
GCA_021731325.1
GCA_020055845.1
GCA_944386305.1
GCA_021805545.1
GCA_022652985.1
GCA_024643545.1
GCA_020639115.1
GCA_020445045.1
GCA_024233785.1
GCA_019634145.1
GCA_934167175.1
GCA_022448905.1
GCA_934589835.1
GCA_024421085.1
GCA_020860515.1
GCA_945231345.1
GCA_025057615.1
GCA_022484565.1
GCA_023715865.1
GCA_025057115.1
GCA_022572905.1
GCA_944415565.1
GCA_023399595.1
GCA_020432105.1
GCA_934183145.1
GCA_024697575.1
GCA_021604105.1
GCA_019747875.1
GCA_943356675.1
GCA_944392205.1
GCA_023512255.1
GCA_019310385.1
GCA_024404025.1
GCA_024235595.1
GCA_024637045.1
GCA_022865865.1
GCA_020831465.1
GCA_021154945.1
GCA_023416995.1
GCA_020859985.1
GCA_944386525.1
GCA_020426955.1
GCA_945788445.1
GCA_023701365.1
GCA_021797775.1
GCA_022770625.1
GCA_913045625.1
GCA_024636635.1
GCA_934445035.1
GCA_020846575.1
GCA_021734645.1
GCA_022709665.1
GCA_024762735.1
GCA_913031035.1
GCA_020630355.1
GCA_021817355.1
GCA_021842145.1
GCA_902705855.1
GCA_944358865.1
GCA_023617515.1
GCA_021463505.1
GCA_934725985.1
GCA_021798485.1
GCA_944390895.1
GCA_022821065.1
GCA_021162265.1
GCA_023266935.1
GCA_023137185.1
GCA_023480735.1
GCA_944363925.1
GCA_024234165.1
GCA_021775095.1
GCA_024742305.1
GCA_020444245.1
GCA_019662005.1
GCA_024685775.1
GCA_023300065.1
GCA_016765675.1
GCA_021163295.1
GCA_944331875.1
GCA_021819245.1
GCA_019745415.1
GCA_944321885.1
GCA_020633075.1
GCA_022704885.1
GCA_021158595.1
GCA_021790375.1
GCA_023248365.1
GCA_023420935.1
GCA_944381235.1
GCA_913047695.1
GCA_934757245.1
GCA_023433225.1
GCA_023393265.1
GCA_913009755.1
GCA_020441125.1
GCA_944363835.1
GCA_024408495.1
GCA_945863825.1
GCA_023247475.1
GCA_934102255.1
GCA_021157665.1
GCA_934359325.1
GCA_020061725.1
GCA_020860605.1
GCA_021810025.1
GCA_022791995.1
GCA_024742575.1
GCA_021413825.1
GCA_021768455.1
GCA_944323205.1
GCA_945874815.1
GCA_019634345.1
GCA_934097085.1
GCA_021810205.1
GCA_021739805.1
GCA_024697845.1
GCA_023399035.1
GCA_020848995.1
GCA_022706625.1
GCA_945872825.1
GCA_022708505.1
GCA_022511075.1
GCA_944321455.1
GCA_021298085.1
GCA_021827715.1
GCA_024236295.1
GCA_021129815.1
GCA_945860535.1
GCA_019348555.1
GCA_944323925.1
GCA_022511325.1
GCA_022841885.1
GCA_023406965.1
GCA_020718925.1
GCA_020048795.1
GCA_944332315.1
GCA_944385665.1
GCA_024707325.1
GCA_019689975.1
GCA_021741645.1
GCA_021781285.1
GCA_904420555.1
GCA_023150475.1
GCA_943913905.1
GCA_019911795.1
GCA_021848555.1
GCA_024401745.1
GCA_913774355.1
GCA_024689485.1
GCA_945635805.1
GCA_021780285.1
GCA_024399135.1
GCA_944325415.1
GCA_024636575.1
GCA_930990665.1
GCA_020025535.1
GCA_019746015.1
GCA_020442045.1
GCA_944392425.1
GCA_022769665.1
GCA_024278975.1
GCA_023434535.1
GCA_019417465.1
GCA_021646465.1
GCA_021159445.1
GCA_944326915.1
GCA_021772565.1
GCA_021300395.1
GCA_944381615.1
GCA_024693365.1
GCA_000755705.1
GCA_019683615.1
GCA_025062155.1
GCA_945877035.1
GCA_023428655.1
GCA_024685135.1
GCA_022071945.1
GCA_021782815.1
GCA_020631235.1
GCA_022647575.1
GCA_023663505.1
GCA_021648365.1
GCA_020831895.1
GCA_000016325.1
GCA_945787795.1
GCA_022010015.1
GCA_945888455.1
GCA_944328665.1
GCA_019359505.1
GCA_019748175.1
GCA_021767845.1
GCA_944386125.1
GCA_024403855.1
GCA_020630455.1
GCA_022788205.1
GCA_024640505.1
GCA_934621705.1
GCA_020721745.1
GCA_024709955.1
GCA_022842625.1
GCA_023435965.1
GCA_020343555.1
GCA_022763365.1
GCA_022763825.1
GCA_024102815.1
GCA_020628145.1
GCA_024684675.1
GCA_934631055.1
GCA_934754915.1
GCA_024643985.1
GCA_024639515.1
GCA_021107795.1
GCA_023389055.1
GCA_022732885.1
GCA_021647205.1
GCA_024226935.1
GCA_023267245.1
GCA_023229525.1
GCA_944387015.1
GCA_022448315.1
GCA_022769285.1
GCA_944391265.1
GCA_022764045.1
GCA_023228195.1
GCA_024347075.1
GCA_913050035.1
GCA_934130105.1
GCA_944381145.1
GCA_023434855.1
GCA_021798135.1
GCA_019456285.1
GCA_021442455.1
GCA_022710085.1
GCA_022788185.1
GCA_023247255.1
GCA_021784635.1
GCA_020846255.1
GCA_023511405.1
GCA_913777295.1
GCA_023263015.1
GCA_024277875.1
GCA_021801545.1
GCA_023457295.1
GCA_913043815.1
GCA_020426485.1
GCA_945871085.1
GCA_934692295.1
GCA_024279495.1
GCA_944372465.1
GCA_023400055.1
GCA_913043275.1
GCA_021203845.1
GCA_020523885.1
GCA_934597465.1
GCA_022769825.1
GCA_943349825.1
GCA_913009535.1
GCA_934359185.1
GCA_934408705.1
GCA_944390845.1
GCA_913056235.1
GCA_020429915.1
GCA_022793375.1
GCA_021828835.1
GCA_020024255.1
GCA_021797515.1
GCA_023301705.1
GCA_944358265.1
GCA_021816155.1
GCA_021156105.1
GCA_020435705.1
GCA_913055875.1
GCA_916049765.1
GCA_944388385.1
GCA_934393265.1
GCA_020859995.1
GCA_000952795.1
GCA_020024675.1
GCA_021790735.1
GCA_944383945.1
GCA_021299635.1
GCA_022712855.1
GCA_945860425.1
GCA_024685635.1
GCA_021107495.1
GCA_913041805.1
GCA_944323845.1
GCA_022827095.1
GCA_021647405.1
GCA_020725425.1
GCA_020723425.1
GCA_023409755.1
GCA_025061865.1
GCA_024231215.1
GCA_019747735.1
GCA_944372055.1
GCA_913060515.1
GCA_021846845.1
GCA_021776755.1
GCA_021778635.1
GCA_024403275.1
GCA_944385325.1
GCA_020060775.1
GCA_023415145.1
GCA_019449565.1
GCA_944321335.1
GCA_023458535.1
GCA_021823645.1
GCA_023511855.1
GCA_020628755.1
GCA_021790035.1
GCA_022767005.1
GCA_022778745.1
GCA_023387985.1
GCA_021801885.1
GCA_021647785.1
GCA_021737115.1
GCA_020725555.1
GCA_020073265.1
GCA_934655935.1
GCA_023511585.1
GCA_023512475.1
GCA_945861735.1
GCA_024709685.1
GCA_934148995.1
GCA_021731095.1
GCA_944322875.1
GCA_024275115.1
GCA_023441145.1
GCA_021784555.1
GCA_944381555.1
GCA_023953695.1
GCA_944322615.1
GCA_024278915.1
GCA_945862985.1
GCA_913774655.1
GCA_919901895.1
GCA_021735405.1
GCA_023663725.1
GCA_934437985.1
GCA_021806765.1
GCA_021813155.1
GCA_020426425.1
GCA_024403475.1
GCA_019661795.1
GCA_021324235.1
GCA_021162245.1
GCA_944358775.1
GCA_023301015.1
GCA_021847505.1
GCA_019823025.1
GCA_944326375.1
GCA_021781495.1
GCA_019348305.1
GCA_021768245.1
GCA_021808985.1
GCA_023336875.1
GCA_934589145.1
GCA_945860125.1
GCA_944321845.1
GCA_945898015.1
GCA_022567295.1
GCA_934500855.1
GCA_020354155.1
GCA_021776235.1
GCA_021838065.1
GCA_934481385.1
GCA_944388395.1
GCA_945648485.1
GCA_023512665.1
GCA_021298835.1
GCA_022730245.1
GCA_023443925.1
GCA_021199695.1
GCA_913062665.1
GCA_021205725.1
GCA_023954475.1
GCA_023458315.1
GCA_020850575.1
GCA_023390675.1
GCA_021201965.1
GCA_944371315.1
GCA_023430365.1
GCA_904420005.1
GCA_021772595.1
GCA_020721345.1
GCA_944322395.1
GCA_021775325.1
GCA_023383015.1
GCA_021826025.1
GCA_945878645.1
GCA_024699275.1
GCA_020852815.1
GCA_023417265.1
GCA_021832345.1
GCA_913042265.1
GCA_024697825.1
GCA_022844065.1
GCA_024641015.1
GCA_021736645.1
GCA_021648465.1
GCA_945879065.1
GCA_020848695.1
GCA_944363785.1
GCA_944358705.1
GCA_944326775.1
GCA_021772015.1
GCA_020073375.1
GCA_944350395.1
GCA_014204435.1
GCA_913775355.1
GCA_944383545.1
GCA_023251455.1
GCA_019310245.1
GCA_019638975.1
GCA_020249465.1
GCA_021793375.1
GCA_023262505.1
GCA_023394615.1
GCA_945903705.1
GCA_024400775.1
GCA_020630515.1
GCA_019454865.1
GCA_934511465.1
GCA_021107605.1
GCA_020048435.1
GCA_020831485.1
GCA_023382975.1
GCA_024407775.1
GCA_024399035.1
GCA_021323815.1
GCA_945865565.1
GCA_024401305.1
GCA_020634455.1
GCA_022711405.1
GCA_023436025.1
GCA_020630305.1
GCA_022709525.1
GCA_944329445.1
GCA_023460055.1
GCA_913056475.1
GCA_021775735.1
GCA_016756695.1
GCA_944358825.1
GCA_021604565.1
GCA_900155955.1
GCA_943908435.1
GCA_020847615.1
GCA_022402485.1
GCA_024426085.1
GCA_022842045.1
GCA_024698005.1
GCA_945861535.1
GCA_934162425.1
GCA_934500875.1
GCA_020847555.1
GCA_020635115.1
GCA_021324975.1
GCA_023265015.1
GCA_022576105.1
GCA_021825505.1
GCA_019636695.1
GCA_021106915.1
GCA_025054875.1
GCA_934133005.1
GCA_022561415.1
GCA_944386055.1
GCA_020718125.1
GCA_944324425.1
GCA_019923695.1
GCA_021200395.1
GCA_023230105.1
GCA_021828925.1
GCA_024743255.1
GCA_021806605.1
GCA_934489895.1
GCA_024103215.1
GCA_023413645.1
GCA_021776885.1
GCA_022709365.1
GCA_023395595.1
GCA_024222455.1
GCA_023430945.1
GCA_944389075.1
GCA_020630975.1
GCA_913775795.1
GCA_019912505.1
GCA_934085565.1
GCA_022425725.1
GCA_000817735.3
GCA_021737225.1
GCA_020426665.1
GCA_913030785.1
GCA_927407015.1
GCA_022801715.1
GCA_944381625.1
GCA_024681435.1
GCA_945861775.1
GCA_934567355.1
GCA_023266335.1
GCA_021199375.1
GCA_023395575.1
GCA_945900705.1
GCA_019694835.1
GCA_944384855.1
GCA_021812265.1
GCA_023395775.1
GCA_020426505.1
GCA_945901565.1
GCA_023245955.1
GCA_023386835.1
GCA_019748295.1
GCA_944329395.1
GCA_024276375.1
GCA_021799485.1
GCA_024230435.1
GCA_021787505.1
GCA_023473205.1
GCA_020849575.1
GCA_020847545.1
GCA_021732975.1
GCA_022600935.1
GCA_019312685.1
GCA_020628615.1
GCA_020631135.1
GCA_022009995.1
GCA_023388335.1
GCA_024742275.1
GCA_023408315.1
GCA_024229695.1
GCA_024653385.1
GCA_934162265.1
GCA_934373375.1
GCA_021160405.1
GCA_019359725.1
GCA_023442465.1
GCA_021372275.1
GCA_022600235.1
GCA_019636015.1
GCA_902386935.1
GCA_023269645.1
GCA_943356415.1
GCA_944390295.1
GCA_023456105.1
GCA_023415795.1
GCA_944329385.1
GCA_019639175.1
GCA_024697725.1
GCA_934122275.1
GCA_024408895.1
GCA_019683595.1
GCA_019420345.1
GCA_944359705.1
GCA_021734685.1
GCA_023137255.1
GCA_945787735.1
GCA_913056335.1
GCA_023133185.1
GCA_024278445.1
GCA_934725785.1
GCA_023248535.1
GCA_023145975.1
GCA_020428465.1
GCA_023488685.1
GCA_024347515.1
GCA_024655865.1
GCA_944380975.1
GCA_020025675.1
GCA_021778375.1
GCA_913030895.1
GCA_021129695.1
GCA_024707075.1
GCA_945906015.1
GCA_021779995.1
GCA_023265045.1
GCA_023416585.1
GCA_024398695.1
GCA_021786375.1
GCA_934633985.1
GCA_020355985.1
GCA_021792885.1
GCA_024635485.1
GCA_021848765.1
GCA_020440465.1
GCA_019923655.1
GCA_934179885.1
GCA_023300665.1
GCA_944384235.1
GCA_022072095.1
GCA_021775955.1
GCA_021845825.1
GCA_024641135.1
GCA_023255335.1
GCA_020249285.1
GCA_945893145.1
GCA_023259575.1
GCA_020831525.1
GCA_934359255.1
GCA_023428335.1
GCA_024234935.1
GCA_020201305.1
GCA_024404435.1
GCA_023485865.1
GCA_022792975.1
GCA_023409795.1
GCA_023435545.1
GCA_927443345.1
GCA_023393755.1
GCA_944389565.1
GCA_023299885.1
GCA_023252035.1
GCA_913054335.1
GCA_019635535.1
GCA_021787445.1
GCA_021819535.1
GCA_022616195.1
GCA_022826865.1
GCA_944359385.1
GCA_913057225.1
GCA_020443345.1
GCA_021784595.1
GCA_023251005.1
GCA_934096295.1
GCA_020026115.1
GCA_023459675.1
GCA_945876405.1
GCA_024279555.1
GCA_021739695.1
GCA_916049935.1
GCA_020053595.1
GCA_021778335.1
GCA_022792035.1
GCA_024402665.1
GCA_945787445.1
GCA_025059715.1
GCA_021832085.1
GCA_022791355.1
GCA_020849935.1
GCA_019639075.1
GCA_022800935.1
GCA_020348625.1
GCA_020049245.1
GCA_020058225.1
GCA_025060715.1
GCA_020027875.1
GCA_023146255.1
GCA_021414245.1
GCA_023257855.1
GCA_020627645.1
GCA_024401115.1
GCA_023462275.1
GCA_934486915.1
GCA_021324515.1
GCA_934140155.1
GCA_934663595.1
GCA_022703645.1
GCA_023247915.1
GCA_913065025.1
GCA_020024645.1
GCA_022071965.1
GCA_023429785.1
GCA_021851625.1
GCA_021825365.1
GCA_024276075.1
GCA_945897755.1
GCA_023487325.1
GCA_025062195.1
GCA_020630115.1
GCA_022822085.1
GCA_023460615.1
GCA_021108435.1
GCA_021159425.1
GCA_023379605.1
GCA_944320265.1
GCA_943912855.1
GCA_934463425.1
GCA_023705585.1
GCA_021153325.1
GCA_021774775.1
GCA_934133155.1
GCA_020846335.1
GCA_913063525.1
GCA_024400355.1
GCA_023266235.1
GCA_023271875.1
GCA_024642065.1
GCA_023412515.1
GCA_023428885.1
GCA_913055685.1
GCA_022707885.1
GCA_002368275.1
GCA_944388615.1
GCA_934177795.1
GCA_019348255.1
GCA_019639255.1
GCA_934248055.1
GCA_024405075.1
GCA_021780225.1
GCA_024763405.1
GCA_021298375.1
GCA_023459655.1
GCA_023432655.1
GCA_020722095.1
GCA_021815935.1
GCA_913048995.1
GCA_019753235.1
GCA_021785975.1
GCA_023129325.1
GCA_944364015.1
GCA_020629675.1
GCA_020024075.1
GCA_019635755.1
GCA_944383605.1
GCA_913052275.1
GCA_023459355.1
GCA_020846515.1
GCA_020832445.1
GCA_020630275.1
GCA_022701635.1
GCA_024399655.1
GCA_019347975.1
GCA_022340705.1
GCA_021817905.1
GCA_913063225.1
GCA_944386855.1
GCA_944386205.1
GCA_022778715.1
GCA_023101505.1
GCA_024711265.1
GCA_944363395.1
GCA_944323095.1
GCA_945787955.1
GCA_944388955.1
GCA_944387975.1
GCA_934463035.1
GCA_944363935.1
GCA_021298895.1
GCA_023392975.1
GCA_944392775.1
GCA_020443005.1
GCA_944384925.1
GCA_943359405.1
GCA_021156345.1
GCA_944326495.1
GCA_945905765.1
GCA_023132995.1
GCA_023257145.1
GCA_021160485.1
GCA_020638395.1
GCA_022710165.1
GCA_024349685.1
GCA_020354025.1
GCA_024693135.1
GCA_023404095.1
GCA_022843605.1
GCA_023229945.1
GCA_023386155.1
GCA_021847835.1
GCA_945868725.1
GCA_024653985.1
GCA_943355135.1
GCA_944386385.1
GCA_945869855.1
GCA_021799555.1
GCA_020722805.1
GCA_944391005.1
GCA_023412215.1
GCA_023266845.1
GCA_944383455.1
GCA_024278255.1
GCA_021821945.1
GCA_904419725.1
GCA_024400935.1
GCA_021647475.1
GCA_944390145.1
GCA_021443335.1
GCA_020631815.1
GCA_022844585.1
GCA_023248545.1
GCA_023300375.1
GCA_023251625.1
GCA_021299175.1
GCA_023384005.1
GCA_023251395.1
GCA_020346805.1
GCA_943349045.1
GCA_021780495.1
GCA_020061105.1
GCA_020343495.1
GCA_024711185.1
GCA_934757845.1
GCA_944363565.1
GCA_021731445.1
GCA_021793175.1
GCA_944336815.1
GCA_020726425.1
GCA_024281135.1
GCA_024280995.1
GCA_019749895.1
GCA_919901575.1
GCA_022560615.1
GCA_022841645.1
GCA_944389025.1
GCA_018070465.1
GCA_000525675.1
GCA_021785655.1
GCA_023131055.1
GCA_913060975.1
GCA_019311105.1
GCA_019449455.1
GCA_022563405.1
GCA_024682995.1
GCA_023511555.1
GCA_021805735.1
GCA_943913055.1
GCA_022760355.1
GCA_023228945.1
GCA_024644515.1
GCA_023431045.1
GCA_020061285.1
GCA_019748195.1
GCA_024666525.1
GCA_020722015.1
GCA_003031585.1
GCA_024636855.1
GCA_020723435.1
GCA_945902755.1
GCA_934661105.1
GCA_021803105.1
GCA_020050845.1
GCA_023700805.1
GCA_023135935.1
GCA_913773635.1
GCA_945871805.1
GCA_021793155.1
GCA_020853515.1
GCA_021785315.1
GCA_023415055.1
GCA_021199795.1
GCA_945883505.1
GCA_934177545.1
GCA_020721965.1
GCA_022568115.1
GCA_019421365.1
GCA_023247725.1
GCA_024644285.1
GCA_021151625.1
GCA_021300125.1
GCA_020637235.1
GCA_021413475.1
GCA_020635725.1
GCA_021203745.1
GCA_024276195.1
GCA_023262005.1
GCA_021803085.1
GCA_020348885.1
GCA_944323365.1
GCA_024648765.1
GCA_023667315.1
GCA_023251475.1
GCA_020052115.1
GCA_022562375.1
GCA_021821305.1
GCA_023128035.1
GCA_019423795.1
GCA_021811745.1
GCA_023388195.1
GCA_022599775.1
GCA_943355025.1
GCA_021372355.1
GCA_024692235.1
GCA_944320855.1
GCA_020632955.1
GCA_021442505.1
GCA_945881775.1
GCA_023228765.1
GCA_944321465.1
GCA_020853295.1
GCA_020850015.1
GCA_024689985.1
GCA_021788175.1
GCA_021190955.1
GCA_020024855.1
GCA_022424815.1
GCA_021778785.1
GCA_024711125.1
GCA_024239075.1
GCA_019359015.1
GCA_945860205.1
GCA_022822215.1
GCA_022508365.1
GCA_944325055.1
GCA_021820165.1
GCA_023432725.1
GCA_021774785.1
GCA_945907105.1
GCA_945872435.1
GCA_021812825.1
GCA_020161545.1
GCA_021324075.1
GCA_022842595.1
GCA_019420045.1
GCA_919902045.1
GCA_023393115.1
GCA_019654215.1
GCA_944388495.1
GCA_019634775.1
GCA_024742735.1
GCA_944388465.1
GCA_022340605.1
GCA_021790935.1
GCA_021790215.1
GCA_021785795.1
GCA_021199825.1
GCA_022826505.1
GCA_023409995.1
GCA_944381395.1
GCA_022843625.1
GCA_934162195.1
GCA_024225275.1
GCA_022841965.1
GCA_022787145.1
GCA_021792935.1
GCA_934661375.1
GCA_020024915.1
GCA_945868215.1
GCA_944388415.1
GCA_024275615.1
GCA_944345045.1
GCA_019639155.1
GCA_919902235.1
GCA_003284925.1
GCA_934695425.1
GCA_913062525.1
GCA_944323575.1
GCA_001403755.1
GCA_021740585.1
GCA_021732045.1
GCA_945890595.1
GCA_945872565.1
GCA_020629935.1
GCA_945869905.1
GCA_025056355.1
GCA_023426125.1
GCA_020725405.1
GCA_944391325.1
GCA_913043025.1
GCA_021154405.1
GCA_019931245.1
GCA_020629235.1
GCA_944324735.1
GCA_023623095.1
GCA_022783515.1
GCA_022781985.1
GCA_023246135.1
GCA_022710245.1
GCA_023261215.1
GCA_019661785.1
GCA_945638575.1
GCA_944358225.1
GCA_023254755.1
GCA_020442915.1
GCA_024404315.1
GCA_944325065.1
GCA_021847995.1
GCA_021845965.1
GCA_023150375.1
GCA_944390725.1
GCA_934102355.1
GCA_024169445.1
GCA_023428135.1
GCA_913046255.1
GCA_025153525.1
GCA_934096815.1
GCA_020073305.1
GCA_020353155.1
GCA_024232675.1
GCA_944342025.1
GCA_020056155.1
GCA_945892775.1
GCA_944381055.1
GCA_020850915.1
GCA_944381335.1
GCA_023473845.1
GCA_944320625.1
GCA_944320975.1
GCA_944325785.1
GCA_022616275.1
GCA_024642105.1
GCA_019635315.1
GCA_021209335.1
GCA_024225195.1
GCA_021846045.1
GCA_934645125.1
GCA_022845895.1
GCA_021730945.1
GCA_023436605.1
GCA_024642645.1
GCA_023399455.1
GCA_024403065.1
GCA_024644145.1
GCA_023388015.1
GCA_021324545.1
GCA_023460235.1
GCA_024696725.1
GCA_913060505.1
GCA_023432025.1
GCA_023622805.1
GCA_021735245.1
GCA_023393095.1
GCA_021208645.1
GCA_019634975.1
GCA_022736595.1
GCA_944380765.1
GCA_021782135.1
GCA_021413925.1
GCA_913775315.1
GCA_023433755.1
GCA_944329255.1
GCA_944390835.1
GCA_944376845.1
GCA_023397655.1
GCA_021772895.1
GCA_945787635.1
GCA_944382045.1
GCA_020058315.1
GCA_913054475.1
GCA_023459875.1
GCA_024636675.1
GCA_024645045.1
GCA_944372715.1
GCA_025150565.1
GCA_020436695.1
GCA_024698125.1
GCA_021823555.1
GCA_024402135.1
GCA_023253775.1
GCA_023132135.1
GCA_023429345.1
GCA_021851895.1
GCA_944323675.1
GCA_020061585.1
GCA_020628635.1
GCA_934101345.1
GCA_024682575.1
GCA_020631975.1
GCA_021825285.1
GCA_020848745.1
GCA_020026035.1
GCA_023136785.1
GCA_023419535.1
GCA_001749745.1
GCA_019638085.1
GCA_021833825.1
GCA_934567745.1
GCA_944372665.1
GCA_021780575.1
GCA_021161965.1
GCA_913055645.1
GCA_020832305.1
GCA_023481175.1
GCA_022652735.1
GCA_021812805.1
GCA_024643595.1
GCA_021773355.1
GCA_021324875.1
GCA_020636995.1
GCA_021784975.1
GCA_022424955.1
GCA_023442775.1
GCA_934254675.1
GCA_021107535.1
GCA_020881195.1
GCA_020632885.1
GCA_021739635.1
GCA_021647585.1
GCA_023443225.1
GCA_024679565.1
GCA_021828255.1
GCA_020635795.1
GCA_023511295.1
GCA_934718145.1
GCA_021163945.1
GCA_025056955.1
GCA_024742705.1
GCA_944358235.1
GCA_024654525.1
GCA_021771715.1
GCA_020852705.1
GCA_934661195.1
GCA_024304995.1
GCA_934546985.1
GCA_023255625.1
GCA_944386975.1
GCA_020053565.1
GCA_024763575.1
GCA_021160785.1
GCA_944384545.1
GCA_020073085.1
GCA_023428545.1
GCA_934216155.1
GCA_934096015.1
GCA_024638805.1
GCA_024305105.1
GCA_020853395.1
GCA_021204515.1
GCA_000411415.1
GCA_022792945.1
GCA_020048055.1
GCA_021802645.1
GCA_021205585.1
GCA_020718645.1
GCA_944392695.1
GCA_021323315.1
GCA_944381005.1
GCA_943359525.1
GCA_021298855.1
GCA_024707405.1
GCA_913057775.1
GCA_024696565.1
GCA_021770755.1
GCA_022510505.1
GCA_944323295.1
GCA_916438535.1
GCA_934699415.1
GCA_021771025.1
GCA_024763085.1
GCA_024508855.1
GCA_020632925.1
GCA_934541115.1
GCA_021390615.1
GCA_021819725.1
GCA_024683645.1
GCA_020346325.1
GCA_021846965.1
GCA_025143825.1
GCA_021818005.1
GCA_020723085.1
GCA_023388535.1
GCA_024742995.1
GCA_023393165.1
GCA_943359335.1
GCA_022709385.1
GCA_024638325.1
GCA_024513425.1
GCA_944382085.1
GCA_934155185.1
GCA_020426575.1
GCA_019459085.1
GCA_023391955.1
GCA_024278495.1
GCA_944326035.1
GCA_945864085.1
GCA_944393395.1
GCA_020347585.1
GCA_022565555.1
GCA_022564935.1
GCA_944387055.1
GCA_023663385.1
GCA_934553285.1
GCA_021203325.1
GCA_021808925.1
GCA_023254055.1
GCA_934202525.1
GCA_943354075.1
GCA_021776115.1
GCA_023169885.1
GCA_024639965.1
GCA_023383055.1
GCA_020217005.1
GCA_024685275.1
GCA_020724765.1
GCA_021793015.1
GCA_934504065.1
GCA_019420085.1
GCA_020438485.1
GCA_945288535.1
GCA_024699045.1
GCA_020341815.1
GCA_024398475.1
GCA_024691085.1
GCA_019359155.1
GCA_945903685.1
GCA_913775715.1
GCA_021163765.1
GCA_020719045.1
GCA_025149465.1
GCA_944382905.1
GCA_021833665.1
GCA_021776515.1
GCA_001500025.1
GCA_945906905.1
GCA_020637445.1
GCA_944392085.1
GCA_023388955.1
GCA_020846695.1
GCA_020148045.1
GCA_024686135.1
GCA_021205085.1
GCA_023249845.1
GCA_022448245.1
GCA_945878965.1
GCA_023423835.1
GCA_021849295.1
GCA_020050835.1
GCA_022711395.1
GCA_022826245.1
GCA_913058025.1
GCA_022649165.1
GCA_023461495.1
GCA_019745395.1
GCA_944326265.1
GCA_023399155.1
GCA_021798655.1
GCA_023382135.1
GCA_024732245.1
GCA_021617435.1
GCA_025056255.1
GCA_024277195.1
GCA_024279675.1
GCA_023384105.1
GCA_022511045.1
GCA_022709755.1
GCA_020347085.1
GCA_020161135.1
GCA_023485405.1
GCA_024231695.1
GCA_944358545.1
GCA_020217065.1
GCA_021405315.1
GCA_944324245.1
GCA_023137595.1
GCA_945901215.1
GCA_022763315.1
GCA_022615525.1
GCA_024635665.1
GCA_023453025.1
GCA_022361115.1
GCA_944392665.1
GCA_944386445.1
GCA_934589705.1
GCA_021108055.1
GCA_024402405.1
GCA_020630715.1
GCA_020851595.1
GCA_944363385.1
GCA_945862435.1
GCA_025056865.1
GCA_018853935.1
GCA_023437225.1
GCA_025057935.1
GCA_019752515.1
GCA_020025595.1
GCA_913775095.1
GCA_944372215.1
GCA_019744875.1
GCA_022799755.1
GCA_022447585.1
GCA_021413665.1
GCA_934630735.1
GCA_913062725.1
GCA_021797465.1
GCA_022510665.1
GCA_021208265.1
GCA_934590325.1
GCA_022340185.1
GCA_020629195.1
GCA_023457875.1
GCA_021296065.1
GCA_913063835.1
GCA_934086935.1
GCA_024405115.1
GCA_944392755.1
GCA_021777225.1
GCA_945881865.1
GCA_024697225.1
GCA_020852515.1
GCA_945483255.1
GCA_009857915.1
GCA_944391285.1
GCA_020442465.1
GCA_021404985.1
GCA_022571865.1
GCA_002356455.1
GCA_023143455.1
GCA_019421925.1
GCA_020352595.1
GCA_021647505.1
GCA_945901195.1
GCA_021201795.1
GCA_943356515.1
GCA_021404785.1
GCA_944389785.1
GCA_021776805.1
GCA_021773135.1
GCA_945860585.1
GCA_023421735.1
GCA_024228935.1
GCA_943354875.1
GCA_022340545.1
GCA_023141985.1
GCA_019423705.1
GCA_022360615.1
GCA_021108325.1
GCA_023700845.1
GCA_024691125.1
GCA_021463845.1
GCA_023621975.1
GCA_021774625.1
GCA_021160355.1
GCA_021782105.1
GCA_022340485.1
GCA_934613185.1
GCA_023408075.1
GCA_020051095.1
GCA_024233005.1
GCA_943353705.1
GCA_021202235.1
GCA_020724905.1
GCA_024403215.1
GCA_022447245.1
GCA_022600605.1
GCA_020352575.1
GCA_944389575.1
GCA_019456255.1
GCA_945637225.1
GCA_913048495.1
GCA_945869755.1
GCA_945829225.1
GCA_943358175.1
GCA_934456295.1
GCA_934476075.1
GCA_021846285.1
GCA_020346225.1
GCA_024398105.1
GCA_023666645.1
GCA_021297895.1
GCA_913020435.1
GCA_020854015.1
GCA_021372575.1
GCA_024638885.1
GCA_020882975.1
GCA_022781505.1
GCA_904387375.1
GCA_021848605.1
GCA_022709865.1
GCA_020048645.1
GCA_023433965.1
GCA_022793895.1
GCA_023554435.1
GCA_944326155.1
GCA_024236055.1
GCA_021791195.1
GCA_021777915.1
GCA_022564545.1
GCA_945878705.1
GCA_021736185.1
GCA_945878835.1
GCA_024763185.1
GCA_022009675.1
GCA_021325525.1
GCA_023415595.1
GCA_021462845.1
GCA_945873095.1
GCA_022600175.1
GCA_913062625.1
GCA_913055165.1
GCA_023387755.1
GCA_022340245.1
GCA_023957575.1
GCA_944387205.1
GCA_944363655.1
GCA_025050575.1
GCA_023228045.1
GCA_023440105.1
GCA_913064925.1
GCA_021774265.1
GCA_020719725.1
GCA_020051015.1
GCA_934091015.1
GCA_934574095.1
GCA_944376945.1
GCA_944327425.1
GCA_020636835.1
GCA_019911765.1
GCA_022822855.1
GCA_020845895.1
GCA_023389105.1
GCA_022775765.1
GCA_023251875.1
GCA_944324695.1
GCA_913060775.1
GCA_020634755.1
GCA_020558355.1
GCA_021824055.1
GCA_945873015.1
GCA_944389965.1
GCA_023415335.1
GCA_023251215.1
GCA_021850325.1
GCA_919902655.1
GCA_021812985.1
GCA_024640945.1
GCA_024279045.1
GCA_024236395.1
GCA_024691425.1
GCA_020430585.1
GCA_024698485.1
GCA_022828225.1
GCA_023664455.1
GCA_020057185.1
GCA_021732405.1
GCA_021818065.1
GCA_021298455.1
GCA_021841865.1
GCA_020201435.1
GCA_019745075.1
GCA_021298815.1
GCA_023015825.1
GCA_944387905.1
GCA_944322365.1
GCA_023451415.1
GCA_023391075.1
GCA_913048065.1
GCA_021818945.1
GCA_022843345.1
GCA_021806685.1
GCA_021820465.1
GCA_021199405.1
GCA_024399545.1
GCA_021772365.1
GCA_944358735.1
GCA_020629775.1
GCA_934454745.1
GCA_945901935.1
GCA_020025825.1
GCA_934643435.1
GCA_020853135.1
GCA_945487985.1
GCA_020635195.1
GCA_021793535.1
GCA_021778815.1
GCA_021810725.1
GCA_020201045.1
GCA_023435505.1
GCA_944377405.1
GCA_021784255.1
GCA_913062865.1
GCA_934747765.1
GCA_944384065.1
GCA_913060525.1
GCA_900290305.1
GCA_934699585.1
GCA_021826485.1
GCA_024641255.1
GCA_934621505.1
GCA_944377825.1
GCA_024277675.1
GCA_022865905.1
GCA_014695295.1
GCA_023432465.1
GCA_022702195.1
GCA_023424015.1
GCA_916439265.1
GCA_019747795.1
GCA_021846485.1
GCA_019310125.1
GCA_023422635.1
GCA_934692905.1
GCA_019422065.1
GCA_024400755.1
GCA_024331095.1
GCA_022772305.1
GCA_944358665.1
GCA_022769795.1
GCA_021788195.1
GCA_934255485.1
GCA_024343595.1
GCA_023229435.1
GCA_023435825.1
GCA_020861125.1
GCA_021772975.1
GCA_023130215.1
GCA_021604265.1
GCA_913047375.1
GCA_934122125.1
GCA_022792885.1
GCA_022842565.1
GCA_021730985.1
GCA_913063505.1
GCA_944322635.1
GCA_021324155.1
GCA_021736285.1
GCA_023449275.1
GCA_944372365.1
GCA_934695325.1
GCA_021776315.1
GCA_024403235.1
GCA_023244815.1
GCA_934668725.1
GCA_944388625.1
GCA_025054955.1
GCA_019411205.1
GCA_001668625.1
GCA_020445945.1
GCA_021371855.1
GCA_945862155.1
GCA_022779845.1
GCA_023700745.1
GCA_021785095.1
GCA_019753155.1
GCA_024680755.1
GCA_019689555.1
GCA_944359025.1
GCA_024643365.1
GCA_024229395.1
GCA_023460715.1
GCA_021797825.1
GCA_021159955.1
GCA_021788025.1
GCA_019689615.1
GCA_944350445.1
GCA_024698585.1
GCA_023133395.1
GCA_023411715.1
GCA_019308625.1
GCA_024698885.1
GCA_023412715.1
GCA_023954035.1
GCA_024762915.1
GCA_021825295.1
GCA_023251935.1
GCA_023267595.1
GCA_913046795.1
GCA_944326625.1
GCA_022842465.1
GCA_023436885.1
GCA_020638065.1
GCA_944372595.1
GCA_020148025.1
GCA_023423975.1
GCA_019420585.1
GCA_021796335.1
GCA_913776365.1
GCA_943356425.1
GCA_019314005.1
GCA_913058475.1
GCA_944319795.1
GCA_021733795.1
GCA_944383315.1
GCA_021804355.1
GCA_020721385.1
GCA_900108205.1
GCA_001942045.1
GCA_020027245.1
GCA_022508895.1
GCA_024279075.1
GCA_020720365.1
GCA_022709425.1
GCA_020630795.1
GCA_024693225.1
GCA_020349245.1
GCA_945901225.1
GCA_919902515.1
GCA_024278835.1
GCA_024404875.1
GCA_023129415.1
GCA_021735285.1
GCA_021153185.1
GCA_025060105.1
GCA_020425635.1
GCA_021782175.1
GCA_023433705.1
GCA_024404055.1
GCA_020848815.1
GCA_021287065.1
GCA_934255515.1
GCA_020053195.1
GCA_023447635.1
GCA_019747375.1
GCA_913045445.1
GCA_021582295.1
GCA_020631605.1
GCA_944327215.1
GCA_934167965.1
GCA_020252645.1
GCA_024685385.1
GCA_945861105.1
GCA_022705745.1
GCA_944376655.1
GCA_934746185.1
GCA_020633335.1
GCA_020025295.1
GCA_023421245.1
GCA_021822565.1
GCA_022800625.1
GCA_934754335.1
GCA_021794775.1
GCA_022773585.1
GCA_902706225.1
GCA_024684665.1
GCA_024666595.1
GCA_021790475.1
GCA_022545705.1
GCA_944325335.1
GCA_934464775.1
GCA_945874855.1
GCA_944371445.1
GCA_021157585.1
GCA_025055285.1
GCA_020544565.1
GCA_913041025.1
GCA_944385025.1
GCA_023392075.1
GCA_021823305.1
GCA_021740125.1
GCA_023458355.1
GCA_916439225.1
GCA_019313725.1
GCA_022653215.1
GCA_022763425.1
GCA_944392945.1
GCA_024403375.1
GCA_024279945.1
GCA_019746425.1
GCA_913061205.1
GCA_024636875.1
GCA_002564465.1
GCA_944321495.1
GCA_021792855.1
GCA_023422975.1
GCA_019747095.1
GCA_913042885.1
GCA_020628815.1
GCA_021778975.1
GCA_022599575.1
GCA_021200415.1
GCA_934573855.1
GCA_944359735.1
GCA_021793275.1
GCA_020430845.1
GCA_020860575.1
GCA_023954305.1
GCA_021774015.1
GCA_023228665.1
GCA_020060805.1
GCA_023417635.1
GCA_021773195.1
GCA_022826705.1
GCA_023422005.1
GCA_944321295.1
GCA_023421795.1
GCA_023955215.1
GCA_021817025.1
GCA_022511465.1
GCA_021800165.1
GCA_022773425.1
GCA_023379515.1
GCA_930987725.1
GCA_934096535.1
GCA_021788365.1
GCA_021736445.1
GCA_944383935.1
GCA_024685315.1
GCA_023395435.1
GCA_944377435.1
GCA_934661715.1
GCA_020442725.1
GCA_023301745.1
GCA_945865395.1
GCA_944376125.1
GCA_023390415.1
GCA_913058345.1
GCA_022866645.1
GCA_023264615.1
GCA_944327225.1
GCA_934168365.1
GCA_024635815.1
GCA_020346705.1
GCA_022768005.1
GCA_023396915.1
GCA_934871445.1
GCA_021734665.1
GCA_021324465.1
GCA_022818765.1
GCA_913031515.1
GCA_944380675.1
GCA_944320945.1
GCA_024636315.1
GCA_944415425.1
GCA_020435005.1
GCA_021154325.1
GCA_944383875.1
GCA_023264145.1
GCA_023428645.1
GCA_009768935.1
GCA_934090595.1
GCA_023457495.1
GCA_024650045.1
GCA_023509035.1
GCA_934667815.1
GCA_023301505.1
GCA_021845615.1
GCA_022360275.1
GCA_934096235.1
GCA_021736545.1
GCA_913055695.1
GCA_024276115.1
GCA_023264445.1
GCA_021785175.1
GCA_944386335.1
GCA_020047755.1
GCA_024642485.1
GCA_022567855.1
GCA_913057765.1
GCA_913043255.1
GCA_024330965.1
GCA_021737405.1
GCA_934630375.1
GCA_024681795.1
GCA_019351995.1
GCA_021732025.1
GCA_021159845.1
GCA_019750575.1
GCA_024403755.1
GCA_020060545.1
GCA_019456075.1
GCA_944382995.1
GCA_021840785.1
GCA_944391825.1
GCA_020720345.1
GCA_023411225.1
GCA_017743935.1
GCA_023408815.1
GCA_913058265.1
GCA_020852865.1
GCA_022768805.1
GCA_944383465.1
GCA_944331815.1
GCA_944325505.1
GCA_024279425.1
GCA_023433205.1
GCA_022843855.1
GCA_024635585.1
GCA_021789225.1
GCA_023461135.1
GCA_913064755.1
GCA_021799835.1
GCA_019636815.1
GCA_944345705.1
GCA_944386965.1
GCA_022508685.1
GCA_021792335.1
GCA_020846745.1
GCA_024408095.1
GCA_021413595.1
GCA_021783595.1
GCA_021846125.1
GCA_023336855.1
GCA_021786615.1
GCA_945486035.1
GCA_021781735.1
GCA_944389065.1
GCA_934754375.1
GCA_021737785.1
GCA_023653115.1
GCA_022708585.1
GCA_023246275.1
GCA_944321155.1
GCA_021850345.1
GCA_021647625.1
GCA_022776305.1
GCA_944388865.1
GCA_944393135.1
GCA_944363645.1
GCA_022566215.1
GCA_020847375.1
GCA_022841905.1
GCA_019358855.1
GCA_944390735.1
GCA_024640685.1
GCA_021794525.1
GCA_022705165.1
GCA_019359375.1
GCA_945861365.1
GCA_024697425.1
GCA_944384105.1
GCA_944358305.1
GCA_944324895.1
GCA_023458615.1
GCA_020350085.1
GCA_945878455.1
GCA_024278645.1
GCA_021737145.1
GCA_021741465.1
GCA_012911965.1
GCA_934590505.1
GCA_024691565.1
GCA_022712295.1
GCA_024742765.1
GCA_934756675.1
GCA_023132545.1
GCA_023667055.1
GCA_020161725.1
GCA_020048285.1
GCA_945885335.1
GCA_945892755.1
GCA_021603905.1
GCA_021735045.1
GCA_024709245.1
GCA_023428035.1
GCA_024711145.1
GCA_023253625.1
GCA_934309145.1
GCA_913055855.1
GCA_008180335.1
GCA_021779655.1
GCA_944391515.1
GCA_022510425.1
GCA_022865595.1
GCA_020852035.1
GCA_916438745.1
GCA_021205565.1
GCA_021847305.1
GCA_022866185.1
GCA_022768245.1
GCA_943354455.1
GCA_945873675.1
GCA_934511545.1
GCA_024639205.1
GCA_944391715.1
GCA_020439505.1
GCA_916438855.1
GCA_021647745.1
GCA_020629375.1
GCA_021741285.1
GCA_023958085.1
GCA_021801125.1
GCA_943356465.1
GCA_022009855.1
GCA_022773025.1
GCA_022842205.1
GCA_945873695.1
GCA_025148445.1
GCA_022701925.1
GCA_019745195.1
GCA_020025735.1
GCA_022509025.1
GCA_023431725.1
GCA_913020245.1
GCA_021847795.1
GCA_944381485.1
GCA_021294815.2
GCA_945860865.1
GCA_021776145.1
GCA_019694685.1
GCA_934725685.1
GCA_021805585.1
GCA_024509055.1
GCA_023717605.1
GCA_020635235.1
GCA_019635455.1
GCA_944326515.1
GCA_020809425.1
GCA_023473405.1
GCA_934444365.1
GCA_023146395.1
GCA_944332215.1
GCA_020697475.1
GCA_019414345.1
GCA_021162205.1
GCA_020346965.1
GCA_021781695.1
GCA_021286765.1
GCA_020629845.1
GCA_024653575.1
GCA_022780965.1
GCA_944333345.1
GCA_020629815.1
GCA_019509985.1
GCA_913055825.1
GCA_020073245.1
GCA_934589155.1
GCA_024234895.1
GCA_022707725.1
GCA_023264495.1
GCA_019313385.1
GCA_022508635.1
GCA_945888565.1
GCA_024685175.1
GCA_021836725.1
GCA_023213215.1
GCA_913046215.1
GCA_020025345.1
GCA_913057175.1
GCA_019449655.1
GCA_024635875.1
GCA_021443415.1
GCA_021373185.1
GCA_021203065.1
GCA_020346125.1
GCA_023387085.1
GCA_944326115.1
GCA_021108315.1
GCA_913041415.1
GCA_934167305.1
GCA_913043145.1
GCA_019425005.1
GCA_943353835.1
GCA_020436165.1
GCA_021372475.1
GCA_002368155.1
GCA_913045395.1
GCA_024638965.1
GCA_944391025.1
GCA_021202985.1
GCA_024346875.1
GCA_020350565.1
GCA_019415945.1
GCA_021775425.1
GCA_944386805.1
GCA_944323875.1
GCA_023460255.1
GCA_944323685.1
GCA_022797145.1
GCA_944324845.1
GCA_021818045.1
GCA_019307745.1
GCA_934636045.1
GCA_024699005.1
GCA_944381435.1
GCA_020636215.1
GCA_913058165.1
GCA_934316925.1
GCA_020851855.1
GCA_022776205.1
GCA_020348065.1
GCA_024399835.1
GCA_022842325.1
GCA_019423125.1
GCA_934120015.1
GCA_021286855.1
GCA_944388965.1
GCA_024281075.1
GCA_022843045.1
GCA_944387995.1
GCA_023417515.1
GCA_020851615.1
GCA_025141015.1
GCA_020427345.1
GCA_022565155.1
GCA_013322215.1
GCA_021771695.1
GCA_019347575.1
GCA_022824315.1
GCA_913056195.1
GCA_021200695.1
GCA_019694465.1
GCA_024227755.1
GCA_945903645.1
GCA_021777035.1
GCA_019415335.1
GCA_023267655.1
GCA_934434905.1
GCA_021299075.1
GCA_021816465.1
GCA_021794595.1
GCA_022649925.1
GCA_025057195.1
GCA_021200475.1
GCA_916439105.1
GCA_020850785.1
GCA_020848015.1
GCA_021813125.1
GCA_024205745.1
GCA_022827045.1
GCA_019456405.1
GCA_023383735.1
GCA_024699075.1
GCA_022482365.1
GCA_022759145.1
GCA_945788205.1
GCA_021813405.1
GCA_944329545.1
GCA_024644425.1
GCA_944383745.1
GCA_023228825.1
GCA_023135025.1
GCA_025150245.1
GCA_934278965.1
GCA_008727115.1
GCA_021817785.1
GCA_022426185.1
GCA_021463165.1
GCA_934254585.1
GCA_021295695.1
GCA_025056745.1
GCA_020629695.1
GCA_023265595.1
GCA_019510485.1
GCA_934565795.1
GCA_024401475.1
GCA_020636445.1
GCA_022827055.1
GCA_024276015.1
GCA_025057245.1
GCA_023454275.1
GCA_023441125.1
GCA_025144995.1
GCA_022565595.1
GCA_913055845.1
GCA_023422095.1
GCA_022402535.1
GCA_024641725.1
GCA_021813145.1
GCA_023898605.1
GCA_019510125.1
GCA_022483985.1
GCA_020635825.1
GCA_024280535.1
GCA_944389495.1
GCA_021799255.1
GCA_021173225.1
GCA_944383385.1
GCA_021817145.1
GCA_021775625.1
GCA_944323265.1
GCA_021818585.1
GCA_945870015.1
GCA_024684175.1
GCA_022703565.1
GCA_024636345.1
GCA_020342115.1
GCA_020635995.1
GCA_022822005.1
GCA_020634795.1
GCA_945865815.1
GCA_020444275.1
GCA_022821935.1
GCA_019635795.1
GCA_913051715.1
GCA_021648405.1
GCA_023432565.1
GCA_023137315.1
GCA_023145965.1
GCA_022616575.1
GCA_021781705.1
GCA_021818075.1
GCA_020832085.1
GCA_020634315.1
GCA_934167165.1
GCA_021205185.1
GCA_019359675.1
GCA_945872085.1
GCA_900110005.1
GCA_024697625.1
GCA_944391795.1
GCA_021783895.1
GCA_023653245.1
GCA_001618085.1
GCA_945861955.1
GCA_013200995.1
GCA_913048575.1
GCA_024331125.1
GCA_021324175.1
GCA_020638575.1
GCA_019683695.1
GCA_934162255.1
GCA_934149115.1
GCA_023393475.1
GCA_001612575.1
GCA_022705905.1
GCA_020832545.1
GCA_944393665.1
GCA_024653725.1
GCA_944326645.1
GCA_021774445.1
GCA_023265995.1
GCA_904420565.1
GCA_019429145.1
GCA_020161065.1
GCA_021773795.1
GCA_944407095.1
GCA_934525405.1
GCA_021647315.1
GCA_022799935.1
GCA_023665365.1
GCA_944324645.1
GCA_021298155.1
GCA_934647235.1
GCA_021831595.1
GCA_023436385.1
GCA_020072965.1
GCA_021443125.1
GCA_022793995.1
GCA_023441805.1
GCA_020722765.1
GCA_019694255.1
GCA_023384595.1
GCA_024103355.1
GCA_021777215.1
GCA_024693775.1
GCA_023228125.1
GCA_023379465.1
GCA_944393615.1
GCA_934130705.1
GCA_944376425.1
GCA_913062595.1
GCA_021324305.1
GCA_024244645.1
GCA_023421675.1
GCA_020637755.1
GCA_944392965.1
GCA_020631935.1
GCA_934183045.1
GCA_945787625.1
GCA_019454985.1
GCA_022865965.1
GCA_019455045.1
GCA_021849125.1
GCA_022764265.1
GCA_023128415.1
GCA_913773825.1
GCA_916048115.1
GCA_024637135.1
GCA_020861205.1
GCA_020720325.1
GCA_023663905.1
GCA_021805395.1
GCA_023135505.1
GCA_943354905.1
GCA_945862495.1
GCA_021203465.1
GCA_021768985.1
GCA_934631025.1
GCA_913053615.1
GCA_944349635.1
GCA_021733925.1
GCA_021812705.1
GCA_001998905.1
GCA_022767285.1
GCA_024347195.1
GCA_024642765.1
GCA_022564535.1
GCA_930979925.1
GCA_021845905.1
GCA_021847425.1
GCA_023451375.1
GCA_021297925.1
GCA_020351775.1
GCA_019636245.1
GCA_020721005.1
GCA_019418235.1
GCA_913044145.1
GCA_021798955.1
GCA_023228645.1
GCA_019747315.1
GCA_913062955.1
GCA_021798835.1
GCA_021776215.1
GCA_024278075.1
GCA_944326305.1
GCA_024709145.1
GCA_023461035.1
GCA_022844345.1
GCA_020056895.1
GCA_944384295.1
GCA_913052285.1
GCA_940807255.1
GCA_927798505.1
GCA_024405395.1
GCA_019912315.1
GCA_913774715.1
GCA_020848075.1
GCA_022511055.1
GCA_023265495.1
GCA_021158405.1
GCA_019752095.1
GCA_023246995.1
GCA_021107435.1
GCA_913052585.1
GCA_944326525.1
GCA_023701225.1
GCA_934539295.1
GCA_944383345.1
GCA_023412495.1
GCA_023434425.1
GCA_945897825.1
GCA_934675685.1
GCA_021850085.1
GCA_022844565.1
GCA_934095805.1
GCA_934096605.1
GCA_944326365.1
GCA_024511045.1
GCA_020725665.1
GCA_934271465.1
GCA_945871415.1
GCA_913056355.1
GCA_021775995.1
GCA_944322555.1
GCA_024638445.1
GCA_913054375.1
GCA_022844465.1
GCA_022709405.1
GCA_020636325.1
GCA_024347455.1
GCA_025054695.1
GCA_023390485.1
GCA_022360445.1
GCA_022763385.1
GCA_019359075.1
GCA_023381755.1
GCA_023381565.1
GCA_022651205.1
GCA_023399355.1
GCA_934096405.1
GCA_024398405.1
GCA_944363045.1
GCA_024636835.1
GCA_024692885.1
GCA_934271195.1
GCA_020851115.1
GCA_023143415.1
GCA_019454705.1
GCA_944380315.1
GCA_024134725.1
GCA_021793875.1
GCA_022428005.1
GCA_934230055.1
GCA_934675585.1
GCA_020052895.1
GCA_944389835.1
GCA_913031625.1
GCA_021808405.1
GCA_913042995.1
GCA_024230695.1
GCA_020636695.1
GCA_020051775.1
GCA_014281055.1
GCA_022508615.1
GCA_913044165.1
GCA_944321825.1
GCA_023255735.1
GCA_020629475.1
GCA_020049595.1
GCA_022793685.1
GCA_023665325.1
GCA_021734365.1
GCA_944324625.1
GCA_913041115.1
GCA_024742875.1
GCA_019310725.1
GCA_002013415.1
GCA_945874755.1
GCA_021738245.1
GCA_023396795.1
GCA_944362615.1
GCA_023662825.1
GCA_022790755.1
GCA_022184915.1
GCA_944385625.1
GCA_919902445.1
GCA_022340345.1
GCA_021647715.1
GCA_945865645.1
GCA_019359095.1
GCA_022758925.1
GCA_934098395.1
GCA_020719645.1
GCA_019347905.1
GCA_944375745.1
GCA_022511515.1
GCA_934270475.1
GCA_022496785.1
GCA_020845515.1
GCA_945888525.1
GCA_021783875.1
GCA_024235915.1
GCA_944412445.1
GCA_021296485.1
GCA_944323215.1
GCA_021823685.1
GCA_022821965.1
GCA_021545665.1
GCA_023246055.1
GCA_024695575.1
GCA_022563255.1
GCA_021791545.1
GCA_023434095.1
GCA_023665185.1
GCA_021203765.1
GCA_934725345.1
GCA_024404755.1
GCA_024689465.1
GCA_022482625.1
GCA_024404015.1
GCA_020629735.1
GCA_024640695.1
GCA_945905745.1
GCA_020249865.1
GCA_019751875.1
GCA_913019965.1
GCA_943354625.1
GCA_934157235.1
GCA_024644465.1
GCA_019744885.1
GCA_023141075.1
GCA_934339365.1
GCA_021804195.1
GCA_019658995.1
GCA_020024615.1
GCA_019314375.1
GCA_022708025.1
GCA_943357105.1
GCA_944320285.1
GCA_020849075.1
GCA_913063285.1
GCA_021802745.1
GCA_944388695.1
GCA_023383815.1
GCA_021817915.1
GCA_021730635.1
GCA_020633675.1
GCA_021298195.1
GCA_023251595.1
GCA_022825825.1
GCA_022826305.1
GCA_019348095.1
GCA_934162655.1
GCA_945872875.1
GCA_023139105.1
GCA_022791255.1
GCA_944393725.1
GCA_934503195.1
GCA_020050435.1
GCA_022710185.1
GCA_020723705.1
GCA_022821845.1
GCA_944386475.1
GCA_021774335.1
GCA_945907735.1
GCA_934277645.1
GCA_024648745.1
GCA_020434365.1
GCA_021781095.1
GCA_020630395.1
GCA_020434415.1
GCA_025060615.1
GCA_023389595.1
GCA_944350085.1
GCA_944322955.1
GCA_944361835.1
GCA_934293375.1
GCA_021809845.1
GCA_024277955.1
GCA_020063545.1
GCA_021298245.1
GCA_944321955.1
GCA_022361035.1
GCA_021812845.1
GCA_944384525.1
GCA_024178355.1
GCA_021827205.1
GCA_022571615.1
GCA_022510565.1
GCA_019416455.1
GCA_024684465.1
GCA_023512345.1
GCA_944389945.1
GCA_024642285.1
GCA_025060375.1
GCA_934119935.1
GCA_024277915.1
GCA_024638845.1
GCA_020402945.1
GCA_020054055.1
GCA_024653345.1
GCA_022511295.1
GCA_022711755.1
GCA_023953835.1
GCA_020718525.1
GCA_020434605.1
GCA_022511395.1
GCA_022704985.1
GCA_024998815.1
GCA_024277405.1
GCA_023427575.1
GCA_020629955.1
GCA_945870155.1
GCA_022791325.1
GCA_001190925.1
GCA_023485185.1
GCA_021372585.1
GCA_025059535.1
GCA_019634815.1
GCA_022647615.1
GCA_023245215.1
GCA_913020055.1
GCA_023391155.1
GCA_944354035.1
GCA_945877965.1
GCA_023392515.1
GCA_934725575.1
GCA_020631655.1
GCA_024642625.1
GCA_021815905.1
GCA_021296265.1
GCA_021286825.1
GCA_934229275.1
GCA_945871875.1
GCA_021734065.1
GCA_943913365.1
GCA_945861145.1
GCA_022573485.1
GCA_021798015.1
GCA_023135855.1
GCA_020630695.1
GCA_023248815.1
GCA_019694135.1
GCA_021372185.1
GCA_020353235.1
GCA_024638465.1
GCA_020631475.1
GCA_934454435.1
GCA_945637645.1
GCA_019510095.1
GCA_022483015.1
GCA_001534745.1
GCA_023436685.1
GCA_944381455.1
GCA_025054775.1
GCA_021789555.1
GCA_913045065.1
GCA_023135135.1
GCA_023450745.1
GCA_944392635.1
GCA_944324945.1
GCA_021228405.1
GCA_023630215.1
GCA_945871945.1
GCA_023424395.1
GCA_944321715.1
GCA_023245355.1
GCA_020349905.1
GCA_934096785.1
GCA_019306065.1
GCA_024636975.1
GCA_024762655.1
GCA_022769785.1
GCA_020849205.1
GCA_025060275.1
GCA_020435205.1
GCA_024710875.1
GCA_022827345.1
GCA_023260695.1
GCA_020636475.1
GCA_022796725.1
GCA_944320765.1
GCA_024404065.1
GCA_944325615.1
GCA_021812285.1
GCA_022791915.1
GCA_024227135.1
GCA_023666885.1
GCA_024102635.1
GCA_916720425.1
GCA_944377775.1
GCA_944324115.1
GCA_021774915.1
GCA_020629575.1
GCA_021806285.1
GCA_019429245.1
GCA_020161615.1
GCA_001499995.1
GCA_020719165.1
GCA_020849425.1
GCA_900119535.1
GCA_023511915.1
GCA_020445165.1
GCA_022361295.1
GCA_020632915.1
GCA_024231955.1
GCA_019358835.1
GCA_022013385.1
GCA_022729835.1
GCA_022013895.1
GCA_021545595.1
GCA_934230905.1
GCA_944386685.1
GCA_024684055.1
GCA_016625195.1
GCA_020344375.1
GCA_021324575.1
GCA_022820485.1
GCA_019638575.1
GCA_023257325.1
GCA_019747655.1
GCA_023431055.1
GCA_944322775.1
GCA_934191715.1
GCA_021324415.1
GCA_934546935.1
GCA_024644045.1
GCA_021773015.1
GCA_021783355.1
GCA_021734725.1
GCA_025062095.1
GCA_943354205.1
GCA_944346655.1
GCA_020346745.1
GCA_020344255.1
GCA_023425225.1
GCA_020639075.1
GCA_943914115.1
GCA_024636815.1
GCA_019510335.1
GCA_024653205.1
GCA_023410675.1
GCA_020201095.1
GCA_021372295.1
GCA_022360775.1
GCA_913056455.1
GCA_021325455.1
GCA_023384025.1
GCA_019638835.1
GCA_943912755.1
GCA_943354505.1
GCA_021810605.1
GCA_944332555.1
GCA_021809305.1
GCA_023263235.1
GCA_022482815.1
GCA_023429265.1
GCA_020027805.1
GCA_023264675.1
GCA_020442425.1
GCA_021741155.1
GCA_024710905.1
GCA_944350095.1
GCA_934394985.1
GCA_019753285.1
GCA_934512135.1
GCA_934085595.1
GCA_023150065.1
GCA_020849475.1
GCA_023431345.1
GCA_023247155.1
GCA_023453125.1
GCA_934617235.1
GCA_021804525.1
GCA_021771675.1
GCA_934569215.1
GCA_945870835.1
GCA_020057645.1
GCA_944389345.1
GCA_021845645.1
GCA_023410875.1
GCA_013201035.1
GCA_024347495.1
GCA_944325865.1
GCA_934254825.1
GCA_024235995.1
GCA_021795255.1
GCA_943350045.1
GCA_021817875.1
GCA_944381275.1
GCA_904374485.1
GCA_913009265.1
GCA_021792015.1
GCA_944322805.1
GCA_913020095.1
GCA_024346955.1
GCA_944324175.1
GCA_020849195.1
GCA_934370915.1
GCA_913060665.1
GCA_934317205.1
GCA_023430045.1
GCA_020634975.1
GCA_943908465.1
GCA_021781215.1
GCA_945867435.1
GCA_023229575.1
GCA_024234595.1
GCA_024704175.1
GCA_022683945.1
GCA_023622055.1
GCA_944375885.1
GCA_021202395.1
GCA_945827635.1
GCA_023250385.1
GCA_022574205.1
GCA_934122215.1
GCA_023415575.1
GCA_021295895.1
GCA_019720755.1
GCA_944323495.1
GCA_024689505.1
GCA_945859965.1
GCA_018613325.1
GCA_019423745.1
GCA_023129165.1
GCA_022795735.1
GCA_020354435.1
GCA_022841985.1
GCA_020832235.1
GCA_022709695.1
GCA_024636105.1
GCA_944323395.1
GCA_023441255.1
GCA_023957335.1
GCA_944324265.1
GCA_934654775.1
GCA_913048175.1
GCA_019703815.1
GCA_022448995.1
GCA_021814475.1
GCA_023717525.1
GCA_023299895.1
GCA_022565655.1
GCA_024400895.1
GCA_024696365.1
GCA_023662875.1
GCA_919903025.1
GCA_024330945.1
GCA_023428295.1
GCA_021782205.1
GCA_944380775.1
GCA_023423935.1
GCA_000701945.1
GCA_913043805.1
GCA_024400545.1
GCA_022786545.1
GCA_945872805.1
GCA_023416745.1
GCA_945862005.1
GCA_944390745.1
GCA_021847435.1
GCA_934754505.1
GCA_023391895.1
GCA_023910605.1
GCA_021770925.1
GCA_004368235.1
GCA_024640835.1
GCA_024636645.1
GCA_020532185.1
GCA_020637855.1
GCA_019456165.1
GCA_023481105.1
GCA_022791685.1
GCA_021463645.1
GCA_021793395.1
GCA_019409045.1
GCA_022793905.1
GCA_024710765.1
GCA_022800665.1
GCA_913061365.1
GCA_021298555.1
GCA_020427395.1
GCA_934700895.1
GCA_019308145.1
GCA_019359175.1
GCA_023664945.1
GCA_021799915.1
GCA_022562275.1
GCA_024635795.1
GCA_934216185.1
GCA_944325165.1
GCA_019636845.1
GCA_024692385.1
GCA_023409955.1
GCA_934309475.1
GCA_022563055.1
GCA_024642725.1
GCA_022819945.1
GCA_919902475.1
GCA_944324225.1
GCA_015686845.1
GCA_944328405.1
GCA_020626475.1
GCA_024684815.1
GCA_944381155.1
GCA_022823865.1
GCA_934229785.1
GCA_020637165.1
GCA_022448955.1
GCA_945888475.1
GCA_019637115.1
GCA_023662905.1
GCA_934501475.1
GCA_945787805.1
GCA_023381695.1
GCA_021807065.1
GCA_024692165.1
GCA_019636235.1
GCA_023430545.1
GCA_024636075.1
GCA_022650455.1
GCA_021811275.1
GCA_020630035.1
GCA_022072085.1
GCA_020356085.1
GCA_025060555.1
GCA_024233975.1
GCA_024643725.1
GCA_000583135.1
GCA_024693065.1
GCA_023664625.1
GCA_023665425.1
GCA_023387635.1
GCA_023264855.1
GCA_021773435.1
GCA_913055835.1
GCA_023416175.1
GCA_023231365.1
GCA_934119955.1
GCA_025057645.1
GCA_021531795.1
GCA_934725085.1
GCA_019307815.1
GCA_024277375.1
GCA_023390985.1
GCA_022009975.1
GCA_022711655.1
GCA_944320865.1
GCA_024400995.1
GCA_022763065.1
GCA_944328645.1
GCA_023664105.1
GCA_022823765.1
GCA_945869825.1
GCA_021779435.1
GCA_019419725.1
GCA_019661865.1
GCA_944358445.1
GCA_944324805.1
GCA_023389175.1
GCA_944363635.1
GCA_022705545.1
GCA_021201635.1
GCA_024684375.1
GCA_022570975.1
GCA_023262645.1
GCA_020631105.1
GCA_020630045.1
GCA_020445145.1
GCA_021324675.1
GCA_943357025.1
GCA_021780035.1
GCA_944325765.1
GCA_021821885.1
GCA_019455155.1
GCA_021300505.1
GCA_944392065.1
GCA_024639745.1
GCA_024405675.1
GCA_024278565.1
GCA_022508325.1
GCA_023663025.1
GCA_021731205.1
GCA_020328135.1
GCA_024919175.1
GCA_020438915.1
GCA_023379705.1
GCA_023413135.1
GCA_934636655.1
GCA_024280875.1
GCA_020697375.1
GCA_020054175.1
GCA_023414985.1
GCA_021160085.1
GCA_945870085.1
GCA_022508805.1
GCA_020073115.1
GCA_022710485.1
GCA_022769005.1
GCA_919901925.1
GCA_020845695.1
GCA_944359365.1
GCA_021371965.1
GCA_021840555.1
GCA_024402615.1
GCA_023426005.1
GCA_018139225.1
GCA_024642565.1
GCA_022402465.1
GCA_022361075.1
GCA_913041175.1
GCA_020852955.1
GCA_020849945.1
GCA_944380395.1
GCA_934394565.1
GCA_944332455.1
GCA_944319945.1
GCA_023415635.1
GCA_023230535.1
GCA_944380405.1
GCA_021775105.1
GCA_913057975.1
GCA_020638095.1
GCA_024638585.1
GCA_001984125.1
GCA_025062075.1
GCA_019308685.1
GCA_022822375.1
GCA_023458055.1
GCA_020047875.1
GCA_944391255.1
GCA_900111695.1
GCA_934182605.1
GCA_944384825.1
GCA_023265175.1
GCA_944381135.1
GCA_023436305.1
GCA_021204545.1
GCA_915070235.1
GCA_934754925.1
GCA_020544305.1
GCA_024695725.1
GCA_934590135.1
GCA_934132895.1
GCA_020341875.1
GCA_945643825.1
GCA_024385575.1
GCA_023954495.1
GCA_022823225.1
GCA_020724025.1
GCA_945897465.1
GCA_020442095.1
GCA_020249825.1
GCA_945888325.1
GCA_945860355.1
GCA_020073205.1
GCA_024226535.1
GCA_021372775.1
GCA_023230525.1
GCA_020853455.1
GCA_023435705.1
GCA_020438785.1
GCA_024699055.1
GCA_934167885.1
GCA_020438295.1
GCA_019358975.1
GCA_944372345.1
GCA_024401415.1
GCA_025054975.1
GCA_024691765.1
GCA_024234995.1
GCA_020630525.1
GCA_021735115.1
GCA_023459795.1
GCA_022768695.1
GCA_000193795.2
GCA_024399755.1
GCA_022801925.1
GCA_023266245.1
GCA_021734325.1
GCA_024689005.1
GCA_944384995.1
GCA_023415375.1
GCA_020200235.1
GCA_934121925.1
GCA_024278695.1
GCA_020350205.1
GCA_021789995.1
GCA_916438995.1
GCA_024402095.1
GCA_023806565.1
GCA_021801025.1
GCA_023450935.1
GCA_021776655.1
GCA_021413775.1
GCA_019454105.1
GCA_020179755.1
GCA_945862045.1
GCA_913045415.1
GCA_023381615.1
GCA_934255405.1
GCA_023439305.1
GCA_022821875.1
GCA_021323795.1
GCA_000016765.1
GCA_930989535.1
GCA_019694875.1
GCA_021809365.1
GCA_023434365.1
GCA_024400505.1
GCA_021205695.1
GCA_022826205.1
GCA_024234855.1
GCA_011752815.1
GCA_024689605.1
GCA_023264475.1
GCA_020532545.1
GCA_021372555.1
GCA_000018545.1
GCA_022768785.1
GCA_944358685.1
GCA_023380515.1
GCA_024637315.1
GCA_944391155.1
GCA_019638385.1
GCA_024102795.1
GCA_024643825.1
GCA_024640385.1
GCA_021811025.1
GCA_022791215.1
GCA_019749805.1
GCA_023954415.1
GCA_020628955.1
GCA_023451855.1
GCA_944380725.1
GCA_022566355.1
GCA_913052445.1
GCA_020632445.1
GCA_022707425.1
GCA_021734505.1
GCA_021769625.1
GCA_020160935.1
GCA_944325525.1
GCA_021807445.1
GCA_019420325.1
GCA_021787335.1
GCA_022448425.1
GCA_945883795.1
GCA_023254815.1
GCA_934277375.1
GCA_913063035.1
GCA_013361095.1
GCA_913063155.1
GCA_019745755.1
GCA_934757155.1
GCA_944320355.1
GCA_022865485.1
GCA_020435825.1
GCA_021826725.1
GCA_022819805.1
GCA_024699235.1
GCA_944371785.1
GCA_020719105.1
GCA_913057515.1
GCA_020629995.1
GCA_023440945.1
GCA_023653025.1
GCA_021732995.1
GCA_934476455.1
GCA_023381995.1
GCA_023441965.1
GCA_023269635.1
GCA_022451865.1
GCA_023254495.1
GCA_913030825.1
GCA_020410825.1
GCA_023896275.1
GCA_019454165.1
GCA_934524965.1
GCA_022563315.1
GCA_934692665.1
GCA_024635555.1
GCA_021782155.1
GCA_021841155.1
GCA_025054935.1
GCA_944364445.1
GCA_021793595.1
GCA_945860225.1
GCA_024403735.1
GCA_944386985.1
GCA_021202155.1
GCA_019638515.1
GCA_024684065.1
GCA_021204005.1
GCA_022428285.1
GCA_020160955.1
GCA_927911515.1
GCA_020073495.1
GCA_944324045.1
GCA_023259135.1
GCA_934402155.1
GCA_944325815.1
GCA_945865855.1
GCA_023419375.1
GCA_023396535.1
GCA_021779935.1
GCA_008807415.1
GCA_023421075.1
GCA_022571845.1
GCA_019635015.1
GCA_904394685.1
GCA_934655755.1
GCA_020853075.1
GCA_930989305.1
GCA_945290125.1
GCA_022072615.1
GCA_021827645.1
GCA_021778755.1
GCA_023488925.1
GCA_022510445.1
GCA_021835845.1
GCA_019313245.1
GCA_021818285.1
GCA_019421865.1
GCA_022824725.1
GCA_023266575.1
GCA_023262185.1
GCA_021848145.1
GCA_944393715.1
GCA_022360415.1
GCA_023145115.1
GCA_934692455.1
GCA_001077715.1
GCA_020847515.1
GCA_022710645.1
GCA_021731495.1
GCA_020634895.1
GCA_021204845.1
GCA_025127975.1
GCA_022009915.1
GCA_022712315.1
GCA_927797855.1
GCA_021777355.1
GCA_023392645.1
GCA_024275045.1
GCA_024691065.1
GCA_944412495.1
GCA_934725745.1
GCA_021414005.1
GCA_021740105.1
GCA_023381555.1
GCA_022508535.1
GCA_024684355.1
GCA_913050245.1
GCA_023228185.1
GCA_024635465.1
GCA_945883885.1
GCA_022646745.1
GCA_934098735.1
GCA_024687305.1
GCA_021443845.1
GCA_021324635.1
GCA_913045135.1
GCA_023489375.1
GCA_020062805.1
GCA_021769885.1
GCA_024402335.1
GCA_930971385.1
GCA_913058575.1
GCA_024277435.1
GCA_023460875.1
GCA_945875975.1
GCA_003011965.1
GCA_023300105.1
GCA_020112395.1
GCA_022843225.1
GCA_915070155.1
GCA_022703425.1
GCA_023260315.1
GCA_023434465.1
GCA_913061235.1
GCA_945876285.1
GCA_019423685.1
GCA_945878875.1
GCA_020356065.1
GCA_022711115.1
GCA_021372895.1
GCA_024644085.1
GCA_023419995.1
GCA_945877265.1
GCA_022823505.1
GCA_024244685.1
GCA_020634135.1
GCA_023245895.1
GCA_943359345.1
GCA_021778035.1
GCA_021845805.1
GCA_945861615.1
GCA_020720115.1
GCA_021323655.1
GCA_021799875.1
GCA_021730835.1
GCA_023257815.1
GCA_934447715.1
GCA_023461075.1
GCA_022826665.1
GCA_945874145.1
GCA_944325465.1
GCA_021784575.1
GCA_944375765.1
GCA_020853575.1
GCA_020049015.1
GCA_934511335.1
GCA_022865545.1
GCA_943357985.1
GCA_934294885.1
GCA_944385435.1
GCA_019638285.1
GCA_023806635.1
GCA_944358725.1
GCA_020201035.1
GCA_023136725.1
GCA_021775855.1
GCA_024695185.1
GCA_002918705.1
GCA_944391425.1
GCA_020428005.1
GCA_945868845.1
GCA_024699125.1
GCA_913009415.1
GCA_022601255.1
GCA_019635935.1
GCA_022769125.1
GCA_024694125.1
GCA_022865365.1
GCA_021203115.1
GCA_022566015.1
GCA_944380895.1
GCA_021820445.1
GCA_023614315.1
GCA_023259355.1
GCA_934474225.1
GCA_944346885.1
GCA_022013205.1
GCA_020629175.1
GCA_913054135.1
GCA_023422565.1
GCA_024233625.1
GCA_022821725.1
GCA_934717555.1
GCA_020445605.1
GCA_023431205.1
GCA_021776055.1
GCA_019422525.1
GCA_934725015.1
GCA_021824365.1
GCA_021811315.1
GCA_022825675.1
GCA_021151765.1
GCA_020851635.1
GCA_022703585.1
GCA_023457715.1
GCA_024398075.1
GCA_002979915.1
GCA_023246005.1
GCA_021802045.1
GCA_023663915.1
GCA_024347015.1
GCA_900114605.1
GCA_020403425.1
GCA_021781915.1
GCA_020629285.1
GCA_023441625.1
GCA_944360075.1
GCA_944324405.1
GCA_934615235.1
GCA_024721265.1
GCA_934120315.1
GCA_934463345.1
GCA_020444175.1
GCA_023419655.1
GCA_024400815.1
GCA_019636655.1
GCA_023392475.1
GCA_020438525.1
GCA_945874765.1
GCA_021323895.1
GCA_944323695.1
GCA_023229795.1
GCA_934569425.1
GCA_020428905.1
GCA_934100165.1
GCA_023485445.1
GCA_934446465.1
GCA_934183305.1
GCA_024654025.1
GCA_022571715.1
GCA_014189535.1
GCA_944390945.1
GCA_900169975.1
GCA_913778665.1
GCA_023251095.1
GCA_023428515.1
GCA_944384415.1
GCA_943359395.1
GCA_945874805.1
GCA_021816455.1
GCA_023415605.1
GCA_020831715.1
GCA_934155645.1
GCA_023150615.1
GCA_022509005.1
GCA_023432405.1
GCA_024654445.1
GCA_023544525.1
GCA_024277485.1
GCA_021793895.1
GCA_020252865.1
GCA_023391015.1
GCA_021740175.1
GCA_023416195.1
GCA_022843905.1
GCA_024235795.1
GCA_913056425.1
GCA_020438105.1
GCA_023818785.1
GCA_024635995.1
GCA_022486585.1
GCA_021833085.1
GCA_021790515.1
GCA_022824025.1
GCA_023386045.1
GCA_024653485.1
GCA_020723125.1
GCA_020062545.1
GCA_944331805.1
GCA_024227565.1
GCA_934230325.1
GCA_023480605.1
GCA_024279095.1
GCA_022843165.1
GCA_021371895.1
GCA_025140835.1
GCA_945486175.1
GCA_944387275.1
GCA_024644725.1
GCA_022402525.1
GCA_022822185.1
GCA_020024155.1
GCA_023458095.1
GCA_934424575.1
GCA_024684035.1
GCA_021785055.1
GCA_024233935.1
GCA_024654165.1
GCA_023390055.1
GCA_944376715.1
GCA_944354125.1
GCA_023423045.1
GCA_024686335.1
GCA_022566515.1
GCA_020428105.1
GCA_020200025.1
GCA_024225635.1
GCA_024640565.1
GCA_023391425.1
GCA_019454225.1
GCA_934572365.1
GCA_021825945.1
GCA_944323605.1
GCA_945898205.1
GCA_944393465.1
GCA_023391815.1
GCA_023382335.1
GCA_934351705.1
GCA_021296025.1
GCA_021730225.1
GCA_020062425.1
GCA_944389885.1
GCA_024699225.1
GCA_021738725.1
GCA_945827465.1
GCA_934122085.1
GCA_934561395.1
GCA_022616475.1
GCA_021798275.1
GCA_022508375.1
GCA_944322975.1
GCA_021811155.1
GCA_021833345.1
GCA_024711325.1
GCA_024637015.1
GCA_020636645.1
GCA_019419955.1
GCA_020725675.1
GCA_022799175.1
GCA_010604095.1
GCA_013036995.1
GCA_021794645.1
GCA_944368815.1
GCA_020726265.1
GCA_021780735.1
GCA_021734395.1
GCA_021812245.1
GCA_934203105.1
GCA_020846275.1
GCA_020199775.1
GCA_024636295.1
GCA_023657425.1
GCA_023436585.1
GCA_934670115.1
GCA_021205385.1
GCA_023433615.1
GCA_945876985.1
GCA_024653225.1
GCA_021783235.1
GCA_020161245.1
GCA_021767985.1
GCA_024690885.1
GCA_023437255.1
GCA_023413185.1
GCA_024403715.1
GCA_023423775.1
GCA_934793215.1
GCA_025060205.1
GCA_022770525.1
GCA_934589225.1
GCA_945867665.1
GCA_019416265.1
GCA_023255715.1
GCA_022773965.1
GCA_020404485.1
GCA_022599515.1
GCA_022718015.1
GCA_919903055.1
GCA_945897885.1
GCA_021162745.1
GCA_023257255.1
GCA_023251695.1
GCA_944350145.1
GCA_024278855.1
GCA_945871335.1
GCA_020630495.1
GCA_023228725.1
GCA_022763805.1
GCA_022447755.1
GCA_024635605.1
GCA_019637915.1
GCA_021199475.1
GCA_019739295.1
GCA_022792535.1
GCA_019429305.1
GCA_022786965.1
GCA_022447205.1
GCA_022791455.1
GCA_944384725.1
GCA_021200315.1
GCA_022340425.1
GCA_945876015.1
GCA_945889545.1
GCA_019752795.1
GCA_024103425.1
GCA_023251275.1
GCA_019308655.1
GCA_023701285.1
GCA_022763905.1
GCA_023247415.1
GCA_022772105.1
GCA_023458415.1
GCA_023255235.1
GCA_021372495.1
GCA_020724105.1
GCA_023387715.1
GCA_024404235.1
GCA_913056315.1
GCA_934255545.1
GCA_020058405.1
GCA_945890885.1
GCA_021821465.1
GCA_934553185.1
GCA_020724425.1
GCA_019359325.1
GCA_020053945.1
GCA_020161145.1
GCA_021203775.1
GCA_019417145.1
GCA_021775875.1
GCA_945632055.1
GCA_020439945.1
GCA_943357895.1
GCA_024641855.1
GCA_023251675.1
GCA_024645175.1
GCA_944392215.1
GCA_022953095.1
GCA_024226515.1
GCA_020634495.1
GCA_023379025.1
GCA_024103175.1
GCA_022510845.1
GCA_023412005.1
GCA_020025515.1
GCA_000466405.1
GCA_024721605.1
GCA_021203585.1
GCA_024275485.1
GCA_023415845.1
GCA_019418605.1
GCA_021648195.1
GCA_024280655.1
GCA_020723005.1
GCA_024227975.1
GCA_020426085.1
GCA_022701845.1
GCA_002257525.1
GCA_934148845.1
GCA_021204335.1
GCA_021199295.1
GCA_021604925.1
GCA_945871815.1
GCA_913031525.1
GCA_945290265.1
GCA_020443075.1
GCA_944385945.1
GCA_944382925.1
GCA_021768705.1
GCA_944376695.1
GCA_020049335.1
GCA_021786945.1
GCA_025152525.1
GCA_022360655.1
GCA_934613645.1
GCA_023135865.1
GCA_023136985.1
GCA_944380355.1
GCA_021847175.1
GCA_020725625.1
GCA_021204405.1
GCA_019873685.1
GCA_021160685.1
GCA_913020115.1
GCA_023485715.1
GCA_944322965.1
GCA_023819545.1
GCA_934148015.1
GCA_022704645.1
GCA_022822135.1
GCA_024278455.1
GCA_934632155.1
GCA_945881835.1
GCA_022824615.1
GCA_945861305.1
GCA_024709845.1
GCA_022842945.1
GCA_945621435.1
GCA_020426865.1
GCA_024399015.1
GCA_023151185.1
GCA_020638035.1
GCA_021788105.1
GCA_944393405.1
GCA_913056165.1
GCA_020881075.1
GCA_023423535.1
GCA_024711345.1
GCA_934630985.1
GCA_022841525.1
GCA_021107335.1
GCA_024639485.1
GCA_904391375.1
GCA_023150055.1
GCA_021323855.1
GCA_021797795.1
GCA_020444985.1
GCA_020426125.1
GCA_945788325.1
GCA_021828285.1
GCA_022599915.1
GCA_022791135.1
GCA_024413875.1
GCA_022843745.1
GCA_023411215.1
GCA_913030915.1
GCA_022572865.1
GCA_022452035.1
GCA_020555735.1
GCA_019639235.1
GCA_021820975.1
GCA_945897085.1
GCA_934402055.1
GCA_021647535.1
GCA_020247545.1
GCA_022616235.1
GCA_944341655.1
GCA_020720965.1
GCA_021778845.1
GCA_021846725.1
GCA_023260255.1
GCA_023420085.1
GCA_021851165.1
GCA_024763175.1
GCA_021808445.1
GCA_022010095.1
GCA_021325555.1
GCA_913054525.1
GCA_021775315.1
GCA_024695145.1
GCA_945865365.1
GCA_022767345.1
GCA_022511065.1
GCA_944358455.1
GCA_022563755.1
GCA_024635855.1
GCA_020073105.1
GCA_021158225.1
GCA_020428795.1
GCA_024682015.1
GCA_023934045.1
GCA_024280195.1
GCA_021770065.1
GCA_022842885.1
GCA_945867255.1
GCA_023955225.1
GCA_021734705.1
GCA_021822005.1
GCA_945902775.1
GCA_934636825.1
GCA_944325905.1
GCA_023246565.1
GCA_934163035.1
GCA_019694755.1
GCA_023142805.1
GCA_934167465.1
GCA_019414665.1
GCA_934087065.1
GCA_934120675.1
GCA_020832705.1
GCA_023420745.1
GCA_022799495.1
GCA_023410645.1
GCA_023423215.1
GCA_021775575.1
GCA_025062105.1
GCA_020832345.1
GCA_020435335.1
GCA_023423495.1
GCA_934573945.1
GCA_021844645.1
GCA_024653215.1
GCA_020635855.1
GCA_013415235.1
GCA_944385075.1
GCA_944329375.1
GCA_934647195.1
GCA_023701385.1
GCA_022730375.1
GCA_023819225.1
GCA_024347595.1
GCA_022827945.1
GCA_022794035.1
GCA_020850475.1
GCA_915063165.1
GCA_020847095.1
GCA_945904015.1
GCA_022712945.1
GCA_943913045.1
GCA_023450535.1
GCA_019638805.1
GCA_023489065.1
GCA_944368155.1
GCA_023423895.1
GCA_023256195.1
GCA_020627785.1
GCA_019423005.1
GCA_023430325.1
GCA_022447605.1
GCA_023426935.1
GCA_020634575.1
GCA_020050795.1
GCA_019309485.1
GCA_944391965.1
GCA_021648585.1
GCA_023384355.1
GCA_023390215.1
GCA_024691465.1
GCA_022562175.1
GCA_020061465.1
GCA_021160865.1
GCA_021325635.1
GCA_019752925.1
GCA_021779335.1
GCA_020444065.1
GCA_019347645.1
GCA_020721325.1
GCA_020628165.1
GCA_024403995.1
GCA_904419775.1
GCA_020057085.1
GCA_021737325.1
GCA_024236495.1
GCA_022710205.1
GCA_023256835.1
GCA_024102915.1
GCA_022652485.1
GCA_024229195.1
GCA_934254815.1
GCA_023419875.1
GCA_024400135.1
GCA_024641465.1
GCA_944323425.1
GCA_021804455.1
GCA_944377805.1
GCA_945828175.1
GCA_944392455.1
GCA_020628855.1
GCA_024278175.1
GCA_020635395.1
GCA_913062555.1
GCA_021815065.1
GCA_020881235.1
GCA_020438665.1
GCA_021786095.1
GCA_021783695.1
GCA_020692325.1
GCA_019307135.1
GCA_021157525.1
GCA_022711355.1
GCA_020445665.1
GCA_944324875.1
GCA_021779135.1
GCA_934511165.1
GCA_944320845.1
GCA_934097105.1
GCA_944383245.1
GCA_023436115.1
GCA_023395755.1
GCA_020852855.1
GCA_020353135.1
GCA_024697385.1
GCA_000176735.1
GCA_913056185.1
GCA_023259375.1
GCA_022510885.1
GCA_021824575.1
GCA_934120045.1
GCA_024400195.1
GCA_022574675.1
GCA_019637315.1
GCA_000426065.1
GCA_944393435.1
GCA_022764165.1
GCA_024635865.1
GCA_023249395.1
GCA_945862935.1
GCA_024653945.1
GCA_019449555.1
GCA_023898785.1
GCA_019309245.1
GCA_024689285.1
GCA_021741075.1
GCA_934541205.1
GCA_019695175.1
GCA_024280895.1
GCA_023665605.1
GCA_021806045.1
GCA_023391185.1
GCA_023428465.1
GCA_022706565.1
GCA_944371435.1
GCA_934490165.1
GCA_020859755.1
GCA_024802545.1
GCA_021157735.1
GCA_024275855.1
GCA_024276335.1
GCA_023480885.1
GCA_944321755.1
GCA_022825705.1
GCA_945862275.1
GCA_021818185.1
GCA_913040875.1
GCA_934757945.1
GCA_024682395.1
GCA_934122395.1
GCA_021776915.1
GCA_934129885.1
GCA_020852555.1
GCA_944321975.1
GCA_019414545.1
GCA_930989765.1
GCA_021162655.1
GCA_945881875.1
GCA_022781925.1
GCA_021202465.1
GCA_934359835.1
GCA_944376685.1
GCA_913057195.1
GCA_025056115.1
GCA_944324385.1
GCA_023480925.1
GCA_022842925.1
GCA_944388175.1
GCA_022647765.1
GCA_023245515.1
GCA_023428065.1
GCA_022572885.1
GCA_943354165.1
GCA_913064665.1
GCA_023412195.1
GCA_024413635.1
GCA_023426865.1
GCA_944387215.1
GCA_019694155.1
GCA_021202525.1
GCA_020436225.1
GCA_023433945.1
GCA_021161345.1
GCA_944389645.1
GCA_022071955.1
GCA_021779075.1
GCA_944382105.1
GCA_000227275.1
GCA_023247795.1
GCA_023249795.1
GCA_945613785.1
GCA_021780195.1
GCA_024224295.1
GCA_020724925.1
GCA_020216805.1
GCA_934101575.1
GCA_022732315.1
GCA_023428085.1
GCA_023262245.1
GCA_024698325.1
GCA_020849795.1
GCA_024692905.1
GCA_913058195.1
GCA_021784995.1
GCA_934338765.1
GCA_021784535.1
GCA_001713395.1
GCA_020437905.1
GCA_944392615.1
GCA_020445405.1
GCA_945864305.1
GCA_944381245.1
GCA_021808545.1
GCA_021792365.1
GCA_023260935.1
GCA_020725545.1
GCA_021201655.1
GCA_020633495.1
GCA_021818955.1
GCA_023246145.1
GCA_945877425.1
GCA_022820725.1
GCA_023246415.1
GCA_944363005.1
GCA_024236015.1
GCA_944377415.1
GCA_021815445.1
GCA_913051825.1
GCA_913009675.1
GCA_944385595.1
GCA_019931185.1
GCA_021812925.1
GCA_020860985.1
GCA_021775915.1
GCA_024279715.1
GCA_022841795.1
GCA_024408015.1
GCA_944353735.1
GCA_020426625.1
GCA_023394215.1
GCA_022843025.1
GCA_002285055.1
GCA_024399115.1
GCA_023898565.1
GCA_020630145.1
GCA_021831785.1
GCA_020059485.1
GCA_945862135.1
GCA_024434115.1
GCA_023151255.1
GCA_021771035.1
GCA_024692715.1
GCA_020047835.1
GCA_934747485.1
GCA_020725885.1
GCA_022793795.1
GCA_021840255.1
GCA_945878495.1
GCA_943914015.1
GCA_913775275.1
GCA_023145515.1
GCA_019636345.1
GCA_023301725.1
GCA_024404475.1
GCA_945874895.1
GCA_020025795.1
GCA_024640585.1
GCA_024636585.1
GCA_020723185.1
GCA_021790115.1
GCA_023245725.1
GCA_913757435.1
GCA_019309685.1
GCA_024635575.1
GCA_023451825.1
GCA_023391315.1
GCA_020427965.1
GCA_945860405.1
GCA_019308985.1
GCA_900105895.1
GCA_943350395.1
GCA_020639255.1
GCA_023249285.1
GCA_919901855.1
GCA_023150455.1
GCA_019454915.1
GCA_021823045.1
GCA_021795715.1
GCA_023230795.1
GCA_021732785.1
GCA_022828425.1
GCA_022450395.1
GCA_022708055.1
GCA_025150425.1
GCA_944391135.1
GCA_944380635.1
GCA_023428185.1
GCA_021737945.1
GCA_022508485.1
GCA_022839525.1
GCA_020723905.1
GCA_020627535.1
GCA_022340315.1
GCA_945871105.1
GCA_021738385.1
GCA_944322925.1
GCA_021323225.1
GCA_024233575.1
GCA_022844125.1
GCA_023229865.1
GCA_023386965.1
GCA_021203345.1
GCA_024233215.1
GCA_023511325.1
GCA_934089275.1
GCA_944349655.1
GCA_934591845.1
GCA_024398095.1
GCA_020063075.1
GCA_944327625.1
GCA_944372565.1
GCA_019414205.1
GCA_021296475.1
GCA_024304985.1
GCA_944383165.1
GCA_019911785.1
GCA_023954595.1
GCA_022792755.1
GCA_913060615.1
GCA_019414465.1
GCA_944391435.1
GCA_024349765.1
GCA_021298285.1
GCA_020636135.1
GCA_021780535.1
GCA_020059745.1
GCA_021731625.1
GCA_023410475.1
GCA_024638165.1
GCA_020630805.1
GCA_023134875.1
GCA_021206555.1
GCA_021825785.1
GCA_023399275.1
GCA_021803325.1
GCA_934130085.1
GCA_024401865.1
GCA_022795075.1
GCA_900109435.1
GCA_021151605.1
GCA_023386515.1
GCA_944392625.1
GCA_019661805.1
GCA_021783095.1
GCA_945890735.1
GCA_016803235.1
GCA_022822365.1
GCA_944383035.1
GCA_024697065.1
GCA_022647565.1
GCA_913050185.1
GCA_023251945.1
GCA_021797925.1
GCA_023392945.1
GCA_019455225.1
GCA_020634335.1
GCA_023383795.1
GCA_944359725.1
GCA_020054065.1
GCA_025055295.1
GCA_021808055.1
GCA_944367465.1
GCA_944319885.1
GCA_021294835.1
GCA_023418575.1
GCA_021324595.1
GCA_022482785.1
GCA_023473585.1
GCA_021824855.1
GCA_945868085.1
GCA_944389225.1
GCA_020853835.1
GCA_913055615.1
GCA_023132155.1
GCA_934631985.1
GCA_024274785.1
GCA_024689525.1
GCA_025141175.1
GCA_944392275.1
GCA_020052645.1
GCF_000020485.1
GCF_000347175.1
GCF_000309485.1
GCF_000695095.2
GCF_000023705.1
GCF_000760215.1
GCF_000751075.1
GCF_000247995.1
GCF_000022905.1
GCF_000145255.1
GCF_000341245.1
GCF_000526195.1
GCF_000963275.1
GCF_001425575.1
GCF_000238275.3
GCF_001425755.1
GCF_001187915.1
GCF_000422705.1
GCF_000633455.1
GCF_000376825.1
GCF_000144625.1
GCF_000297395.2
GCF_000614025.1
GCF_000467185.1
GCF_000428825.1
GCF_000733945.1
GCF_000980895.1
GCF_000422485.1
GCF_001314225.1
GCF_000730425.1
GCF_000187935.1
GCF_000214175.1
GCF_000423565.1
GCF_000527695.1
GCF_000425125.1
GCF_001306135.1
GCF_000174775.1
GCF_000020985.1
GCF_000018425.1
GCF_000455265.1
GCF_000224065.1
GCF_000413475.1
GCF_000375345.1
GCF_000760035.1
GCF_000014925.1
GCF_001266615.1
GCF_000317555.1
GCF_000614545.1
GCF_000160835.1
GCF_000964545.1
GCF_000607165.1
GCF_000733935.1
GCF_000717055.1
GCF_000179915.2
GCF_001182895.1
GCF_000426545.1
GCF_000359605.1
GCF_001306915.1
GCF_000759975.1
GCF_000014685.1
GCF_000346615.1
GCF_000495835.1
GCF_001294465.1
GCF_000085865.1
GCF_000875895.1
GCF_001042525.2
GCF_000428865.1
GCF_001187845.1
GCF_000258405.1
GCF_000331575.1
GCF_000981035.1
GCF_000518785.1
GCF_000813345.1
GCF_001025135.1
GCF_000195755.1
GCF_000601485.1
GCF_000967865.1
GCF_000152625.1
GCF_001425355.1
GCF_000308875.1
GCF_000020625.1
GCF_000013765.1
GCF_000021545.1
GCF_001280845.1
GCF_000154285.1
GCF_000980885.2
GCF_000146165.2
GCF_000014185.1
GCF_000741205.1
GCF_000744375.1
GCF_000702485.1
GCF_000183425.1
GCF_001375495.1
GCF_000495855.1
GCF_001022965.1
GCF_000620505.1
GCF_000331775.1
GCF_000718085.1
GCF_001265075.1
GCF_001037465.1
GCF_001277175.1
GCF_000420545.1
GCF_000686025.1
GCF_000732945.1
GCF_000264055.1
GCF_000372965.1
GCF_000148525.1
GCF_001423125.1
GCF_000173975.1
GCF_000506865.1
GCF_000820725.1
GCF_000344175.1
GCF_000633255.1
GCF_000943555.1
GCF_000968135.1
GCF_000734015.1
GCF_000282495.1
GCF_000017425.1
GCF_000688375.1
GCF_000247475.1
GCF_000368925.1
GCF_001427525.1
GCF_000379905.1
GCF_000213575.1
GCF_001427125.1
GCF_000271665.2
GCF_000687735.1
GCF_000192745.1
GCF_000189775.2
GCF_000374145.1
GCF_000261685.1
GCF_000293885.2
GCF_000015645.1
GCF_000622365.1
GCF_000515215.1
GCF_000317695.1
GCF_001280515.1
GCF_000379065.1
GCF_000420165.1
GCF_000374045.1
GCF_000959525.1
GCF_000797465.1
GCF_000092505.1
GCF_000515115.1
GCF_000876675.2
GCF_000367925.1
GCF_000147675.1
GCF_000315015.1
GCF_000379765.1
GCF_000334215.1
GCF_000233775.1
GCF_001027105.1
GCF_000173655.1
GCF_001076885.1
GCF_000025845.1
GCF_000422985.1
GCF_000745475.1
GCF_000948415.1
GCF_001280205.1
GCF_000184945.1
GCF_000279535.1
GCF_000413055.1
GCF_000427445.1
GCF_000711885.1
GCF_001428045.1
GCF_000758165.1
GCF_000828715.1
GCF_000620145.1
GCF_000316645.1
GCF_000017805.1
GCF_001273775.1
GCF_000876205.1
GCF_000179235.2
GCF_001427285.1
GCF_000421105.1
GCF_000010125.1
GCF_000620765.1
GCF_000012905.2
GCF_000696095.1
GCF_000714715.1
GCF_000469135.2
GCF_000721495.1
GCF_000238375.3
GCF_000381265.1
GCF_000378205.1
GCF_000600295.1
GCF_000599865.1
GCF_000970855.1
GCF_000332475.2
GCF_000425265.1
GCF_000373965.1
GCF_001185345.1
GCF_000383915.1
GCF_001189415.1
GCF_000418325.1
GCF_000800615.1
GCF_000814025.1
GCF_000373105.1
GCF_000504245.1
GCF_001021385.1
GCF_000708675.1
GCF_000143965.1
GCF_000819865.1
GCF_000192225.1
GCF_000426485.1
GCF_000282095.2
GCF_000428465.1
GCF_000382145.1
GCF_000328625.1
GCF_000709085.1
GCF_000314895.2
GCF_000013205.1
GCF_000219215.1
GCF_000023905.1
GCF_000981225.1
GCF_000346295.1
GCF_000238115.1
GCF_001262495.1
GCF_000158035.1
GCF_000263635.1
GCF_000382885.1
GCF_000374365.1
GCF_000723405.1
GCF_000220945.1
GCF_000502875.1
GCF_001281265.1
GCF_000340375.1
GCF_000092425.1
GCF_000159315.1
GCF_001423085.1
GCF_001310275.1
GCF_000377625.1
GCF_000721175.1
GCF_000317495.1
GCF_000426305.1
GCF_001422405.1
GCF_000012325.1
GCF_000519085.1
GCF_000382065.1
GCF_000612845.1
GCF_001202025.1
GCF_000013865.1
GCF_000687875.1
GCF_000017585.1
GCF_000365305.1
GCF_000430825.1
GCF_001295795.1
GCF_000620465.1
GCF_000233955.1
GCF_000177075.1
GCF_000760095.1
GCF_000444875.1
GCF_000414115.1
GCF_001294335.1
GCF_000612505.1
GCF_000473895.1
GCF_000308415.1
GCF_000526995.1
GCF_000012645.1
GCF_000427865.1
GCF_000379785.1
GCF_000473995.1
GCF_000378145.1
GCF_001423585.1
GCF_001312865.1
GCF_000368785.1
GCF_000622005.1
GCF_000383615.1
GCF_000215085.1
GCF_000702205.1
GCF_001273955.1
GCF_000278215.1
GCF_000813725.1
GCF_000586015.1
GCF_000016645.1
GCF_000698575.1
GCF_000484695.1
GCF_000503215.1
GCF_000259505.1
GCF_000613905.1
GCF_001426245.1
GCF_000956595.1
GCF_001413955.1
GCF_000423025.1
GCF_000153165.2
GCF_000512205.2
GCF_000145235.1
GCF_000429165.1
GCF_000972705.2
GCF_000619885.1
GCF_000202835.1
GCF_001426705.1
GCF_000209735.1
GCF_000702885.1
GCF_000375585.1
GCF_000374165.1
GCF_000425445.1
GCF_000622085.1
GCF_000931465.1
GCF_000744255.1
GCF_000768675.1
GCF_000722875.1
GCF_000620985.1
GCF_001038455.1
GCF_001007995.1
GCF_000733845.1
GCF_001298465.1
GCF_000622895.1
GCF_000298315.2
GCF_000621865.1
GCF_000496755.2
GCF_000406965.1
GCF_000419445.1
GCF_000720175.1
GCF_000235485.1
GCF_000153465.1
GCF_000719135.1
GCF_000519125.1
GCF_000421165.1
GCF_000685215.1
GCF_000429005.1
GCF_000300535.1
GCF_000772535.1
GCF_000176235.1
GCF_000759435.1
GCF_000703165.1
GCF_000183545.2
GCF_000766865.1
GCF_001042695.1
GCF_001422925.1
GCF_000400505.1
GCF_000787695.1
GCF_000185365.1
GCF_000565195.1
GCF_000019845.1
GCF_001281045.1
GCF_000022085.1
GCF_001428565.1
GCF_000725485.1
GCF_001368795.1
GCF_000007205.1
GCF_000686845.1
GCF_000092785.1
GCF_001017175.1
GCF_000159095.1
GCF_000482705.1
GCF_000299035.1
GCF_000760695.4
GCF_000717185.1
GCF_000685035.1
GCF_000819805.1
GCF_000013345.1
GCF_000585415.1
GCF_001424305.1
GCF_000368865.1
GCF_000276605.1
GCF_000374025.1
GCF_001311075.1
GCF_000731315.1
GCF_000940805.1
GCF_000372405.1
GCF_000504285.1
GCF_000421645.1
GCF_000514815.1
GCF_000186445.1
GCF_000774145.1
GCF_000373645.1
GCF_000710915.1
GCF_000440115.1
GCF_000144645.1
GCF_000428745.1
GCF_000244895.1
GCF_000739695.1
GCF_001418015.1
GCF_000718555.1
GCF_000024285.1
GCF_000443165.1
GCF_000429645.1
GCF_000472665.1
GCF_001404515.1
GCF_000016665.1
GCF_000425705.1
GCF_000286455.1
GCF_000156575.1
GCF_000423125.1
GCF_000154705.2
GCF_000832065.1
GCF_000764205.1
GCF_000422565.1
GCF_000152745.1
GCF_000233455.1
GCF_000024865.1
GCF_000159035.1
GCF_000380045.1
GCF_000157915.1
GCF_000374325.1
GCF_000400715.1
GCF_000406105.1
GCF_000245735.1
GCF_000759345.1
GCF_000952685.1
GCF_000384115.1
GCF_001428525.1
GCF_000812945.1
GCF_000317835.1
GCF_000372365.1
GCF_000021945.1
GCF_000154985.1
GCF_000828815.1
GCF_001010945.1
GCF_001027745.1
GCF_000711195.1
GCF_000955745.1
GCF_000168975.1
GCF_000469385.1
GCF_000340475.1
GCF_001043005.1
GCF_000311865.1
GCF_000760935.2
GCF_000231055.2
GCF_000974785.1
GCF_000160455.2
GCF_000745055.1
GCF_000423645.1
GCF_000721935.1
GCF_001029105.3
GCF_001293525.1
GCF_000008045.1
GCF_000429605.1
GCF_000422585.1
GCF_000493015.1
GCF_000259075.1
GCF_000144605.1
GCF_000406165.1
GCF_000181495.1
GCF_000238795.1
GCF_000314675.2
GCF_000273745.1
GCF_001407835.1
GCF_000671395.1
GCF_000378625.1
GCF_001028625.1
GCF_001311175.1
GCF_000023285.1
GCF_000269965.1
GCF_000986865.1
GCF_000332035.1
GCF_000328765.2
GCF_001021975.1
GCF_001421245.1
GCF_000284255.1
GCF_001302585.1
GCF_000020045.1
GCF_000021325.1
GCF_000373385.1
GCF_000771875.1
GCF_000332175.1
GCF_000518885.1
GCF_000015505.1
GCF_000263595.1
GCF_000308555.1
GCF_000243395.2
GCF_000759955.1
GCF_000758755.1
GCF_000807255.1
GCF_000331735.1
GCF_000478585.1
GCF_000376425.1
GCF_000341145.1
GCF_000744825.1
GCF_000430445.1
GCF_000388115.1
GCF_000987775.1
GCF_000968535.2
GCF_000317045.1
GCF_000718985.1
GCF_000742895.1
GCF_000382125.1
GCF_001412085.1
GCF_000224785.1
GCF_001426265.1
GCF_000177235.2
GCF_000021985.1
GCF_000023325.1
GCF_000429185.2
GCF_000427805.1
GCF_000613845.1
GCF_000428125.1
GCF_000429065.1
GCF_000196735.1
GCF_000014145.1
GCF_000621745.1
GCF_000282115.1
GCF_000719865.1
GCF_000429565.1
GCF_000221045.1
GCF_000300235.2
GCF_000308535.1
GCF_000025265.1
GCF_000422325.1
GCF_000193205.1
GCF_000744605.1
GCF_000512695.2
GCF_000024425.1
GCF_000482465.1
GCF_000319245.1
GCF_000731955.1
GCF_001428435.1
GCF_000176855.2
GCF_001275385.1
GCF_000955975.1
GCF_000526795.1
GCF_000586555.1
GCF_000768315.1
GCF_000018885.1
GCF_000744115.1
GCF_001275135.1
GCF_000968375.1
GCF_000378745.1
GCF_000027165.1
GCF_000970345.1
GCF_000430705.1
GCF_000332095.2
GCF_000166355.1
GCF_000419585.1
GCF_000735135.1
GCF_000018145.1
GCF_000400935.1
GCF_000191405.1
GCF_001428825.1
GCF_000018325.1
GCF_000403355.2
GCF_000744105.1
GCF_000473045.1
GCF_000745325.1
GCF_000007665.1
GCF_000421765.1
GCF_000517125.1
GCF_000816245.1
GCF_000378065.1
GCF_001427785.1
GCF_000424005.1
GCF_000331285.1
GCF_000722705.1
GCF_000195975.1
GCF_001420915.1
GCF_000007905.1
GCF_000184705.1
GCF_001277135.1
GCF_000189295.2
GCF_000737195.2
GCF_000582785.1
GCF_000013025.1
GCF_000714535.1
GCF_000711985.1
GCF_000172555.1
GCF_000820765.1
GCF_000308055.1
GCF_000284035.1
GCF_001280065.1
GCF_000939975.1
GCF_000369625.1
GCF_000430645.1
GCF_000021305.1
GCF_000418365.1
GCF_000744095.1
GCF_000422945.1
GCF_000420105.1
GCF_000332515.2
GCF_000585255.1
GCF_000733765.1
GCF_000753715.1
GCF_000195295.1
GCF_000007485.1
GCF_001273755.1
GCF_000772965.1
GCF_000812875.1
GCF_000194605.1
GCF_000220525.1
GCF_000599885.1
GCF_000520015.2
GCF_000622145.1
GCF_000006685.1
GCF_000217815.1
GCF_000420845.1
GCF_000739915.1
GCF_001274895.1
GCF_000252445.1
GCF_000158455.1
GCF_000517425.1
GCF_000372885.1
GCF_000733775.1
GCF_000718455.1
GCF_000498495.1
GCF_000325745.1
GCF_000195085.1
GCF_000505545.1
GCF_000482485.1
GCF_000177535.2
GCF_000340435.2
GCF_000687165.1
GCF_000500065.1
GCF_000222305.1
GCF_001187595.1
GCF_000171235.2
GCF_001429625.1
GCF_000706645.1
GCF_001422445.1
GCF_000317305.3
GCF_000519325.1
GCF_000225705.1
GCF_000712075.1
GCF_000013605.1
GCF_000413435.1
GCF_000160615.1
GCF_000364625.1
GCF_000447795.1
GCF_000382445.1
GCF_000014285.2
GCF_000455485.1
GCF_000615765.1
GCF_000423205.1
GCF_000153285.1
GCF_000739435.1
GCF_001292705.1
GCF_000299935.1
GCF_000377665.1
GCF_001428025.1
GCF_000281955.1
GCF_000935215.1
GCF_000312025.1
GCF_000505665.1
GCF_000344135.1
GCF_000515335.1
GCF_000425505.1
GCF_000688695.1
GCF_000175615.1
GCF_000378125.1
GCF_000384395.1
GCF_000425225.1
GCF_001190745.1
GCF_001422665.1
GCF_000372485.1
GCF_001182045.1
GCF_000709555.1
GCF_000518645.1
GCF_001421785.1
GCF_000469345.1
GCF_000384035.1
GCF_000321025.1
GCF_000355805.1
GCF_000685965.1
GCF_000826545.1
GCF_000495255.1
GCF_001045445.1
GCF_001308015.1
GCF_000590885.1
GCF_000015265.1
GCF_001399975.1
GCF_000190415.1
GCF_000296775.1
GCF_001189295.1
GCF_000019225.1
GCF_000829375.1
GCF_000300335.1
GCF_000403135.1
GCF_000190535.1
GCF_001038505.1
GCF_000424985.1
GCF_000425805.1
GCF_000763575.1
GCF_001375555.1
GCF_000328305.2
GCF_001279005.1
GCF_000702005.1
GCF_000157975.1
GCF_001258055.1
GCF_000025965.1
GCF_000350545.1
GCF_000155595.1
GCF_000022325.1
GCF_001420285.1
GCF_000200735.1
GCF_000766145.1
GCF_000622225.1
GCF_000012125.1
GCF_000215105.1
GCF_000376785.1
GCF_000425345.1
GCF_000334155.1
GCF_000746085.1
GCF_000270185.1
GCF_000425065.1
GCF_000970755.1
GCF_000400955.1
GCF_000423945.1
GCF_000765145.1
GCF_000317105.1
GCF_000620065.1
GCF_000364705.1
GCF_001420595.1
GCF_000808575.1
GCF_001298265.1
GCF_001038625.1
GCF_000682675.1
GCF_000688295.1
GCF_000212695.1
GCF_000270245.1
GCF_000702625.1
GCF_001295925.1
GCF_000375645.1
GCF_000622385.1
GCF_000308275.2
GCF_000686725.1
GCF_001429185.1
GCF_000735045.1
GCF_001427795.1
GCF_001293125.1
GCF_000716785.1
GCF_000236785.1
GCF_000171815.1
GCF_000282135.1
GCF_001419695.1
GCF_001274935.1
GCF_000283235.1
GCF_000829905.1
GCF_001424645.1
GCF_000165715.2
GCF_000007925.1
GCF_000613865.1
GCF_000338275.1
GCF_000482545.1
GCF_000265365.1
GCF_000482805.1
GCF_001278055.1
GCF_000407165.1
GCF_000518485.1
GCF_000747525.1
GCF_000754805.1
GCF_000173615.1
GCF_000736415.1
GCF_000155555.1
GCF_000166195.2
GCF_000420265.1
GCF_000368825.1
GCF_000230835.1
GCF_000378965.1
GCF_000019345.1
GCF_000771405.1
GCF_000497755.1
GCF_000176155.1
GCF_000019165.1
GCF_001046895.1
GCF_000341225.1
GCF_000786215.1
GCF_000818015.1
GCF_000526935.1
GCF_000765215.1
GCF_000409775.1
GCF_000747155.1
GCF_000786205.1
GCF_000420945.1
GCF_000155955.1
GCF_000308515.1
GCF_000347775.1
GCF_000169155.1
GCF_000524555.1
GCF_000518985.1
GCF_001425625.1
GCF_001042635.1
GCF_000523275.1
GCF_000512355.1
GCF_000429145.1
GCF_000757865.1
GCF_000153925.1
GCF_000763385.1
GCF_000938305.1
GCF_000430505.1
GCF_000685355.1
GCF_001298735.1
GCF_001426435.1
GCF_000368625.1
GCF_000269865.1
GCF_000756775.1
GCF_000413315.1
GCF_000613125.1
GCF_001425405.1
GCF_000317435.1
GCF_000020565.1
GCF_001005215.1
GCF_000406925.1
GCF_000967195.1
GCF_001413925.1
GCF_000165485.1
GCF_000507185.2
GCF_000160855.1
GCF_000019705.1
GCF_000225525.1
GCF_000420825.1
GCF_000025225.2
GCF_000816185.1
GCF_000253155.1
GCF_000469155.1
GCF_000011325.1
GCF_000257665.1
GCF_001295845.1
GCF_000420645.1
GCF_000265295.1
GCF_000016985.1
GCF_000226315.1
GCF_000295935.2
GCF_000788395.1
GCF_000702445.1
GCF_000749845.1
GCF_000429465.1
GCF_001078595.1
GCF_000384375.1
GCF_000185505.1
GCF_000615845.1
GCF_000517105.1
GCF_000466165.1
GCF_000711795.1
GCF_000185905.1
GCF_001310775.1
GCF_000218525.1
GCF_000258765.1
GCF_000161935.1
GCF_000764025.1
GCF_000720335.1
GCF_000952855.1
GCF_000187975.2
GCF_001205715.1
GCF_000178975.2
GCF_000374405.1
GCF_000684975.1
GCF_000744735.1
GCF_000445995.2
GCF_000758605.1
GCF_000513295.1
GCF_000373145.1
GCF_000377505.1
GCF_000426525.1
GCF_000307165.1
GCF_000155895.1
GCF_000380185.1
GCF_001423845.1
GCF_000812565.1
GCF_000144405.1
GCF_000219355.1
GCF_000417505.1
GCF_000260835.1
GCF_001423965.1
GCF_001424425.1
GCF_000425565.1
GCF_000177375.1
GCF_000189275.1
GCF_000430745.1
GCF_000512735.1
GCF_001427865.1
GCF_000966285.1
GCF_000340905.1
GCF_000960085.1
GCF_001411475.1
GCF_000025485.1
GCF_000332355.1
GCF_000247645.1
GCF_000814685.1
GCF_000756815.1
GCF_000827595.2
GCF_000215975.1
GCF_000384135.1
GCF_000758625.1
GCF_000973725.1
GCF_000314975.1
GCF_000236565.1
GCF_000373745.1
GCF_001426745.1
GCF_000967915.1
GCF_000379825.1
GCF_000816085.1
GCF_000941055.1
GCF_000763055.1
GCF_000169175.1
GCF_001050535.1
GCF_000331025.1
GCF_000954115.1
GCF_001305965.1
GCF_000473225.1
GCF_000349725.1
GCF_000013705.1
GCF_000235605.1
GCF_000934765.1
GCF_000341355.1
GCF_000482325.1
GCF_000521785.1
GCF_000765235.1
GCF_000512235.1
GCF_000192865.1
GCF_000379125.1
GCF_000381885.1
GCF_000686585.1
GCF_000174755.1
GCF_000525835.1
GCF_000315795.1
GCF_000154905.1
GCF_000314735.2
GCF_000024765.1
GCF_000718255.1
GCF_000317245.1
GCF_000832015.1
GCF_000379685.1
GCF_000523235.1
GCF_001429605.1
GCF_000021705.1
GCF_000192575.1
GCF_001402875.1
GCF_000332075.2
GCF_000741705.1
GCF_000327395.2
GCF_000305935.1
GCF_000158095.2
GCF_000772945.1
GCF_000428065.1
GCF_000439375.1
GCF_001038425.2
GCF_000814845.2
GCF_000507245.1
GCF_001311825.1
GCF_000384415.1
GCF_000237085.1
GCF_000278725.1
GCF_000770675.1
GCF_000971965.1
GCF_000222705.1
GCF_000878135.1
GCF_000715505.1
GCF_000428785.1
GCF_000498755.1
GCF_000819725.1
GCF_000424625.1
GCF_000189535.1
GCF_000242455.2
GCF_000164695.2
GCF_000333595.1
GCF_001276515.1
GCF_000234095.1
GCF_000685865.1
GCF_000425405.1
GCF_000691525.1
GCF_000424105.1
GCF_000165835.1
GCF_000170835.1
GCF_000023125.1
GCF_000297495.1
GCF_000745955.1
GCF_000020685.1
GCF_000367405.1
GCF_001262635.1
GCF_000429765.1
GCF_000737065.1
GCF_000513195.1
GCF_000283515.1
GCF_000710465.2
GCF_000236585.1
GCF_000746925.1
GCF_000238595.1
GCF_000384075.1
GCF_000495915.1
GCF_000719975.1
GCF_000017545.1
GCF_000380145.1
GCF_000717745.1
GCF_000722765.2
GCF_000986785.1
GCF_000092205.1
GCF_000224335.1
GCF_000963925.1
GCF_001187435.1
GCF_001424185.1
GCF_000319365.1
GCF_000255295.1
GCF_000389635.1
GCF_000278135.1
GCF_000616095.1
GCF_000270305.1
GCF_000341615.1
GCF_000239815.1
GCF_000018685.1
GCF_000427625.1
GCF_000746025.2
GCF_000298295.1
GCF_000011465.1
GCF_000426625.1
GCF_000332495.1
GCF_000091325.1
GCF_000833605.1
GCF_000020005.1
GCF_000231385.2
GCF_000758685.1
GCF_000967245.1
GCF_000160755.1
GCF_000189755.2
GCF_000379965.1
GCF_000008765.1
GCF_000411555.1
GCF_000182745.2
GCF_000015285.1
GCF_000374625.1
GCF_000359745.1
GCF_000375365.1
GCF_000246895.1
GCF_000217955.3
GCF_000711895.1
GCF_000696225.1
GCF_000745965.1
GCF_001424005.1
GCF_000768335.1
GCF_001419745.1
GCF_000241525.1
GCF_000482785.1
GCF_000717995.1
GCF_000588875.1
GCF_000025985.1
GCF_000689415.1
GCF_001083795.1
GCF_000479045.1
GCF_000152785.1
GCF_000430785.1
GCF_000716335.1
GCF_000411255.1
GCF_000152965.1
GCF_000750635.1
GCF_000287355.1
GCF_001039045.1
GCF_000018585.1
GCF_000348745.1
GCF_000828635.1
GCF_001270265.1
GCF_000744185.1
GCF_000377745.1
GCF_000425945.1
GCF_000242595.2
GCF_000717645.1
GCF_000466265.1
GCF_000215745.1
GCF_000308295.2
GCF_000482365.1
GCF_000317595.1
GCF_000768355.1
GCF_000208405.1
GCF_000497245.1
GCF_000373545.1
GCF_000466965.1
GCF_000621845.1
GCF_000328565.1
GCF_000144695.1
GCF_000012385.1
GCF_000948285.1
GCF_000429325.1
GCF_000237805.1
GCF_000300875.1
GCF_000427095.1
GCF_000737325.1
GCF_000744705.1
GCF_000308635.1
GCF_000252955.1
GCF_000807775.2
GCF_000682695.1
GCF_000364225.2
GCF_000972785.3
GCF_000285595.1
GCF_000209655.1
GCF_000376985.1
GCF_000024105.1
GCF_000222025.1
GCF_001112925.1
GCF_000257395.1
GCF_001421435.1
GCF_001021505.1
GCF_000819765.1
GCF_001280225.1
GCF_000270285.1
GCF_000425325.1
GCF_000023145.1
GCF_000478685.1
GCF_000687715.1
GCF_001428865.1
GCF_000737695.1
GCF_000315235.1
GCF_001425055.1
GCF_000023445.1
GCF_000745265.1
GCF_000420625.1
GCF_000765695.2
GCF_000195315.1
GCF_001263335.1
GCF_000725285.1
GCF_000430845.1
GCF_001281175.1
GCF_001281525.1
GCF_001427605.1
GCF_000420485.1
GCF_000153485.2
GCF_000374545.1
GCF_000016345.1
GCF_000380125.1
GCF_000813825.1
GCF_000716605.1
GCF_000718165.1
GCF_000759025.1
GCF_000423065.1
GCF_000368145.1
GCF_000254135.1
GCF_001418325.1
GCF_000334405.1
GCF_000243155.2
GCF_000576635.1
GCF_000981805.1
GCF_000167355.1
GCF_000298175.1
GCF_000260435.1
GCF_001424345.1
GCF_000760175.1
GCF_000021685.1
GCF_000828915.1
GCF_000227745.2
GCF_000214595.1
GCF_000423525.1
GCF_001006325.2
GCF_000632715.1
GCF_001263395.1
GCF_000421265.1
GCF_000737785.1
GCF_000369525.1
GCA_001184395.1
GCA_001304505.1
GCA_001004905.1
GCA_001303465.1
GCA_000993535.1
GCA_001004005.1
GCA_000996275.1
GCA_001303785.1
GCA_001438145.1
GCA_001314805.1
GCA_000991135.1
GCA_001304225.1
GCA_001001045.1
GCA_000991805.1
GCA_000997385.1
GCA_000989515.1
GCA_001314905.1
GCA_000993955.1
GCA_001002765.1
GCA_000990945.1
GCA_000994705.1
GCA_000993595.1
GCA_000996035.1
GCA_000785145.2
GCA_000991645.1
GCA_001001705.1
GCA_001045575.1
GCA_000996355.1
GCA_000998025.1
GCA_001303585.1
GCA_000996605.1
GCA_000991415.1
GCA_001189155.1
GCA_001000865.1
GCA_001304365.1
GCA_000997105.1
GCA_000989525.1
GCA_000991575.1
GCA_001001345.1
GCA_000998045.1
GCA_001004885.1
GCA_000992305.1
GCA_001437855.1
GCA_000989185.1
GCA_001242845.1
GCA_000992165.1
GCA_001438205.1
GCA_001003475.1
GCA_001304425.1
GCA_000996245.1
GCA_000997465.1
GCA_001314865.1
GCA_001438965.1
GCA_001189095.1
GCA_001003705.1
GCA_000433475.1
GCA_000435555.1
GCA_000437375.1
GCA_000432515.1
GCA_000432375.1
GCA_000830255.1
GCA_000438115.1
GCA_001508335.1
GCA_001029735.1
GCA_000437435.1
GCA_000522425.1
GCA_001516125.1
GCA_000431015.1
GCA_000147015.1
GCA_001417715.1
GCA_000747625.2
GCA_000416315.1
GCA_000434675.1
GCA_000163995.1
GCA_000435175.1
GCA_000437355.1
GCA_000432275.1
GCA_001577345.1
GCA_000433915.1
GCA_001508835.1
GCA_000434115.1
GCA_000585015.1
GCA_000432835.1
GCA_000438015.1
GCA_001567115.1
GCA_000432915.1
GCA_001509345.1
GCA_000434635.1
GCA_000961845.1
GCA_001567365.1
GCA_000747095.1
GCA_001567255.1
GCA_000436035.1
GCA_001508855.1
GCA_000434915.1
GCA_000743035.1
GCA_001447805.1
GCA_000433135.1
GCA_000725195.1
GCA_000438155.1
GCA_001567245.1
GCA_000438175.1
GCA_000961725.1
GCA_000436695.1
GCA_001516055.1
GCA_000724175.1
GCA_000769715.1
GCA_000436475.1
GCA_000432015.1
GCA_000435075.1
GCA_000433415.1
GCA_000681355.2
GCA_000503835.1
GCA_000431535.1
GCA_000961765.1
GCA_000987045.1
GCA_000436535.1
GCA_000817115.1
GCA_001509335.1
GCA_001567185.1
GCA_000438415.1
GCA_000961805.1
GCA_000435395.1
GCA_000435275.1
GCF_001571325.1
GCF_000875975.1
GCF_001434115.1
GCF_001468485.1
GCF_001494635.1
GCF_001578775.1
GCF_001483745.1
GCF_001468265.1
GCF_001517105.1
GCF_001455965.1
GCF_001434315.1
GCF_001434475.1
GCF_001465875.1
GCF_001431485.1
GCF_001467745.1
GCF_001579175.1
GCF_001461825.1
GCF_001487105.1
GCF_001444425.1
GCF_001510665.1
GCF_001434145.1
GCF_001294575.1
GCF_001553035.1
GCF_001531445.1
GCF_001434695.1
GCF_001441615.1
GCF_001439785.1
GCF_001467945.1
GCF_001438695.1
GCF_001468395.1
GCF_001421885.1
GCF_001426685.1
GCF_001482305.1
GCF_001546455.1
GCF_001499655.1
GCF_001439665.1
GCF_001424945.1
GCF_001439845.1
GCF_001443605.1
GCF_001439925.1
GCF_001408515.1
GCF_001314995.1
GCF_001434405.1
GCF_001552415.1
GCF_001437075.1
GCF_001046635.1
GCF_001570625.1
GCF_001467825.1
GCF_001437425.1
GCF_001306175.1
GCF_001482405.1
GCF_001431045.1
GCF_001567565.1
GCF_001305595.1
GCF_001571285.1
GCF_001514265.1
GCF_001442805.1
GCF_001457695.1
GCF_001424875.1
GCF_001485475.2
GCF_001441165.1
GCF_001571265.1
GCF_001434365.1
GCF_001315015.1
GCF_001302565.1
GCF_001431525.1
GCF_001514535.1
GCF_001431505.1
GCF_001047135.2
GCF_001307105.1
GCF_001514065.1
GCF_001553935.1
GCF_001443045.1
GCF_001436305.1
GCF_001440345.1
GCF_001433855.1
GCF_000296215.2
GCF_000971475.1
GCF_001579045.1
GCF_001435095.1
GCF_001524625.2
GCF_001571065.1
GCF_001436095.1
GCF_001477495.1
GCF_001580615.1
GCF_001460635.1
GCF_001436395.1
GCF_001500315.1
GCF_001553685.1
GCF_001293645.1
GCF_001457655.1
GCF_001435235.1
GCF_001269985.1
GCF_001521715.1
GCF_001182745.1
GCF_001436115.1
GCF_001580455.1
GCF_000971395.1
GCF_001375515.1
GCF_001598055.1
GCF_001591685.1
GCF_001295265.1
GCF_001305675.1
GCF_001318295.1
GCF_001591365.1
GCF_000974805.1
GCF_001613465.1
GCF_001563495.1
GCF_001547995.1
GCF_001294625.1
GCF_001592005.1
GCF_001613505.1
GCF_001625575.1
GCF_001598795.1
GCF_001305575.3
GCF_001591345.1
GCF_001598815.1
GCF_001591825.1
GCF_001580545.1
GCF_001583495.1
GCF_000974685.2
GCF_001425605.1
GCF_001613935.1
GCF_001509475.1
GCF_001584615.1
GCF_000971215.1
GCF_001469025.1
GCF_001589285.1
GCF_001606025.1
GCF_001590905.1
GCF_001612965.1
GCF_001192795.1
GCF_001580535.1
GCF_001375675.1
GCF_001562015.1
GCF_001598915.1
GCF_001598035.1
GCF_001613005.1
GCF_001553265.1
GCF_001613225.1
GCF_001308265.1
GCF_001592745.1
GCF_001571365.1
GCA_000981625.1
GCA_001512625.1
GCA_001603335.1
GCA_001604275.1
GCA_001313085.1
GCA_001577185.1
GCA_000419545.1
GCA_001311865.1
GCA_001513545.1
GCA_001513145.1
GCA_000168735.1
GCA_001603845.1
GCA_001602455.1
GCA_001512555.1
GCA_000224765.2
GCA_001542995.1
GCA_001603105.1
GCA_000383815.1
GCA_001641225.1
GCA_000371745.1
GCA_001465025.1
GCA_001577025.1
GCA_001512695.1
GCA_001603805.1
GCA_001464995.1
GCA_001604565.1
GCA_001512635.1
GCA_001604135.1
GCA_001512665.1
GCA_001510385.1
GCA_000404785.1
GCA_001310415.1
GCA_000383355.1
GCA_001602845.1
GCA_001464115.1
GCA_001604005.1
GCA_001512995.1
GCA_000510845.1
GCA_000291825.1
GCA_001512915.1
GCA_900019385.1
GCA_001512885.1
GCA_001512435.1
GCA_001603145.1
GCA_000378885.1
GCA_001311805.1
GCA_001512865.1
GCA_001464695.1
GCA_001604045.1
GCA_001443525.1
GCA_001464195.1
GCA_001510415.1
GCA_000347575.1
GCA_000493945.1
GCA_000635015.1
GCA_001641205.1
GCA_001464665.1
GCA_001468865.1
GCA_001604435.1
GCA_000419465.1
GCA_001462345.1
GCA_001603905.1
GCA_000715685.1
GCA_001513365.1
GCA_001618605.1
GCA_001464575.1
GCA_001602925.1
GCA_000372185.1
GCA_001312645.1
GCA_001469005.2
GCA_001464155.1
GCA_000385055.1
GCF_001529295.1
GCF_001634625.1
GCF_001723355.1
GCF_001661915.1
GCF_001552275.1
GCF_900068895.1
GCF_001665575.1
GCF_001693755.1
GCF_001544015.1
GCF_001700505.1
GCF_001636615.1
GCF_001708935.1
GCF_001712755.1
GCF_001672915.1
GCF_001690495.1
GCF_001642325.1
GCF_001645685.2
GCF_001667315.1
GCF_001598275.1
GCF_001553645.1
GCF_001676785.2
GCF_001691565.1
GCF_001652265.1
GCF_001648775.1
GCF_001550095.1
GCF_001650345.1
GCF_001662875.1
GCF_001714725.1
GCF_001556185.1
GCF_001667115.1
GCF_001700435.1
GCF_001708445.1
GCF_001690185.1
GCF_001590965.1
GCF_001683915.1
GCF_001690595.1
GCF_001690275.1
GCF_900078665.2
GCF_900091655.1
GCF_001507545.1
GCF_001672975.1
GCF_001593285.1
GCF_001612555.1
GCF_900078685.2
GCF_001667885.1
GCF_001552555.1
GCF_001715295.1
GCF_001700965.1
GCF_001613125.1
GCF_001593605.1
GCF_001510715.1
GCF_001661495.1
GCF_001562415.1
GCF_001559865.1
GCF_001602095.1
GCF_001653135.1
GCF_001715195.1
GCF_001667035.1
GCF_001730315.1
GCF_001700315.1
GCF_001668725.1
GCF_001667925.1
GCF_001636565.1
GCF_001592285.1
GCF_001553625.1
GCF_001699815.1
GCF_001652915.1
GCF_001590605.1
GCF_001553565.1
GCF_001465795.2
GCF_001693485.1
GCF_001559795.1
GCF_001507555.1
GCF_001591665.1
GCF_001679485.1
GCF_001612905.1
GCF_001661965.1
GCF_001723055.1
GCF_001619955.1
GCF_001571045.1
GCF_900021165.1
GCF_001647675.1
GCF_001579845.1
GCF_001548375.1
GCF_001722485.1
GCF_001675045.1
GCF_001650495.1
GCF_001639065.2
GCF_001654855.1
GCF_001720135.1
GCF_001647195.1
GCF_900044055.2
GCF_001552615.1
GCF_001705515.1
GCF_001562425.1
GCF_001620055.1
GCF_001635685.1
GCF_001742305.1
GCF_001673635.1
GCF_001564455.1
GCF_001685355.1
GCF_001598495.1
GCF_001645125.1
GCF_001623565.1
GCF_001718195.1
GCF_001613345.1
GCF_001646655.1
GCF_001557115.1
GCF_900079775.1
GCF_001591045.1
GCF_001713475.1
GCF_001673365.1
GCF_001563225.1
GCF_001653195.1
GCF_001668675.1
GCF_001658005.1
GCF_001601575.1
GCF_001650875.1
GCF_001591805.1
GCF_001667075.1
GCF_001655775.1
GCF_001592935.1
GCF_001639725.1
GCF_001687565.2
GCF_001517405.1
GCF_001650025.1
GCF_001548275.1
GCF_001708405.1
GCF_001678495.1
GCF_900086725.1
GCF_001678905.1
GCF_001643775.1
GCF_001598295.1
GCF_001708505.1
GCF_001730685.1
GCF_001650725.1
GCF_001723685.1
GCF_001713355.1
GCF_001678945.1
GCF_001718315.1
GCF_001719045.1
GCF_001580045.1
GCF_001693815.1
GCF_001730305.1
GCF_001514285.1
GCF_001570545.1
GCF_001514035.1
GCF_001728805.1
GCF_001553115.1
GCF_001679925.1
GCF_001542415.1
GCF_001543145.1
GCF_001717585.1
GCF_900074915.1
GCF_001624695.1
GCF_001611975.1
GCF_001718795.1
GCF_000346485.2
GCF_001648895.1
GCF_001648555.1
GCF_001642725.1
GCF_001575205.1
GCF_001651035.1
GCF_001687545.1
GCF_001719615.1
GCF_001693385.1
GCF_001659725.1
GCF_001642805.2
GCF_001570765.1
GCF_001577265.1
GCF_001741865.1
GCF_001667185.1
GCF_001667735.1
GCF_001676705.1
GCF_000821305.1
GCF_001613405.1
GCF_001511835.1
GCF_001544195.1
GCF_900088415.1
GCF_001647275.1
GCF_001690985.1
GCA_001655195.1
GCA_001723765.1
GCA_001724215.1
GCA_001724995.1
GCA_001689445.1
GCA_001735895.1
GCA_001643535.1
GCA_001657315.1
GCA_001724715.1
GCA_001701165.1
GCA_001689405.1
GCA_001730015.1
GCA_001725945.1
GCA_001643475.1
GCA_001724175.1
GCA_001644445.1
GCA_001657395.1
GCA_001689495.1
GCA_001725215.1
GCA_001725355.1
GCF_900119915.1
GCF_900142825.1
GCF_001907675.1
GCF_900142985.1
GCF_001747895.1
GCF_001936335.1
GCF_900128455.1
GCF_001831515.1
GCF_001885765.1
GCF_001753205.1
GCF_900115845.1
GCF_001884045.1
GCF_900142515.1
GCF_001937445.1
GCF_900129375.1
GCF_900094575.1
GCF_900104055.1
GCF_900100045.1
GCF_001907195.1
GCF_001891085.1
GCF_001746415.1
GCF_001854765.1
GCF_001557325.1
GCF_001941975.1
GCF_900143085.1
GCF_001889605.1
GCF_900114265.1
GCF_001179965.1
GCF_900112985.1
GCF_001814775.1
GCF_001751245.1
GCF_001405015.1
GCF_001877785.1
GCF_900142275.1
GCF_001894785.1
GCF_001905095.1
GCF_001889325.1
GCF_900120195.1
GCF_900141885.1
GCF_001831475.1
GCF_001889545.1
GCF_001751255.1
GCF_001679045.1
GCF_001856685.1
GCF_001890925.1
GCF_001936115.1
GCF_900103165.1
GCF_001180205.1
GCF_900104665.1
GCF_900102025.1
GCF_001746425.1
GCF_001905445.1
GCF_900106515.1
GCF_900129575.1
GCF_900100795.1
GCF_001750685.1
GCF_900113455.1
GCF_900129445.1
GCF_900102165.1
GCF_900142625.1
GCF_001746295.1
GCF_001908375.1
GCF_900129755.1
GCF_900110605.1
GCF_900141825.1
GCF_900129395.1
GCF_900129265.1
GCF_001700895.1
GCF_900016785.1
GCF_900143275.1
GCF_001078705.1
GCF_900107675.1
GCF_900128945.1
GCF_001180245.1
GCF_900142715.1
GCF_900103225.1
GCF_900141715.1
GCF_900141995.1
GCF_900130045.1
GCF_900129225.1
GCF_900107775.1
GCF_001939045.1
GCF_900142325.1
GCF_001748145.1
GCF_001941865.1
GCF_900142065.1
GCF_900141735.1
GCF_001883995.1
GCF_001758225.1
GCF_001613545.1
GCF_001767395.1
GCF_900142195.1
GCF_001874625.1
GCF_001895265.1
GCF_001870225.1
GCF_900114845.1
GCF_001750145.1
GCF_001756855.1
GCF_900105195.1
GCF_001905125.1
GCF_900105205.1
GCF_001908235.1
GCF_001884035.1
GCF_001884065.1
GCF_900141915.1
GCF_001758195.1
GCF_900142255.1
GCF_900099655.1
GCF_900129585.1
GCF_001905385.1
GCF_900106035.1
GCF_900141935.1
GCF_001761365.1
GCF_001900245.1
GCF_001839655.2
GCF_001940235.1
GCF_001750725.1
GCF_001758465.1
GCF_900148835.1
GCF_001813295.1
GCF_900129825.1
GCF_900128445.1
GCF_900110255.1
GCF_900142575.1
GCF_900129195.1
GCF_900119085.1
GCF_900129925.1
GCF_001753165.1
GCF_900128425.1
GCF_900143265.1
GCF_001940165.1
GCF_900095795.1
GCF_001881565.1
GCF_001815905.1
GCF_900141795.1
GCF_900099555.1
GCF_900119185.1
GCF_900142465.1
GCF_001405375.1
GCF_001758785.1
GCF_001894765.1
GCF_900120405.1
GCF_900103665.1
GCF_900106935.1
GCF_900130065.1
GCF_001854185.1
GCF_900129075.1
GCF_001766235.1
GCF_001854125.1
GCF_900119735.1
GCF_900106785.1
GCF_900143285.1
GCF_001905465.1
GCF_900142545.1
GCF_900095445.1
GCF_900128465.1
GCF_001908025.1
GCF_001936625.1
GCF_900106805.1
GCF_900099975.1
GCF_900129665.1
GCF_001940565.1
GCF_001854605.1
GCF_900112305.1
GCF_001766835.1
GCF_900106535.1
GCF_900129295.1
GCF_001815935.1
GCF_900129945.1
GCF_001886195.1
GCF_001940785.1
GCF_900129465.1
GCF_900113545.1
GCF_900142665.1
GCF_001931685.1
GCF_001886815.1
GCF_001905725.1
GCF_900116435.1
GCF_900102315.1
GCF_001939065.1
GCF_001870205.1
GCF_900102345.1
GCF_900143515.1
GCF_900109615.1
GCF_001752395.1
GCF_900128955.1
GCF_900129135.1
GCF_900109315.1
GCF_900106585.1
GCA_001770285.1
GCA_001803815.1
GCA_001781915.1
GCA_001822695.1
GCA_001770855.1
GCA_001783595.1
GCA_001799225.1
GCA_001898175.1
GCA_001799365.1
GCA_001005265.1
GCA_001899585.1
GCA_001872285.1
GCA_001796965.1
GCA_001786765.1
GCA_001783465.1
GCA_001787535.1
GCA_001800285.1
GCA_001794055.1
GCA_001787205.1
GCA_001768195.1
GCA_001776975.1
GCA_001792465.1
GCA_001770175.1
GCA_001828595.1
GCA_001830645.1
GCA_001858525.1
GCA_001782825.1
GCA_001801085.1
GCA_001805965.1
GCA_001873635.1
GCA_001822075.1
GCA_001804565.1
GCA_001820785.1
GCA_001774995.1
GCA_001829715.1
GCA_001800095.1
GCA_001794215.1
GCA_001784875.1
GCA_001771055.1
GCA_001791745.1
GCA_001816655.1
GCA_001787585.1
GCA_001778905.1
GCA_001773135.1
GCA_001821915.1
GCA_001789555.1
GCA_001872985.1
GCA_001768735.1
GCA_001821375.1
GCA_001819335.1
GCA_001791615.1
GCA_001805085.1
GCA_001751005.1
GCA_001920875.1
GCA_001767525.1
GCA_001793895.1
GCA_001821765.1
GCA_001897295.1
GCA_001897675.1
GCA_001782165.1
GCA_001804705.1
GCA_001784055.1
GCA_001916965.1
GCA_001800355.1
GCA_001801575.1
GCA_001793945.1
GCA_001552515.1
GCA_001898965.1
GCA_001776195.1
GCA_001823695.1
GCA_001797255.1
GCA_001897075.1
GCA_001899315.1
GCA_001899005.1
GCA_001771535.1
GCA_001801665.1
GCA_001783065.1
GCA_001874325.1
GCA_001829495.1
GCA_001870995.2
GCA_001897795.1
GCA_001941225.1
GCA_001783565.1
GCA_001769125.1
GCA_001897525.1
GCA_001797285.1
GCA_001802565.1
GCA_001799845.1
GCA_001824005.1
GCA_001770575.1
GCA_001781025.1
GCA_001770775.1
GCA_001820215.1
GCA_001818315.1
GCA_001772005.1
GCA_001774495.1
GCA_001791795.1
GCA_001897605.1
GCA_001824375.1
GCA_001823875.1
GCA_001779205.1
GCA_001778875.1
GCA_001774105.1
GCA_001819095.1
GCA_001770955.1
GCA_001898405.1
GCA_001768975.1
GCA_001799675.1
GCA_001799995.1
GCA_001805575.1
GCA_001774395.1
GCA_001796315.1
GCA_001917535.1
GCA_001824915.1
GCA_001897285.1
GCA_001767035.1
GCA_001767915.1
GCA_001798185.1
GCA_001788295.1
GCA_001829185.1
GCA_001805205.1
GCA_001914705.1
GCA_001817615.1
GCA_001803645.1
GCA_001800185.1
GCA_001796785.1
GCA_001800245.1
GCA_001797185.1
GCA_001896955.1
GCA_001873365.1
GCA_001781175.1
GCA_001804285.1
GCA_001898165.1
GCA_001873005.1
GCA_001871765.1
GCA_001788215.1
GCA_001940895.1
GCA_001801625.1
GCA_001795975.1
GCA_001782235.1
GCA_001791035.1
GCA_001780725.1
GCA_001804735.1
GCA_001828855.1
GCA_001804205.1
GCA_001899775.1
GCA_001794195.1
GCA_001778695.1
GCA_001797665.1
GCA_001789205.1
GCA_001898485.1
GCA_001820175.1
GCA_001751225.1
GCA_001772625.1
GCA_001897825.1
GCA_001821135.1
GCA_001777055.1
GCA_001790855.1
GCA_001768555.1
GCA_001817055.1
GCA_001899255.1
GCA_001941075.1
GCA_001799895.1
GCA_001782035.1
GCA_001805105.1
GCA_001789965.1
GCA_001873515.1
GCA_001799395.1
GCA_001799255.1
GCA_001789395.1
GCA_001795115.1
GCA_001795035.1
GCA_001816585.1
GCA_001771275.1
GCA_001769295.1
GCA_001817505.1
GCA_001790955.1
GCA_001889965.1
GCA_001784555.1
GCA_001940995.1
GCA_001771315.1
GCA_001775835.1
GCA_001899335.1
GCA_001778545.1
GCA_001822215.1
GCA_001776785.1
GCA_001803465.1
GCA_001824215.1
GCA_001915025.1
GCA_001790095.1
GCA_001797415.1
GCA_001769535.1
GCA_001794025.1
GCA_001871115.1
GCA_001802645.1
GCA_001784475.1
GCA_001797035.1
GCA_001795535.1
GCA_001778495.1
GCA_001820875.1
GCA_001793235.1
GCA_001821055.1
GCA_001824135.1
GCA_001804865.1
GCA_001777585.1
GCA_001767435.1
GCA_001791465.1
GCA_001899525.1
GCA_001821395.1
GCA_001787405.1
GCA_001778785.1
GCA_001795795.1
GCA_001784725.1
GCA_001780385.1
GCA_001771365.1
GCA_001776335.1
GCA_001873995.1
GCA_001801305.1
GCA_001873755.1
GCA_001803185.1
GCA_001817685.1
GCA_001819985.1
GCA_001796495.1
GCA_001823575.1
GCA_001873165.1
GCA_001803235.1
GCA_001772335.1
GCA_001791645.1
GCA_001768155.1
GCA_001818705.1
GCA_001825155.1
GCA_001790515.1
GCA_001872995.1
GCA_001824555.1
GCA_001781275.1
GCA_001768675.1
GCA_001769975.1
GCA_001821435.1
GCA_001899085.1
GCA_001823155.1
GCA_001824255.1
GCA_001770415.1
GCA_001803635.1
GCA_001787855.1
GCA_001822575.1
GCA_001871755.1
GCA_001802655.1
GCA_001823545.1
GCA_001778095.1
GCA_001774865.1
GCA_001782805.1
GCA_001751085.1
GCA_001770355.1
GCA_001823925.1
GCF_002160895.1
GCF_002139855.1
GCF_002196705.1
GCF_900167525.1
GCF_002216005.1
GCF_900187385.1
GCF_900169525.1
GCF_002101705.1
GCF_002188465.1
GCF_900177245.1
GCF_002149965.1
GCF_002155905.1
GCF_002005445.1
GCF_900177295.1
GCF_002086795.1
GCF_900177325.1
GCF_002021565.1
GCF_002142215.1
GCF_900176425.1
GCF_002161085.1
GCF_900090195.1
GCF_002157355.1
GCF_900167185.1
GCF_001956045.1
GCF_900168115.1
GCF_001954135.1
GCF_000803625.1
GCF_002135355.1
GCF_002154895.1
GCF_900167365.1
GCF_002077695.1
GCF_002209555.1
GCF_001955535.1
GCF_002017865.1
GCF_900175965.1
GCF_001931675.1
GCF_900156305.1
GCF_002150765.1
GCF_002117935.1
GCF_900155475.1
GCF_002160515.1
GCF_001544755.2
GCF_002179555.1
GCF_002176815.1
GCF_900091505.1
GCF_002101785.1
GCF_900177385.1
GCF_001969445.1
GCF_002135335.1
GCF_002095435.2
GCF_900176375.1
GCF_002005565.1
GCF_002160055.1
GCF_900177745.1
GCF_000271845.1
GCF_002102155.1
GCF_001544695.2
GCF_002209485.1
GCF_002102345.1
GCF_900170025.1
GCF_900176205.1
GCF_000717135.1
GCF_001544575.2
GCF_900163655.1
GCF_900167105.1
GCF_002154555.1
GCF_900176355.1
GCF_002205165.1
GCF_001968815.1
GCF_900155425.1
GCF_002159625.1
GCF_002091475.1
GCF_002165375.2
GCF_900176865.1
GCF_900156205.1
GCF_001971585.1
GCF_002149035.1
GCF_001953055.1
GCF_900177275.1
GCF_002161555.1
GCF_001956315.1
GCF_900176535.1
GCF_002007105.1
GCF_900178525.1
GCF_002162135.1
GCF_900163795.1
GCF_002101395.1
GCF_002000245.1
GCF_002019735.1
GCF_002091715.1
GCF_002014825.1
GCF_002005165.1
GCF_900156345.1
GCF_900156895.1
GCF_900104815.1
GCF_002161055.1
GCF_001720485.1
GCF_900156745.1
GCF_002211285.1
GCF_900155575.1
GCF_002072185.1
GCF_002128425.1
GCF_001955925.1
GCF_900156885.1
GCF_900177405.1
GCF_002117145.1
GCF_002117485.1
GCF_002163675.1
GCF_002167005.1
GCF_002051585.1
GCF_900156535.1
GCF_002006345.1
GCF_900177685.1
GCF_001456355.1
GCF_001545035.1
GCF_002003665.1
GCF_001999285.1
GCF_001983995.1
GCF_900177675.1
GCF_900156025.1
GCF_002024505.1
GCF_900156665.1
GCF_900197575.1
GCF_001983175.1
GCF_900167035.1
GCF_002155145.1
GCF_002159645.1
GCF_900156315.1
GCF_002086275.1
GCF_002160145.1
GCF_002090135.1
GCF_900091495.1
GCF_001971725.1
GCF_900167045.1
GCF_002217925.1
GCF_900156525.1
GCF_001544535.1
GCF_900155965.1
GCF_001990265.1
GCF_002161175.1
GCF_900176335.1
GCF_002094855.1
GCF_001968835.1
GCF_001942335.1
GCF_002086675.1
GCF_002119805.1
GCF_900163645.1
GCF_900156915.1
GCF_001981305.1
GCF_900155435.1
GCF_002006355.2
GCF_002160825.1
GCF_001984215.1
GCF_002216145.1
GCF_002197665.1
GCF_900177795.1
GCF_900187365.1
GCF_002080415.1
GCF_002150785.1
GCF_002155915.1
GCF_002210285.1
GCF_001544495.1
GCF_001951355.1
GCF_900156265.1
GCF_002087085.1
GCF_002198115.1
GCF_002197645.1
GCF_002197845.1
GCF_900156695.1
GCF_002135295.1
GCF_002150005.2
GCF_002189065.1
GCF_900172335.1
GCF_900156655.1
GCF_002007605.1
GCF_002027705.1
GCF_900156075.1
GCF_900013425.1
GCF_900142975.1
GCF_002161595.1
GCF_900156375.1
GCF_002117005.1
GCF_002188635.1
GCF_900183575.1
GCF_002008315.2
GCF_002217655.1
GCF_002028455.1
GCF_900157375.1
GCF_002088275.1
GCF_002155695.1
GCF_002001005.1
GCF_900167335.1
GCF_002161765.1
GCF_900167535.1
GCF_002101555.1
GCF_002009015.1
GCF_002102265.1
GCF_002096335.1
GCF_002128405.1
GCF_900176145.1
GCF_001996165.1
GCF_002090055.1
GCF_900155985.1
GCF_002078015.1
GCF_001983955.1
GCF_002165775.1
GCF_900156685.1
GCF_002140175.1
GCF_002204185.1
GCF_900168265.1
GCF_002163835.1
GCF_002075285.3
GCF_900166595.1
GCF_002158865.1
GCF_002192415.1
GCF_002211105.1
GCF_001984195.1
GCF_002013915.1
GCF_900168255.1
GCF_002090175.1
GCF_900156165.1
GCF_900156505.1
GCF_002086125.1
GCF_002000485.1
GCF_002142155.1
GCF_900163745.1
GCF_001953885.1
GCF_900162685.1
GCF_002081715.1
GCF_002217205.1
GCF_002001105.1
GCF_002101965.1
GCF_001995985.1
GCF_002157835.1
GCF_002165135.1
GCF_002097715.1
GCF_900166655.1
GCF_900167065.1
GCF_002158995.1
GCF_900176635.1
GCF_900155655.1
GCF_002113025.1
GCF_900090305.1
GCF_001945395.1
GCF_002096835.1
GCF_002015115.1
GCF_001953875.1
GCF_002157585.1
GCF_900168685.1
GCF_001955715.1
GCF_900163565.1
GCF_900176505.1
GCF_900155645.1
GCF_002119765.1
GCF_900105305.1
GCF_002043005.1
GCF_900176115.1
GCF_002196855.1
GCF_900184705.1
GCF_001969265.1
GCF_900172325.1
GCF_002116905.1
GCF_900176005.1
GCF_002205635.1
GCA_002085205.1
GCA_002083515.1
GCA_002085085.1
GCA_002007405.1
GCA_002084705.1
GCA_002084435.1
GCA_002171975.2
GCA_002085375.1
GCA_000517005.1
GCA_002176905.1
GCA_002162705.1
GCA_002171035.2
GCA_002084355.1
GCA_002163005.1
GCA_002085445.1
GCA_002172295.1
GCA_002049825.1
GCA_002172625.1
GCA_002168105.2
GCA_002172485.2
GCA_002162755.1
GCA_002084525.1
GCA_002169155.2
GCA_002085115.1
GCA_002162985.1
GCA_002167845.2
GCA_002159085.1
GCA_002007295.1
GCA_002170825.1
GCA_900078385.1
GCA_001485605.1
GCA_001235855.1
GCA_002162815.1
GCA_002167605.1
GCA_002163135.1
GCA_002007365.1
GCA_002162875.1
GCA_002084425.1
GCA_002083435.1
GCA_000333235.1
GCA_002170285.1
GCA_002211745.1
GCA_002163245.1
GCA_002215665.1
GCA_000182945.1
GCA_002011415.1
GCA_002170205.2
GCA_002084765.1
GCA_002134785.1
GCA_002085385.1
GCA_002083555.1
GCA_002010665.1
GCA_002101225.1
GCA_002173095.1
GCA_002170875.2
GCA_002171735.1
GCA_002049785.1
GCA_002170235.1
GCA_002084865.1
GCA_002170915.1
GCA_002049885.1
GCA_001983475.1
GCA_002170275.2
GCA_002172915.1
GCA_002171475.2
GCA_002171495.2
GCA_002167285.1
GCA_002172545.1
GCA_002084115.1
GCA_002085025.1
GCA_002029975.1
GCA_002009475.1
GCA_002171085.1
GCA_002171155.1
GCA_002170245.2
GCA_002171275.2
GCF_002844395.1
GCF_900103635.1
GCF_900113945.1
GCF_002811945.1
GCF_900100155.1
GCF_900114155.1
GCF_002287065.1
GCF_002285435.1
GCF_002860905.1
GCF_900105415.1
GCF_900184945.1
GCF_900099645.1
GCF_002553505.1
GCF_900116295.1
GCF_002266285.1
GCF_900114415.1
GCF_002288365.1
GCF_002797395.1
GCF_900102615.1
GCF_900199205.1
GCF_900207575.1
GCF_900218065.1
GCF_900112575.1
GCF_002608565.1
GCF_900186995.1
GCF_002257705.1
GCF_002563925.1
GCF_002808045.1
GCF_002327185.1
GCF_900103275.1
GCF_900102745.1
GCF_002752165.1
GCF_900113305.1
GCF_900104185.1
GCF_900111515.1
GCF_002557795.1
GCF_002806975.1
GCF_002797595.1
GCF_002746455.1
GCF_900103875.1
GCF_002356415.1
GCF_900105095.1
GCF_900104965.1
GCF_002584985.1
GCF_900115815.1
GCF_900115715.1
GCF_900103525.1
GCF_900111865.1
GCF_900215155.1
GCF_900111025.1
GCF_002272835.1
GCF_002252475.1
GCF_002245695.1
GCF_002240565.1
GCF_900115775.1
GCF_900101115.1
GCF_002252445.1
GCF_002804125.1
GCF_900111195.1
GCF_900113085.1
GCF_900099935.1
GCF_900107855.1
GCF_900101615.1
GCF_900109455.1
GCF_900104455.1
GCF_900103585.1
GCF_900114035.1
GCF_900109325.1
GCF_900197595.1
GCF_002778285.1
GCF_002237655.1
GCF_002354895.1
GCF_002802865.1
GCF_900103755.1
GCF_900104355.1
GCF_900111255.1
GCF_900113875.1
GCF_900112225.1
GCF_900110025.1
GCF_900115465.1
GCF_900215245.1
GCF_900091725.1
GCF_900101495.1
GCF_900115005.1
GCF_900116535.1
GCF_002287075.1
GCF_900112845.1
GCF_002260845.1
GCF_900109565.1
GCF_900100785.1
GCF_900107105.1
GCF_002848135.1
GCF_002245535.1
GCF_900103475.1
GCF_900186865.1
GCF_002858765.1
GCF_002799165.1
GCF_002258785.1
GCF_002844275.1
GCF_002556545.1
GCF_002355595.1
GCF_002843565.1
GCF_900217815.1
GCF_900107395.1
GCF_002614725.1
GCF_900109885.1
GCF_900188035.1
GCF_002608075.1
GCF_900103885.1
GCF_002848345.1
GCF_900187615.1
GCF_900104785.1
GCF_002563675.1
GCF_002743255.1
GCF_002863865.1
GCF_900161835.1
GCF_002752675.1
GCF_900107585.1
GCF_900111795.1
GCF_002646595.1
GCF_002706795.1
GCF_900187295.1
GCF_900115155.1
GCF_002222635.1
GCF_900112645.1
GCF_002865545.1
GCF_900105135.1
GCF_002270415.1
GCF_002812125.1
GCF_900114085.1
GCF_900110105.1
GCF_002295115.1
GCF_900104245.1
GCF_900103975.1
GCF_002706745.1
GCF_900102495.1
GCF_900100195.1
GCF_900116635.1
GCF_900112355.1
GCF_002797675.1
GCF_900101625.1
GCF_002742635.1
GCF_900090315.1
GCF_900109495.1
GCF_002251245.1
GCF_002761755.1
GCF_002564555.1
GCF_900104925.1
GCF_900007165.1
GCF_900115955.1
GCF_002577405.1
GCF_900116565.1
GCF_002858805.1
GCF_900106745.1
GCF_002574955.1
GCF_900115655.1
GCF_002140155.1
GCF_900099805.1
GCF_900108875.1
GCF_002796605.1
GCF_002735695.1
GCF_900101905.1
GCF_900079095.1
GCF_900115075.1
GCF_900111745.1
GCF_900101835.1
GCF_900096975.1
GCF_900111135.1
GCF_002742285.1
GCF_900205865.1
GCF_900187115.1
GCF_900112415.1
GCF_900103605.1
GCF_002234615.1
GCF_900113255.1
GCF_900102525.1
GCF_900113325.1
GCF_900105185.1
GCF_900112005.1
GCF_900107635.1
GCF_900103835.1
GCF_002742645.2
GCF_002754475.1
GCF_002812955.1
GCF_900094795.1
GCF_002798305.1
GCF_900110775.1
GCF_900112705.1
GCF_900105315.1
GCF_002858675.1
GCF_002243345.2
GCF_900112065.1
GCF_900107545.1
GCF_002234405.1
GCF_002355415.1
GCF_900099985.1
GCF_002379095.1
GCF_002554795.1
GCF_900104955.1
GCF_002271665.1
GCF_900103865.1
GCF_002252525.1
GCF_002207765.1
GCF_900112675.1
GCF_900107125.1
GCF_002836945.1
GCF_002794355.1
GCF_002441855.2
GCF_002407605.1
GCF_900114565.1
GCF_002240415.1
GCF_900101545.1
GCF_900100925.1
GCF_002250505.1
GCF_900116285.1
GCF_900096905.1
GCF_002807035.1
GCF_002860865.1
GCF_002289575.1
GCF_002632465.1
GCF_900110485.1
GCF_900104705.1
GCF_002797325.1
GCF_900183385.1
GCF_900101075.1
GCF_900220995.1
GCF_002288185.1
GCF_002834145.1
GCF_002735305.1
GCF_900105765.1
GCF_900100355.1
GCF_900109685.1
GCF_900114995.1
GCF_002855575.1
GCF_900105615.1
GCF_900110375.1
GCF_002797375.1
GCF_002272745.1
GCF_900091555.1
GCF_900109935.1
GCF_002327105.1
GCF_002355275.1
GCF_002265265.1
GCF_900109355.1
GCF_900112895.1
GCF_900232825.1
GCF_900108485.1
GCF_001517425.1
GCF_900111115.1
GCF_002374835.1
GCF_900100735.1
GCF_002355735.1
GCF_002737755.1
GCF_002797535.1
GCF_900102075.1
GCF_900107685.1
GCF_900109135.1
GCF_002564045.1
GCF_002259795.1
GCF_900100665.1
GCF_900102505.1
GCF_900187565.1
GCF_001269385.1
GCF_000220705.2
GCF_002813555.1
GCF_900104525.1
GCF_900107925.1
GCF_002812805.1
GCF_900112825.1
GCF_900107645.1
GCF_900104765.1
GCF_002224675.1
GCF_900100755.1
GCF_002835805.1
GCF_002266465.2
GCF_002549795.1
GCF_900114205.1
GCF_002368395.1
GCF_900096955.1
GCF_900109345.1
GCF_002752635.1
GCF_002327085.1
GCF_002760245.1
GCF_900112105.1
GCF_002232035.1
GCF_002806995.1
GCF_900105475.1
GCF_900103825.1
GCF_002723615.1
GCF_002352765.1
GCF_900106975.1
GCF_900100085.1
GCF_002742265.1
GCF_002285635.2
GCF_002305875.1
GCF_900109525.1
GCF_900199455.1
GCF_900100265.1
GCF_002723975.1
GCF_002804245.1
GCF_900101675.1
GCF_900101455.1
GCF_900111885.1
GCF_900188095.1
GCF_900102215.1
GCF_900107275.1
GCF_900106835.1
GCF_002252085.1
GCF_002778015.1
GCF_002585305.1
GCF_900215325.1
GCF_002305895.1
GCF_900113055.1
GCF_900114615.1
GCF_900103785.1
GCF_002551815.1
GCF_900108945.1
GCF_900187355.1
GCF_900105885.1
GCF_002514725.1
GCF_002846495.1
GCF_002750975.1
GCF_002804025.1
GCF_900220985.1
GCF_900110675.1
GCF_900116545.1
GCF_900115225.1
GCF_900102515.1
GCF_002407065.1
GCF_002727185.1
GCF_900116145.1
GCF_002797935.1
GCF_900115345.1
GCF_002591915.1
GCF_002750855.1
GCF_900100535.1
GCF_002777855.1
GCF_900101875.1
GCF_002286935.1
GCF_900104845.1
GCF_900111155.1
GCF_900107015.1
GCF_900101995.1
GCF_900102895.1
GCF_900089595.1
GCF_900107095.1
GCF_900114465.1
GCF_900205965.1
GCF_002237555.1
GCF_002797855.1
GCF_002723995.1
GCF_002287925.1
GCF_900113185.1
GCF_900091565.1
GCF_002607735.1
GCF_900115185.1
GCF_900102695.1
GCF_002266425.1
GCF_002860285.1
GCF_001536285.1
GCF_900108055.1
GCF_002307495.1
GCF_002288525.1
GCF_002699855.1
GCF_900070325.1
GCF_900187135.1
GCF_002286975.1
GCF_900105995.1
GCF_900176255.2
GCF_900215505.1
GCF_002407245.1
GCF_002289345.1
GCF_900103615.1
GCF_002699985.1
GCF_900105505.1
GCF_002723955.1
GCF_002266855.1
GCF_900215515.1
GCF_002250115.1
GCF_900112955.1
GCF_900112315.1
GCF_002260525.1
GCF_900101345.1
GCF_900231835.1
GCF_002514735.1
GCF_900101525.1
GCF_900109725.1
GCF_900105385.1
GCF_900101885.1
GCF_900111675.1
GCF_002252505.1
GCF_900114495.1
GCF_900095025.1
GCF_002240055.1
GCF_001049495.1
GCF_900217905.1
GCF_002310815.1
GCF_001050035.1
GCA_002746365.1
GCA_002412715.1
GCA_002839825.1
GCA_002439875.1
GCA_002727435.1
GCA_002317145.1
GCA_002479145.1
GCA_002352205.1
GCA_002389645.1
GCA_002717385.1
GCA_002315915.1
GCA_002796995.1
GCA_002632325.1
GCA_002701765.1
GCA_002430755.1
GCA_002385625.1
GCA_002309575.1
GCA_002369325.1
GCA_002348725.1
GCA_002426645.1
GCA_002429045.1
GCA_002364215.1
GCA_002389285.1
GCA_002320815.1
GCA_002448975.1
GCA_002715665.1
GCA_002423485.1
GCA_002723155.1
GCA_002711965.1
GCA_002314145.1
GCA_002386905.1
GCA_002785065.1
GCA_002699485.1
GCA_002694895.1
GCA_002327725.1
GCA_002364535.1
GCA_002631715.1
GCA_002422745.1
GCA_002308495.1
GCA_002332715.1
GCA_002313515.1
GCA_002373205.1
GCA_002398825.1
GCA_002718415.1
GCA_002780675.1
GCA_002773395.1
GCA_002710215.1
GCA_002716645.1
GCA_002428665.1
GCA_002405515.1
GCA_002423435.1
GCA_002747035.1
GCA_002730555.1
GCA_002339165.1
GCA_002694065.1
GCA_002436185.1
GCA_002304315.1
GCA_002402325.1
GCA_002717805.1
GCA_002418895.1
GCA_002435865.1
GCA_002633185.1
GCA_002748285.1
GCA_002354035.1
GCA_002715985.1
GCA_002685715.1
GCA_002794705.1
GCA_002337455.1
GCA_002403905.1
GCA_002841685.1
GCA_002296055.1
GCA_002363955.1
GCA_002389045.1
GCA_002733765.1
GCA_002441245.1
GCA_002392545.1
GCA_002470605.1
GCA_002794515.1
GCA_002377905.1
GCA_002456995.1
GCA_002440145.1
GCA_002839125.1
GCA_002840555.1
GCA_002375765.1
GCA_002787695.1
GCA_002255935.1
GCA_002395235.1
GCA_002687115.1
GCA_002393065.1
GCA_002483085.1
GCA_002721275.1
GCA_002714165.1
GCA_002694465.1
GCA_002731215.1
GCA_002363695.1
GCA_002730365.1
GCA_002724675.1
GCA_002293845.1
GCA_002387565.1
GCA_002429245.1
GCA_002418285.1
GCA_002407775.1
GCA_002695445.1
GCA_002841825.1
GCA_002340085.1
GCA_002439735.1
GCA_002353885.1
GCA_002842145.1
GCA_002400885.1
GCA_002282565.1
GCA_002788865.1
GCA_002238525.1
GCA_002450035.1
GCA_002293685.1
GCA_002255495.1
GCA_002418945.1
GCA_002322865.1
GCA_002435755.1
GCA_002683655.1
GCA_002378585.1
GCA_002753725.1
GCA_002337145.1
GCA_002328745.1
GCA_002298165.1
GCA_002683785.1
GCA_002710725.1
GCA_002315385.1
GCA_002410505.1
GCA_002706045.1
GCA_002839495.1
GCA_002305545.1
GCA_002478745.1
GCA_002841335.1
GCA_002450255.1
GCA_002471705.1
GCA_002422345.1
GCA_002685535.1
GCA_002292265.1
GCA_002369315.1
GCA_002422225.1
GCA_002337605.1
GCA_002862705.1
GCA_002377025.1
GCA_002311655.1
GCA_002490995.1
GCA_002309175.1
GCA_002404055.1
GCA_002419385.1
GCA_002413785.1
GCA_002280315.1
GCA_002425225.1
GCA_002492335.1
GCA_002364335.1
GCA_002695005.1
GCA_002352215.1
GCA_002493635.1
GCA_002382645.1
GCA_002428015.1
GCA_002782345.1
GCA_002368645.1
GCA_002315235.1
GCA_002440765.1
GCA_002746565.1
GCA_002297365.1
GCA_002358955.1
GCA_002452325.1
GCA_002311315.1
GCA_002392645.1
GCA_002692325.1
GCA_002316545.1
GCA_002790675.1
GCA_002320455.1
GCA_002305575.1
GCA_002297185.1
GCA_002382705.1
GCA_002689925.1
GCA_002293525.1
GCA_002397155.1
GCA_002780795.1
GCA_002431395.1
GCA_002841495.1
GCA_002421005.1
GCA_002483425.1
GCA_002347125.1
GCA_002382735.1
GCA_002748415.1
GCA_002426015.1
GCA_002342295.1
GCA_002346545.1
GCA_002408445.1
GCA_002411145.1
GCA_002483365.1
GCA_002352135.1
GCA_002421475.1
GCA_002773655.1
GCA_002699445.1
GCA_002427105.1
GCA_002377855.1
GCA_002403115.1
GCA_002692055.1
GCA_002771395.1
GCA_002352285.1
GCA_002399785.1
GCA_002454845.1
GCA_002353585.1
GCA_002424605.1
GCA_002393725.1
GCA_002391675.1
GCA_002422605.1
GCA_002842215.1
GCA_002432195.1
GCA_002478865.1
GCA_002359085.1
GCA_002438605.1
GCA_002482545.1
GCA_002315275.1
GCA_002700125.1
GCA_002782675.1
GCA_002293615.1
GCA_002391275.1
GCA_002315945.1
GCA_002422535.1
GCA_002748665.1
GCA_002450335.1
GCA_002314325.1
GCA_002440975.1
GCA_002455215.1
GCA_002351925.1
GCA_002307215.1
GCA_002340405.1
GCA_002684895.1
GCA_002753095.1
GCA_002348385.1
GCA_002350845.1
GCA_002700775.1
GCA_002293425.1
GCA_002529645.1
GCA_002385265.1
GCA_002421995.1
GCA_002395405.1
GCA_002347605.1
GCA_002733715.2
GCA_002733335.1
GCA_002732995.1
GCA_002405805.1
GCA_002435825.1
GCA_002327925.1
GCA_002402125.1
GCA_002307145.1
GCA_002842925.1
GCA_002490725.1
GCA_002338145.1
GCA_002842395.1
GCA_002390425.1
GCA_002455655.1
GCA_002841605.1
GCA_002348265.1
GCA_002384055.1
GCA_002343985.1
GCA_002305475.1
GCA_002746895.1
GCA_002344885.1
GCA_002729725.1
GCA_002440635.1
GCA_002708415.1
GCA_002471015.1
GCA_002305505.1
GCA_002293535.1
GCA_002704145.1
GCA_002716765.1
GCA_002328025.1
GCA_002499945.1
GCA_002699555.1
GCA_002773495.1
GCA_002402275.1
GCA_002772695.1
GCA_002410065.1
GCA_002343845.1
GCA_002841035.1
GCA_002457475.1
GCA_002424625.1
GCA_002331575.1
GCA_002737415.1
GCA_002695035.1
GCA_002746475.1
GCA_002408285.1
GCA_002254845.1
GCA_002256425.1
GCA_002772995.1
GCA_002391565.1
GCA_002238825.1
GCA_002346625.1
GCA_002336485.1
GCA_002840765.1
GCA_002441395.1
GCA_002410925.1
GCA_002723385.1
GCA_002304735.1
GCA_002780135.1
GCA_002298075.1
GCA_002320485.1
GCA_002308995.1
GCA_002292925.1
GCA_002450655.1
GCA_002394125.1
GCA_002345215.1
GCA_002723195.1
GCA_002409215.1
GCA_002354635.1
GCA_002371075.1
GCA_002786785.1
GCA_002428265.1
GCA_002686255.1
GCA_002714015.1
GCA_002315885.1
GCA_002381155.1
GCA_002494205.1
GCA_002725285.1
GCA_002715425.1
GCA_002297865.1
GCA_002493005.1
GCA_002439165.1
GCA_002731665.1
GCA_002375465.1
GCA_002353485.1
GCA_002409405.1
GCA_002280785.1
GCA_002727775.1
GCA_002719885.1
GCA_002409375.1
GCA_002439585.1
GCA_002724835.1
GCA_002315535.1
GCA_002359465.1
GCA_002428385.1
GCA_002863045.1
GCA_002730675.1
GCA_002401785.1
GCA_002422765.1
GCA_002711495.1
GCA_002440805.1
GCA_002366565.1
GCA_002382805.1
GCA_002256245.1
GCA_002238445.1
GCA_002483765.1
GCA_002726595.1
GCA_002290645.2
GCA_002725625.1
GCA_002793015.1
GCA_002708845.1
GCA_002684495.1
GCA_002432555.1
GCA_002328075.1
GCA_002457245.1
GCA_002718845.1
GCA_002772325.1
GCA_002716945.1
GCA_002730035.1
GCA_002726655.1
GCA_002839535.1
GCA_002353225.1
GCA_002716485.1
GCA_002403335.1
GCA_002359055.1
GCA_002436415.1
GCA_002388885.1
GCA_002780915.1
GCA_002346305.1
GCA_002479075.1
GCA_002691465.1
GCA_002293025.1
GCA_002409145.1
GCA_002428495.1
GCA_002483105.1
GCA_002404755.1
GCA_002333145.1
GCA_002691085.1
GCA_002451715.1
GCA_002418705.1
GCA_002329255.1
GCA_002479655.1
GCA_002842135.1
GCA_002862165.1
GCA_002726245.1
GCA_002450155.1
GCA_002816455.1
GCA_002691725.1
GCA_002438635.1
GCA_002455175.1
GCA_002591705.1
GCA_002705165.1
GCA_002339675.1
GCA_002440625.1
GCA_002862305.1
GCA_002720855.1
GCA_002390205.1
GCA_002712945.1
GCA_002690215.1
GCA_002365595.1
GCA_002306945.1
GCA_002298885.1
GCA_002469545.1
GCA_002293855.1
GCA_002346665.1
GCA_002316795.1
GCA_002700485.1
GCA_002726535.1
GCA_002701545.1
GCA_002449555.1
GCA_002352565.1
GCA_002724505.1
GCA_002704915.1
GCA_002408485.1
GCA_002309955.1
GCA_002374095.1
GCA_002327305.1
GCA_002361235.1
GCA_002483235.1
GCA_002708345.1
GCA_002348615.1
GCA_002726235.1
GCA_002310215.1
GCA_002685935.1
GCA_002434595.1
GCA_002422395.1
GCA_002399615.1
GCA_002293965.1
GCA_002699335.1
GCA_002772115.1
GCA_002329665.1
GCA_002256435.1
GCA_002491905.1
GCA_002453165.1
GCA_002391065.1
GCA_002718015.1
GCA_002292295.1
GCA_002684695.1
GCA_002366795.1
GCA_002239005.1
GCA_002713165.1
GCA_002733285.1
GCA_002747955.1
GCA_002469605.1
GCA_002737585.1
GCA_002688155.1
GCA_002793195.1
GCA_002329125.1
GCA_002399435.1
GCA_002840535.1
GCA_002717655.1
GCA_002387245.1
GCA_002724415.1
GCA_002435785.1
GCA_002308915.1
GCA_002684855.1
GCA_002722845.1
GCA_002432125.1
GCA_002313925.1
GCA_002733665.1
GCA_002493595.1
GCA_002724215.1
GCA_002431355.1
GCA_002413865.1
GCA_002731735.1
GCA_002354205.1
GCA_002422795.1
GCA_002841025.1
GCA_002427815.1
GCA_002282715.1
GCA_002309425.1
GCA_002413145.1
GCA_002753305.1
GCA_002451065.1
GCA_002841315.1
GCA_002343455.1
GCA_002787075.1
GCA_002317385.1
GCA_002254605.1
GCA_002352425.1
GCA_002329545.1
GCA_002408385.1
GCA_002309805.1
GCA_002714465.1
GCA_002783585.1
GCA_002479805.1
GCA_002704345.1
GCA_002309875.1
GCA_002293005.1
GCA_002281815.1
GCA_002378565.1
GCA_002763895.1
GCA_002689605.1
GCA_002383325.1
GCA_002490635.1
GCA_002683515.1
GCA_002373595.1
GCA_002779055.1
GCA_002419285.1
GCA_002237645.1
GCA_002367255.1
GCA_002307015.1
GCA_002298665.1
GCA_002238865.1
GCA_002412625.1
GCA_002394685.1
GCA_002726005.1
GCA_002403455.1
GCA_002718595.1
GCA_002256995.1
GCA_002772895.1
GCA_002352465.1
GCA_002789675.1
GCA_002304915.1
GCA_002725915.1
GCA_002280515.1
GCA_002842735.1
GCA_002707605.1
GCA_002385605.1
GCA_002422455.1
GCA_002329285.1
GCA_002298605.1
GCA_002747875.1
GCA_002686915.1
GCA_002709665.1
GCA_002386065.1
GCA_002424045.1
GCA_002435795.1
GCA_002480925.1
GCA_002429965.1
GCA_002456975.1
GCA_002306985.1
GCA_002409995.1
GCA_002774795.1
GCA_002722515.1
GCA_002482885.1
GCA_002314265.1
GCA_002308255.1
GCA_002500135.1
GCA_002840935.1
GCA_002708825.1
GCA_002491225.1
GCA_002788675.1
GCA_002392965.1
GCA_002314945.1
GCA_002423155.1
GCA_002450895.1
GCA_002424475.1
GCA_002501085.1
GCA_002416125.1
GCA_002783265.1
GCA_002328565.1
GCA_002438845.1
GCA_002841275.1
GCA_002363515.1
GCA_002457055.1
GCA_002375985.1
GCA_002299585.1
GCA_002371825.1
GCA_002373775.1
GCA_002315435.1
GCA_002398875.1
GCA_002840165.1
GCA_002773335.1
GCA_002727315.1
GCA_002298975.1
GCA_002312935.1
GCA_002385415.1
GCA_002778715.1
GCA_002342685.1
GCA_002484105.1
GCA_002454125.1
GCA_002398405.1
GCA_002361615.1
GCA_002448285.1
GCA_002291895.1
GCA_002431865.1
GCA_002293365.1
GCA_002404675.1
GCA_002694345.1
GCA_002431305.1
GCA_002683335.1
GCA_002420005.1
GCA_002352635.1
GCA_002482975.1
GCA_002702685.1
GCA_002428705.1
GCA_002316585.1
GCA_002348465.1
GCA_002344005.1
GCA_002433075.1
GCA_002477805.1
GCA_002405995.1
GCA_002359075.1
GCA_002405875.1
GCA_002327905.1
GCA_002715265.1
GCA_002790395.1
GCA_002749135.1
GCA_002367335.1
GCA_002359425.1
GCA_002742695.1
GCA_002373505.1
GCA_002841155.1
GCA_002423025.1
GCA_002452215.1
GCA_002314525.1
GCA_002449535.1
GCA_002342985.1
GCA_002353935.1
GCA_002401695.1
GCA_002440665.1
GCA_002376715.1
GCA_002337005.1
GCA_002421865.1
GCA_002398485.1
GCA_002239045.1
GCA_002434045.1
GCA_002335385.1
GCA_002420425.1
GCA_002368575.1
GCA_002362135.1
GCA_002478685.1
GCA_002335425.1
GCA_002392945.1
GCA_002449575.1
GCA_002396385.1
GCA_002784125.1
GCA_002707765.1
GCA_002473385.1
GCA_002708925.1
GCA_002427975.1
GCA_002455375.1
GCA_002717915.1
GCA_002422785.1
GCA_002340515.1
GCA_002395085.1
GCA_002732905.1
GCA_002371705.1
GCA_002787615.1
GCA_002707685.1
GCA_002457065.1
GCA_002385665.1
GCA_002437245.1
GCA_002293475.1
GCA_002336735.1
GCA_002697405.1
GCA_002484335.1
GCA_002305445.1
GCA_002240395.1
GCA_002316385.1
GCA_002490525.1
GCA_002367715.1
GCA_002733495.1
GCA_002692535.1
GCA_002339015.1
GCA_002305585.1
GCA_002452555.1
GCA_002455425.1
GCA_002255985.1
GCA_002685455.1
GCA_002440125.1
GCA_002331385.1
GCA_002780895.1
GCA_002368735.1
GCA_002431975.1
GCA_002361485.1
GCA_002307715.1
GCA_002329205.1
GCA_002686675.1
GCA_002722105.1
GCA_002371345.1
GCA_002434005.1
GCA_002421445.1
GCA_002683685.1
GCA_002746305.1
GCA_002381185.1
GCA_002688105.1
GCA_002430925.1
GCA_002428725.1
GCA_002793515.1
GCA_002339085.1
GCA_002309915.1
GCA_002371265.1
GCA_002389295.1
GCA_002415345.1
GCA_002711465.1
GCA_002315795.1
GCA_002382065.1
GCA_002422425.1
GCA_002591605.1
GCA_002347645.1
GCA_002395385.1
GCA_002482685.1
GCA_002734085.1
GCA_002733985.1
GCA_002422955.1
GCA_002297415.1
GCA_002396325.1
GCA_002418765.1
GCA_002469765.1
GCA_002772825.1
GCA_002381565.1
GCA_002401045.1
GCA_002311835.1
GCA_002746975.1
GCA_002715035.1
GCA_002398065.1
GCA_002384315.1
GCA_002346475.1
GCA_002774365.1
GCA_002730975.1
GCA_002788135.1
GCA_002428865.1
GCA_002423245.1
GCA_002362105.1
GCA_002440265.1
GCA_002392505.1
GCA_002724735.1
GCA_002353275.1
GCA_002480735.1
GCA_002733905.1
GCA_002280565.1
GCA_002694025.1
GCA_002423615.1
GCA_002364755.1
GCA_002256285.1
GCA_002315165.1
GCA_002449755.1
GCA_002299675.1
GCA_002299865.1
GCA_002441095.1
GCA_002292375.1
GCA_002305725.1
GCA_002840785.1
GCA_002770755.1
GCA_002451555.1
GCA_002457515.1
GCA_002452835.1
GCA_002342585.1
GCA_002413705.1
GCA_002305615.1
GCA_002724555.1
GCA_002748325.1
GCA_002788775.1
GCA_002391235.1
GCA_002733705.1
GCA_002700385.1
GCA_002415465.1
GCA_002352705.1
GCA_002729875.1
GCA_002729765.1
GCA_002733135.1
GCA_002453275.1
GCA_002280875.1
GCA_002327405.1
GCA_002429615.1
GCA_002314635.1
GCA_002362735.1
GCA_002780235.1
GCA_002415855.1
GCA_002699205.1
GCA_002344075.1
GCA_002435145.1
GCA_002297965.1
GCA_002305395.1
GCA_002408185.1
GCA_002782305.1
GCA_002690455.1
GCA_002371335.1
GCA_002714485.1
GCA_002713975.1
GCA_002786715.1
GCA_002722525.1
GCA_002345545.1
GCA_002715405.1
GCA_002707785.1
GCA_002816585.1
GCA_002404295.1
GCA_002692105.1
GCA_002340305.1
GCA_002690875.1
GCA_002713485.1
GCA_002688175.1
GCA_002320595.1
GCA_002715305.1
GCA_002392655.1
GCA_002308755.1
GCA_002293725.1
GCA_002336815.1
GCA_002299965.1
GCA_002773575.1
GCA_002688185.1
GCA_002374055.1
GCA_002683775.1
GCA_002384205.1
GCA_002329325.1
GCA_002449845.1
GCA_002309475.1
GCA_002238725.1
GCA_002306055.1
GCA_002796125.1
GCA_002715585.2
GCA_002718895.1
GCA_002716355.1
GCA_002713605.1
GCA_002316215.1
GCA_002452295.1
GCA_002403385.1
GCA_002314835.1
GCA_002701605.2
GCA_002697665.2
GCA_002309375.1
GCA_002694745.1
GCA_002279935.1
GCA_002432635.1
GCA_002257205.1
GCA_002697625.1
GCA_002701365.1
GCA_002726155.1
GCA_002706465.1
GCA_002394395.1
GCA_002715345.1
GCA_002401225.1
GCA_002382525.1
GCA_002711125.1
GCA_002414505.1
GCA_002396065.1
GCA_002720635.1
GCA_002382075.1
GCA_002408105.1
GCA_002390285.1
GCA_002347815.1
GCA_002399765.1
GCA_002337545.1
GCA_002787455.1
GCA_002337525.1
GCA_002256345.1
GCA_002424705.1
GCA_002311745.1
GCA_002339135.1
GCA_002794105.1
GCA_002299785.1
GCA_002779045.1
GCA_002730655.1
GCA_002716345.1
GCA_002404375.1
GCA_002432025.1
GCA_002714185.1
GCA_002308235.1
GCA_002347485.1
GCA_002426275.1
GCA_002377605.1
GCA_002696275.1
GCA_002328495.1
GCA_002390155.1
GCA_002309415.1
GCA_002396335.1
GCA_002721545.1
GCA_002701925.2
GCA_002782005.1
GCA_002704825.1
GCA_002733155.1
GCA_002842255.1
GCA_002490665.1
GCA_002414125.1
GCA_002863125.1
GCA_002390675.1
GCA_002774445.1
GCA_002701375.1
GCA_002371675.1
GCA_002692065.1
GCA_002788555.1
GCA_002748225.1
GCA_002692205.1
GCA_002319955.1
GCA_002683735.1
GCA_002365025.1
GCA_002311025.1
GCA_002319815.1
GCA_002404155.1
GCA_002687715.1
GCA_002351955.1
GCA_002299975.1
GCA_002708905.1
GCA_002721515.1
GCA_002733915.1
GCA_002362575.1
GCA_002685965.1
GCA_002470275.1
GCA_002307035.1
GCA_002727735.1
GCA_002726915.1
GCA_002364735.1
GCA_002238945.1
GCA_002431915.1
GCA_002415845.1
GCA_002708885.1
GCA_002454975.1
GCA_002407645.1
GCA_002393735.1
GCA_002354335.1
GCA_002706265.1
GCA_002336845.1
GCA_002405555.1
GCA_002311975.1
GCA_002721375.1
GCA_002385485.1
GCA_002726615.1
GCA_002401425.1
GCA_002418005.1
GCA_002344355.1
GCA_002387735.1
GCA_002332755.1
GCA_002327335.1
GCA_002684655.1
GCA_002431285.1
GCA_002492045.1
GCA_002693775.1
GCA_002335145.1
GCA_002696885.1
GCA_002306075.1
GCA_002315625.1
GCA_002483265.1
GCA_002394025.1
GCA_002480645.1
GCA_002353825.1
GCA_002719595.1
GCA_002422025.1
GCA_002418265.1
GCA_002689335.1
GCA_002790635.1
GCA_002841295.1
GCA_002414205.1
GCA_002437415.1
GCA_002455605.1
GCA_002404345.1
GCA_002453355.1
GCA_002359185.1
GCA_002366615.1
GCA_002423325.1
GCA_002305415.1
GCA_002342225.1
GCA_002396125.1
GCA_002256395.1
GCA_002409525.1
GCA_002433895.1
GCA_002348925.1
GCA_002412795.1
GCA_002448875.1
GCA_002390165.1
GCA_002787815.1
GCA_002705055.1
GCA_002707695.1
GCA_002390455.1
GCA_002705185.1
GCA_002427015.1
GCA_002282385.1
GCA_002433065.1
GCA_002333095.1
GCA_002329445.1
GCA_002401865.1
GCA_002331495.1
GCA_002427885.1
GCA_002696025.1
GCA_002328415.1
GCA_002382975.1
GCA_002784365.1
GCA_002362385.1
GCA_002306335.1
GCA_002683825.1
GCA_002774575.1
GCA_002423105.1
GCA_002328625.1
GCA_002293605.1
GCA_002417825.1
GCA_002410125.1
GCA_002429115.1
GCA_002411615.1
GCA_002422315.1
GCA_002862465.1
GCA_002346535.1
GCA_002419025.1
GCA_002414385.1
GCA_002400445.1
GCA_002778535.1
GCA_002386525.1
GCA_002753335.1
GCA_002292955.1
GCA_002399565.1
GCA_002423265.1
GCA_002430545.1
GCA_002294005.1
GCA_002709395.1
GCA_002723015.1
GCA_002297815.1
GCA_002430735.1
GCA_002507565.1
GCA_002347265.1
GCA_002337095.1
GCA_002338065.1
GCA_002749205.1
GCA_002426885.1
GCA_002409365.1
GCA_002784625.1
GCA_002722175.1
GCA_002343325.1
GCA_002493395.1
GCA_002314775.1
GCA_002423425.1
GCA_002418965.1
GCA_002294185.1
GCA_002729275.1
GCA_002471825.1
GCA_002383695.1
GCA_002343445.1
GCA_002293435.1
GCA_002494215.1
GCA_002733205.1
GCA_002369025.1
GCA_002842285.1
GCA_002753615.1
GCA_002305125.1
GCA_002713145.1
GCA_002842835.1
GCA_002773985.1
GCA_002294285.1
GCA_002403415.1
GCA_002722255.1
GCA_002782865.1
GCA_002477595.1
GCA_002320245.1
GCA_002305995.1
GCA_002415085.1
GCF_002902285.1
GCF_002901945.1
GCF_002960625.1
GCF_003034845.1
GCF_002902325.1
GCF_002964575.1
GCF_003048575.1
GCF_003048375.1
GCF_002964045.1
GCF_003259435.1
GCF_002914005.1
GCF_003048615.2
GCF_003048905.1
GCF_003057615.1
GCF_003144095.1
GCF_003261585.1
GCF_002954605.1
GCF_002932875.1
GCF_002871005.1
GCF_002930615.1
GCF_002910905.1
GCF_003244875.1
GCF_003060965.1
GCF_003002025.1
GCF_003149245.1
GCF_003254645.1
GCF_003051055.1
GCF_002929705.1
GCF_002907375.1
GCF_003049575.1
GCF_003259155.1
GCF_003003175.1
GCF_002871935.1
GCF_003202235.1
GCF_003116585.1
GCF_002929305.1
GCF_003113495.2
GCF_000768555.3
GCF_003185915.1
GCF_000522985.1
GCF_003115775.1
GCF_003004665.1
GCF_002934605.1
GCF_002902235.1
GCF_003173055.1
GCF_003201285.1
GCF_003031675.1
GCF_003259315.1
GCF_900169145.1
GCF_003051105.1
GCF_003097515.1
GCF_003287895.1
GCF_002979535.1
GCF_003171655.1
GCF_002879855.1
GCF_003202755.1
GCF_003049525.1
GCF_002953135.1
GCF_003054175.1
GCF_003057885.1
GCF_900475315.1
GCF_002925905.1
GCF_000196875.2
GCF_002845985.1
GCF_900240295.1
GCF_003024515.2
GCF_900240385.1
GCF_002943425.1
GCF_002979455.1
GCF_003020585.1
GCF_003226855.1
GCF_002906165.1
GCF_002943565.1
GCF_002994005.1
GCF_003045775.1
GCF_003026285.1
GCF_900324475.1
GCF_003259335.1
GCF_900108065.1
GCF_003258365.1
GCF_003252755.1
GCF_003072125.1
GCF_002879865.1
GCF_002902665.1
GCF_002866025.1
GCF_900108305.1
GCF_900108185.1
GCF_003065605.1
GCF_002902305.1
GCF_002979655.1
GCF_003202695.1
GCF_003049645.1
GCF_003182135.1
GCF_003026105.1
GCF_003206575.1
GCF_002850255.1
GCF_003063335.1
GCF_900292045.1
GCF_003046315.1
GCF_003003845.1
GCF_003252795.1
GCF_002899945.2
GCF_003258315.1
GCF_003194565.2
GCF_002915595.1
GCF_002980555.1
GCF_002906155.1
GCF_003172895.1
GCF_900169175.1
GCF_003003095.1
GCF_003236335.1
GCF_003014495.1
GCF_003002055.1
GCF_002939185.1
GCF_003184185.1
GCF_003260015.1
GCF_003014555.1
GCF_003047285.1
GCF_002949735.1
GCF_002980575.1
GCF_003002925.1
GCF_003076275.1
GCF_003007685.1
GCF_003217575.1
GCF_003074055.1
GCF_003112515.1
GCF_003205615.1
GCF_900199515.1
GCF_003028415.1
GCF_002917925.1
GCF_003054325.1
GCF_003044445.1
GCF_003202435.1
GCF_900143565.1
GCF_003149455.1
GCF_003202405.1
GCF_003131205.1
GCF_003058195.1
GCF_003202775.1
GCF_003233655.1
GCF_002964845.1
GCF_003057875.1
GCF_002895005.1
GCF_003201195.1
GCF_003259365.1
GCF_900240315.1
GCF_900143545.1
GCF_003050785.1
GCF_900142145.1
GCF_002895565.1
GCF_003055625.1
GCF_003060895.1
GCF_003185655.1
GCF_002979555.1
GCF_900186505.1
GCF_003114855.1
GCF_003063575.1
GCF_002934235.1
GCF_003201815.1
GCF_003054705.1
GCF_002954645.1
GCF_003269065.1
GCF_003026215.1
GCF_003014755.1
GCF_003112435.1
GCF_002954225.1
GCF_003007675.1
GCF_002994615.1
GCF_002897295.1
GCF_002902685.1
GCF_003143755.1
GCF_003206155.1
GCF_003121295.1
GCF_003063435.1
GCF_900116765.1
GCF_003130205.1
GCF_002994045.1
GCF_003014485.1
GCF_002970935.1
GCF_003253435.1
GCF_002933815.1
GCF_900343085.1
GCF_003172955.1
GCF_003254575.1
GCF_900478135.1
GCF_002953195.1
GCF_002964785.1
GCF_002869765.1
GCF_002993975.1
GCF_003065485.1
GCF_002995805.1
GCF_003001815.1
GCF_002879645.1
GCF_003057965.1
GCF_003010965.1
GCF_003259505.1
GCF_003149105.1
GCF_003206695.1
GCF_003201205.1
GCF_003025035.1
GCF_900169165.1
GCF_003014595.1
GCF_003054965.1
GCF_002865985.1
GCF_003096075.1
GCF_900489465.1
GCF_002921135.1
GCF_003010935.1
GCF_003001675.1
GCF_003030305.1
GCF_003060825.1
GCF_003058265.1
GCF_900446695.1
GCF_003253705.1
GCF_002855515.1
GCF_900108245.1
GCF_900107965.1
GCF_002940945.1
GCF_900291975.1
GCF_003052165.1
GCF_003149515.1
GCF_003122215.1
GCF_003217255.1
GCF_003148825.1
GCF_003121405.1
GCF_002929495.1
GCF_002964865.1
GCF_900302465.1
GCF_003063295.1
GCF_003182195.1
GCF_900289045.1
GCF_900107975.1
GCF_003201975.1
GCF_003149145.1
GCF_003148385.1
GCF_002902405.1
GCF_003008695.1
GCF_003173615.1
GCF_003264855.1
GCF_002943105.1
GCF_002993285.1
GCF_003034965.1
GCF_003148905.1
GCF_003116135.1
GCF_002937075.1
GCF_002934325.1
GCF_003260275.1
GCF_002959965.1
GCF_002900965.1
GCF_002995745.1
GCF_003173775.1
GCF_003013405.1
GCF_003258605.2
GCF_900108225.1
GCF_003259175.1
GCF_002980525.1
GCF_002902145.1
GCF_900240245.1
GCF_900199725.1
GCF_002891535.1
GCF_003072465.1
GCF_003208435.1
GCF_003012775.1
GCF_003234965.1
GCF_900108035.1
GCF_003206065.1
GCF_003259375.1
GCF_002954325.1
GCF_002964975.1
GCF_900107995.1
GCF_002885955.2
GCF_003003235.1
GCF_003046795.1
GCF_001618865.1
GCF_003008615.1
GCF_002873395.1
GCF_003265305.2
GCF_003201955.1
GCF_002939885.1
GCF_003053725.1
GCF_900198625.1
GCF_003182355.1
GCF_003129925.1
GCF_003003005.1
GCF_003194085.1
GCF_900197685.1
GCF_002933855.1
GCF_003054025.1
GCF_003171675.1
GCF_003259195.1
GCF_003121895.1
GCF_003144315.1
GCF_003076515.1
GCF_003194625.1
GCF_003233845.1
GCF_003233725.1
GCA_900317395.1
GCA_900316555.1
GCA_900321525.1
GCA_900319795.1
GCA_900314485.1
GCA_003166915.1
GCA_900317375.1
GCA_900317095.1
GCA_900319655.1
GCA_900320765.1
GCA_900316385.1
GCA_900316815.1
GCA_900317795.1
GCA_900319255.1
GCA_900321145.1
GCA_900319455.1
GCA_900314565.1
GCA_900316335.1
GCA_002869005.1
GCA_900316435.1
GCA_900314845.1
GCA_900319615.1
GCA_900313545.1
GCA_900317035.1
GCA_900313765.1
GCA_900319835.1
GCA_900317315.1
GCA_900316745.1
GCA_900322085.1
GCA_003133745.1
GCA_900321565.1
GCA_900315425.1
GCA_900314355.1
GCA_900318695.1
GCA_900316115.1
GCA_003246755.1
GCA_900316515.1
GCA_900321605.1
GCA_003133185.1
GCA_900319995.1
GCA_900321315.1
GCA_900320795.1
GCA_003221995.1
GCA_900314725.1
GCA_003158195.1
GCA_900320365.1
GCA_003217835.1
GCA_003223455.1
GCA_003136975.1
GCA_900319645.1
GCA_003176035.1
GCA_900318085.1
GCA_900317285.1
GCA_003152485.1
GCA_003217965.1
GCA_900317925.1
GCA_900321655.1
GCA_003217875.1
GCA_003219695.1
GCA_003219345.1
GCA_003221825.1
GCA_003218525.1
GCA_003221295.1
GCA_900316525.1
GCA_003219095.1
GCA_003218415.1
GCA_003221085.1
GCA_003219125.1
GCA_003161435.1
GCA_900317955.1
GCA_003221075.1
GCA_003218705.1
GCA_003251175.1
GCA_003222155.1
GCA_900318265.1
GCA_003165295.1
GCA_003136655.1
GCA_900319185.1
GCA_900319975.1
GCA_003167055.1
GCA_900318835.1
GCA_900318245.1
GCA_003218885.1
GCA_900319025.1
GCA_900316845.1
GCA_900316965.1
GCA_003219465.1
GCA_900321715.1
GCA_003165115.1
GCA_900470805.1
GCA_900466745.1
GCA_003170995.1
GCA_003139545.1
GCA_003153505.1
GCA_003242515.1
GCA_003136295.1
GCA_003139775.1
GCA_003142835.1
GCA_003157385.1
GCA_003164475.1
GCA_900472675.1
GCA_003153775.1
GCA_003151665.1
GCA_003155275.1
GCA_003133485.1
GCA_003134555.1
GCA_003140115.1
GCA_003170155.1
GCA_002869085.1
GCA_003142255.1
GCA_003252455.1
GCA_900316565.1
GCA_003170315.1
GCA_003154135.1
GCA_003230635.1
GCA_003139355.1
GCA_003166025.1
GCA_900313235.1
GCA_003141095.1
GCA_003141895.1
GCA_003230545.1
GCA_003161255.1
GCA_003228415.1
GCA_900319385.1
GCA_900316015.1
GCA_900316445.1
GCA_003157945.1
GCA_003245715.1
GCA_003157015.1
GCA_900314395.1
GCA_900315545.1
GCA_003164095.1
GCA_003134045.1
GCA_900317685.1
GCA_900318555.1
GCA_003169675.1
GCA_900314365.1
GCA_003162595.1
GCA_003133405.1
GCA_003133075.1
GCA_003133125.1
GCA_900316285.1
GCA_003252075.1
GCA_003156595.1
GCA_002869565.1
GCA_003161575.1
GCA_003142095.1
GCA_003141715.1
GCA_003233075.1
GCA_003158885.1
GCA_003169715.1
GCA_003166875.1
GCA_003136335.1
GCA_003164855.1
GCA_003222935.1
GCA_900320455.1
GCA_003153955.1
GCA_003222635.1
GCA_900314655.1
GCA_900314715.1
GCA_003223145.1
GCA_003222855.1
GCA_003045865.1
GCA_003162695.1
GCA_003222835.1
GCA_900316975.1
GCA_003142355.1
GCA_900313845.1
GCA_003283665.1
GCA_003223775.1
GCA_003135315.1
GCA_003142935.1
GCA_003249935.1
GCA_003152875.1
GCA_003167305.1
GCA_003158295.1
GCA_900316365.1
GCA_003133505.1
GCA_002877985.1
GCA_003165895.1
GCA_003223935.1
GCA_003158495.1
GCA_003152165.1
GCA_003169195.1
GCA_003023645.1
GCA_003225215.1
GCA_003165315.1
GCA_003225005.1
GCA_900320255.1
GCA_003165655.1
GCA_003225555.1
GCA_003242705.1
GCA_003153315.1
GCA_003156495.1
GCA_003158675.1
GCA_003141235.1
GCA_003132865.1
GCA_003157875.1
GCA_003130835.1
GCA_003151335.1
GCA_003223645.1
GCA_003165615.1
GCA_003140235.1
GCA_003223025.1
GCA_003168355.1
GCA_002923195.1
GCA_003170295.1
GCA_003171035.1
GCA_900318885.1
GCA_003252385.1
GCA_003230435.1
GCA_003223635.1
GCA_003151745.1
GCA_003151825.1
GCA_003157595.1
GCA_900317165.1
GCA_003223215.1
GCA_003169655.1
GCA_900315075.1
GCA_003224075.1
GCA_003224905.1
GCA_003222945.1
GCA_003134815.1
GCA_003222535.1
GCA_003222295.1
GCA_900319225.1
GCA_003164895.1
GCA_003151815.1
GCA_003161755.1
GCA_003135495.1
GCA_003231645.1
GCA_003224145.1
GCA_900315805.1
GCA_003131985.1
GCA_900318535.1
GCA_900314855.1
GCA_003154055.1
GCA_003225515.1
GCA_003225315.1
GCA_003162935.1
GCA_003223975.1
GCA_003166955.1
GCA_900320855.1
GCA_003220315.1
GCA_900318825.1
GCA_900315495.1
GCA_003233115.1
GCA_003167015.1
GCA_003153915.1
GCA_900316665.1
GCA_003247185.1
GCA_003230015.1
GCA_003211415.1
GCA_003220615.1
GCA_003220535.1
GCA_000696115.1
GCA_003164135.1
GCA_900315505.1
GCA_003167365.1
GCA_003159675.1
GCA_003149345.1
GCA_003242645.1
GCA_003170035.1
GCA_900315145.1
GCA_003164305.1
GCA_003142915.1
GCA_003221435.1
GCA_003149835.1
GCA_003150405.1
GCA_900317575.1
GCA_003151795.1
GCA_002869615.1
GCA_003278175.1
GCA_003209195.1
GCA_003137135.1
GCA_003170115.1
GCA_900320675.1
GCA_900319195.1
GCA_900313105.1
GCA_003258795.1
GCA_003210135.1
GCA_003258735.1
GCA_003242075.1
GCA_003151425.1
GCA_003158585.1
GCA_002919265.1
GCA_003154095.1
GCA_003220345.1
GCA_003220335.1
GCA_900317585.1
GCA_003284215.1
GCA_003220675.1
GCA_003248805.1
GCA_002869695.1
GCA_900315735.1
GCA_003245635.1
GCA_003134785.1
GCA_003169975.1
GCA_003241825.1
GCA_003105185.1
GCA_002868925.1
GCA_002899765.1
GCA_002869425.1
GCA_900315975.1
GCA_900317915.1
GCA_003157445.1
GCA_003243445.1
GCA_003150355.1
GCA_900317945.1
GCA_003136915.1
GCA_003246575.1
GCA_900313955.1
GCA_003139415.1
GCA_002877915.1
GCA_003229495.1
GCA_900318375.1
GCA_003242885.1
GCA_003250495.1
GCA_002869635.1
GCA_003246505.1
GCA_003153395.1
GCA_003139615.1
GCA_003246255.1
GCA_003133205.1
GCA_900315795.1
GCA_003142215.1
GCA_003249555.1
GCA_003164155.1
GCA_003279855.1
GCA_003246365.1
GCA_003136595.1
GCA_002104535.1
GCA_003215355.1
GCA_003278195.1
GCA_003208885.1
GCA_003216035.1
GCA_003241965.1
GCA_003140665.1
GCA_002937895.1
GCA_002898915.1
GCA_003021505.1
GCA_003247135.1
GCA_003058495.1
GCA_002868945.1
GCA_003215695.1
GCA_003136635.1
GCA_003279705.1
GCA_003279615.1
GCA_003277985.1
GCA_003164925.1
GCA_003158895.1
GCA_003233235.1
GCA_003158255.1
GCA_003214815.1
GCA_002938115.1
GCA_003246765.1
GCA_003243955.1
GCA_003153275.1
GCA_900316105.1
GCA_003281645.1
GCA_003210025.1
GCA_900319885.1
GCA_003282825.1
GCA_002937815.1
GCA_003167475.1
GCA_003245675.1
GCA_003211275.1
GCA_003241785.1
GCA_003247215.1
GCA_003281085.1
GCA_003244275.1
GCA_900313155.1
GCA_003280005.1
GCA_003246805.1
GCA_003246335.1
GCA_900313875.1
GCA_003142815.1
GCA_003278125.1
GCA_003094555.1
GCA_003070825.1
GCA_003248455.1
GCA_003281005.1
GCA_003215775.1
GCA_003279005.1
GCA_003249225.1
GCA_900318605.1
GCA_003123965.1
GCA_003241485.1
GCA_003150395.1
GCA_003212115.1
GCA_003211655.1
GCA_003134215.1
GCA_003216635.1
GCA_003154375.1
GCA_003216915.1
GCA_003279655.1
GCA_003058525.1
GCA_003245625.1
GCA_003138795.1
GCA_002995625.1
GCA_003228875.1
GCA_003165355.1
GCA_002898075.1
GCA_003153355.1
GCA_003022485.1
GCA_003213495.1
GCA_003283905.1
GCA_002919235.1
GCA_003280095.1
GCA_003209915.1
GCA_003249105.1
GCA_003022985.1
GCA_003210285.1
GCA_003212625.1
GCA_003215435.1
GCA_003212415.1
GCA_003228815.1
GCA_003280895.1
GCA_003173855.1
GCA_003212535.1
GCA_003241285.1
GCA_900315205.1
GCA_003150515.1
GCA_003209585.1
GCA_003281165.1
GCA_003282145.1
GCA_003216975.1
GCA_003278685.1
GCA_003260345.1
GCA_003215655.1
GCA_001038565.1
GCA_003211535.1
GCA_003252055.1
GCA_003281725.1
GCA_003249315.1
GCA_003278705.1
GCA_003212275.1
GCA_003283745.1
GCA_003232155.1
GCA_003050645.1
GCA_003243465.1
GCA_003210655.1
GCA_003282225.1
GCA_003229735.1
GCA_900315045.1
GCA_003241385.1
GCA_003211515.1
GCA_003278045.1
GCA_003212655.1
GCA_003212315.1
GCA_000720845.1
GCA_003212795.1
GCA_003213615.1
GCA_003135435.1
GCA_001704765.1
GCA_003216295.1
GCA_003216535.1
GCA_003211835.1
GCA_003252375.1
GCA_003282175.1
GCA_003240795.1
GCA_003216595.1
GCA_003241215.1
GCA_003216375.1
GCA_003142435.1
GCA_003245875.1
GCA_003210095.1
GCA_003265885.1
GCA_003278525.1
GCA_003213355.1
GCA_003050565.1
GCA_003022535.1
GCA_900315395.1
GCA_002898715.1
GCA_003170325.1
GCA_003214465.1
GCA_003241475.1
GCA_003209475.1
GCA_900319575.1
GCA_003278425.1
GCA_003250175.1
GCA_003240855.1
GCA_003216575.1
GCA_002938125.1
GCA_003130815.1
GCA_003282985.1
GCA_003230615.1
GCA_003279875.1
GCA_003215635.1
GCA_003279445.1
GCA_003281505.1
GCA_003023275.1
GCA_003133225.1
GCA_003213175.1
GCA_003132085.1
GCA_003214615.1
GCA_002923375.1
GCA_003216815.1
GCA_003282425.1
GCA_003215315.1
GCA_003132105.1
GCA_003214855.1
GCA_003213165.1
GCA_002878035.1
GCA_002877955.1
GCA_003214525.1
GCA_003170085.1
GCA_900086645.1
GCA_003281585.1
GCA_003283415.1
GCA_003283765.1
GCA_003062205.1
GCA_002877875.1
GCA_003235575.1
GCA_003281635.1
GCA_003280105.1
GCA_003245895.1
GCA_002909145.1
GCA_003213015.1
GCA_003280575.1
GCA_002937675.1
GCA_900545175.1
GCA_900554655.1
GCA_900549445.1
GCA_900549235.1
GCA_900549415.1
GCA_900541895.1
GCA_900555015.1
GCA_900553245.1
GCA_900539625.1
GCA_900546735.1
GCA_900551265.1
GCA_900553435.1
GCA_900551865.1
GCA_900557435.1
GCA_900554615.1
GCA_900551305.1
GCA_900553525.1
GCA_900554845.1
GCA_900554305.1
GCA_900546415.1
GCA_900546445.1
GCA_900555225.1
GCA_900551435.1
GCA_900539295.1
GCA_900545265.1
GCA_900553285.1
GCA_900546385.1
GCA_900551675.1
GCA_900541855.1
GCA_900557285.1
GCA_900555165.1
GCA_900546895.1
GCA_900539765.1
GCA_900546785.1
GCA_900539725.1
GCA_900554815.1
GCA_900545325.1
GCA_900545885.1
GCA_900554985.1
GCA_900555855.1
GCA_900541245.1
GCA_900545655.1
GCA_900557365.1
GCA_900546465.1
GCA_900554955.1
GCA_900539165.1
GCA_900545165.1
GCA_900549055.1
GCA_900541195.1
GCA_900541055.1
GCA_900546145.1
GCA_900551295.1
GCA_900553045.1
GCA_900549885.1
GCA_900546485.1
GCA_900546715.1
GCA_900549335.1
GCA_900557635.1
GCA_900541335.1
GCA_900549655.1
GCA_900546515.1
GCA_900557255.1
GCA_900539735.1
GCA_900549345.1
GCA_900546105.1
GCA_900545305.1
GCA_900551775.1
GCA_900546345.1
GCA_900554175.1
GCA_900555805.1
GCA_900551245.1
GCA_900555615.1
GCA_900555035.1
GCA_900554625.1
GCA_900539775.1
GCA_900557505.1
GCA_900541145.1
GCA_900554215.1
GCA_900546885.1
GCA_900541415.1
GCA_900549155.1
GCA_900546745.1
GCA_900551945.1
GCA_900539715.1
GCA_900551515.1
GCA_900551445.1
GCA_900551335.1
GCA_900551885.1
GCA_900549245.1
GCA_900557405.1
GCA_900554415.1
GCA_900539675.1
GCA_900555175.1
GCA_900539835.1
GCA_900553065.1
GCA_900549485.1
GCA_900554375.1
GCA_900555085.1
GCA_900549355.1
GCA_900545035.1
GCA_900546845.1
GCA_900551975.1
GCA_900553955.1
GCA_900539345.1
GCA_900553765.1
GCA_900546695.1
GCA_900549285.1
GCA_900546295.1
GCA_900551585.1
GCA_900551095.1
GCA_900539175.1
GCA_900553695.1
GCA_900555525.1
GCA_900539865.1
GCA_900549745.1
GCA_900551385.1
GCA_900551345.1
GCA_900553215.1
GCA_900539035.1
GCA_900551185.1
GCA_900541695.1
GCA_900546565.1
GCA_900551135.1
GCA_900553025.1
GCA_900554515.1
GCA_900539755.1
GCA_900549945.1
GCA_900553155.1
GCA_900553185.1
GCA_900541175.1
GCA_900551225.1
GCA_900553035.1
GCA_900549545.1
GCA_900553835.1
GCA_900545335.1
GCA_900545135.1
GCA_900550615.1
GCA_900552245.1
GCA_900556425.1
GCA_900547765.1
GCA_900538465.1
GCA_900552915.1
GCA_900552325.1
GCA_900544755.1
GCA_900547285.1
GCA_900540545.1
GCA_900550495.1
GCA_900548495.1
GCA_900545715.1
GCA_900544115.1
GCA_900556515.1
GCA_900548005.1
GCA_900542935.1
GCA_900540665.1
GCA_900540335.1
GCA_900556615.1
GCA_900544225.1
GCA_900556405.1
GCA_900547975.1
GCA_900548115.1
GCA_900547405.1
GCA_900550295.1
GCA_900552425.1
GCA_900552365.1
GCA_900548185.1
GCA_900556015.1
GCA_900550635.1
GCA_900540895.1
GCA_900548675.1
GCA_900550285.1
GCA_900548305.1
GCA_900538305.1
GCA_900540205.1
GCA_900552445.1
GCA_900556715.1
GCA_900550525.1
GCA_900552495.1
GCA_900552005.1
GCA_900550865.1
GCA_900540345.1
GCA_900547615.1
GCA_900545935.1
GCA_900550145.1
GCA_900538705.1
GCA_900556415.1
GCA_900547015.1
GCA_900540685.1
GCA_900552105.1
GCA_900540295.1
GCA_900544845.1
GCA_900550835.1
GCA_900552475.1
GCA_900544875.1
GCA_900542675.1
GCA_900552685.1
GCA_900548145.1
GCA_900540235.1
GCA_900542795.1
GCA_900552155.1
GCA_900556165.1
GCA_900556485.1
GCA_900550315.1
GCA_900552195.1
GCA_900547755.1
GCA_900696515.1
GCA_900696545.1
GCA_900547725.1
GCA_900696665.1
GCA_900544365.1
GCA_900548275.1
GCA_900544575.1
GCA_900550255.1
GCA_900556945.1
GCA_900542825.1
GCA_900552555.1
GCA_900547005.1
GCA_900547385.1
GCA_900550445.1
GCA_900545815.1
GCA_900544795.1
GCA_900542125.1
GCA_900548345.1
GCA_900548355.1
GCA_900548215.1
GCA_900552225.1
GCA_900540095.1
GCA_900550135.1
GCA_900544255.1
GCA_900540185.1
GCA_900552125.1
GCA_900538555.1
GCA_900544335.1
GCA_900544275.1
GCA_900544585.1
GCA_900547275.1
GCA_900542065.1
GCA_900556465.1
GCA_900550235.1
GCA_900544025.1
GCA_900550735.1
GCA_900547565.1
GCA_900544105.1
GCA_900542635.1
GCA_900550965.1
GCA_900540935.1
GCA_900544305.1
GCA_900550055.1
GCA_900550815.1
GCA_900542385.1
GCA_900547855.1
GCA_900552905.1
GCA_900548875.1
GCA_900556345.1
GCA_900544285.1
GCA_900552235.1
GCA_900547645.1
GCA_900542175.1
GCA_900542305.1
GCA_900544535.1
GCA_900696465.1
GCA_900556195.1
GCA_900550545.1
GCA_900540395.1
GCA_900542045.1
GCA_900544405.1
GCA_900550195.1
GCA_900542165.1
GCA_900552185.1
GCA_900547045.1
GCA_003556805.1
GCA_900543825.1
GCA_003556325.1
GCA_900543695.1
GCA_003556835.1
GCA_900618065.1
GCA_003963435.1
GCA_900543425.1
GCA_003486665.1
GCA_003488655.1
GCA_900543805.1
GCA_900543625.1
GCA_900543415.1
GCA_900543395.1
GCA_900543615.1
GCA_003488465.1
GCA_900543875.1
GCA_003451915.1
GCA_900543505.1
GCA_003556385.1
GCA_900543675.1
GCA_900543365.1
GCA_003963225.1
GCA_900129595.1
GCA_900543165.1
GCA_900543475.1
GCA_900604495.1
GCA_003963025.1
GCA_003486725.1
GCA_003963075.1
GCA_003556955.1
GCA_003512175.1
GCA_003820375.1
GCA_003488005.1
GCA_900543305.1
GCA_003512955.1
GCA_900661335.1
GCA_003963145.1
GCA_003645845.1
GCA_003451935.1
GCA_003512525.1
GCA_003576945.1
GCA_003645695.1
GCA_900543705.1
GCA_003645435.1
GCA_003451595.1
GCA_003488325.1
GCA_003501255.1
GCA_900543555.1
GCA_003576915.1
GCA_003488145.1
GCA_003820635.1
GCA_900543915.1
GCA_003819755.1
GCA_003455995.1
GCA_003562845.1
GCA_003455715.1
GCA_003485015.1
GCA_003559555.1
GCA_003522805.1
GCA_003695655.1
GCA_003577145.1
GCA_003483565.1
GCA_003694775.1
GCA_003521815.1
GCA_003559375.1
GCA_003331985.1
GCA_003331935.1
GCA_003559765.1
GCA_003670865.1
GCA_003509895.1
GCA_003509845.1
GCA_003331365.1
GCA_003670735.1
GCA_003521625.1
GCA_003537695.1
GCA_003331625.1
GCA_003650255.1
GCA_003671075.1
GCA_003559415.1
GCA_003561715.1
GCA_003562815.1
GCA_003650425.1
GCA_003483885.1
GCA_003483645.1
GCA_003522725.1
GCA_003562075.1
GCA_003561515.1
GCA_003559065.1
GCA_003446775.1
GCA_003557605.1
GCA_003509805.1
GCA_003695065.1
GCA_003522085.1
GCA_003650305.1
GCA_003671065.1
GCA_003695825.1
GCA_003670675.1
GCA_003694465.1
GCA_003650185.1
GCA_003695765.1
GCA_003670475.1
GCA_003694875.1
GCA_003695675.1
GCA_003507515.1
GCA_003557645.1
GCA_003483125.1
GCA_003562535.1
GCA_003562475.1
GCA_003497765.1
GCA_003554345.1
GCA_003452915.1
GCA_003520455.1
GCA_003646415.1
GCA_003445035.1
GCA_003554375.1
GCA_003543035.1
GCA_003552665.1
GCA_003552125.1
GCA_003354025.1
GCA_003543115.1
GCA_003567075.1
GCA_003520145.1
GCA_003506275.1
GCA_003389385.1
GCA_003565775.1
GCA_003577355.1
GCA_003554005.1
GCA_003543235.1
GCA_003452695.1
GCA_003577165.1
GCA_003497545.1
GCA_003554565.1
GCA_003646025.1
GCA_003497555.1
GCA_003554535.1
GCA_003520965.1
GCA_003520315.1
GCA_003541895.1
GCA_003552565.1
GCA_003646045.1
GCA_003445715.1
GCA_003565135.1
GCA_003552925.1
GCA_003506745.1
GCA_003565195.1
GCA_003565055.1
GCA_003604995.1
GCA_003646585.1
GCA_003525525.1
GCA_003517845.1
GCA_003389325.1
GCA_003565095.1
GCA_003520925.1
GCA_003520555.1
GCA_003987725.1
GCA_003508755.1
GCA_003506635.1
GCA_003567805.1
GCA_003565815.1
GCA_003648195.1
GCA_003388555.1
GCA_003447595.1
GCA_003597995.1
GCA_003641665.1
GCA_003456175.1
GCA_003531585.1
GCA_003551405.1
GCA_003973585.1
GCA_003456855.1
GCA_003453695.1
GCA_003456055.1
GCA_003648765.1
GCA_003641695.1
GCA_003453595.1
GCA_003558145.1
GCA_003542655.1
GCA_003641465.1
GCA_003531345.1
GCA_003597935.1
GCA_003527885.1
GCA_003551485.1
GCA_003648225.1
GCA_003447785.1
GCA_003551425.1
GCA_003648285.1
GCA_003527485.1
GCA_003648245.1
GCA_003453835.1
GCA_003514305.1
GCA_003641785.1
GCA_003566455.1
GCA_003539755.1
GCA_003566155.1
GCA_003456035.1
GCA_003566335.1
GCA_003533405.1
GCA_003566505.1
GCA_003542295.1
GCA_003551845.1
GCA_003551745.1
GCA_003566815.1
GCA_003542275.1
GCA_003489145.1
GCA_003489485.1
GCA_003503995.1
GCA_003566675.1
GCA_003447295.1
GCA_003533305.1
GCA_003558435.1
GCA_003545655.1
GCA_003449495.1
GCA_003558065.1
GCA_003641405.1
GCA_003533825.1
GCA_003641425.1
GCA_003558625.1
GCA_003551785.1
GCA_003643935.1
GCA_003484685.1
GCA_003482695.1
GCA_003510825.1
GCA_003518245.1
GCA_003978455.1
GCA_003482455.1
GCA_003550425.1
GCA_003696645.1
GCA_003519445.1
GCA_003353855.1
GCA_003696955.1
GCA_003504275.1
GCA_003518475.1
GCA_003402705.1
GCA_003535335.1
GCA_003978765.1
GCA_003519485.1
GCA_003353785.1
GCA_003476885.1
GCA_003818605.1
GCA_003535475.1
GCA_003696075.1
GCA_003555145.1
GCA_003524305.1
GCA_003978695.1
GCA_003524335.1
GCA_003510215.1
GCA_003534175.1
GCA_003534085.1
GCA_003560495.1
GCA_003563855.1
GCA_003402735.1
GCA_003535775.1
GCA_003532715.1
GCA_003511165.1
GCA_003818675.1
GCA_003712145.1
GCA_003697065.1
GCA_003535455.1
GCA_003696385.1
GCA_003696795.1
GCA_003712125.1
GCA_003978375.1
GCA_003476445.1
GCA_003518045.1
GCA_003978405.1
GCA_003477345.1
GCA_003532195.1
GCA_003696665.1
GCA_003402285.1
GCA_003712105.1
GCA_003476705.1
GCA_003518365.1
GCA_003599175.1
GCA_003599235.1
GCA_003538625.1
GCA_003647765.1
GCA_003538975.1
GCA_003499325.1
GCA_003526525.1
GCA_003538135.1
GCA_003448675.1
GCA_003599135.1
GCA_003450815.1
GCA_003564295.1
GCA_003979185.1
GCA_003538495.1
GCA_003523945.1
GCA_003644295.1
GCA_003450555.1
GCA_003523545.1
GCA_003644445.1
GCA_003599015.1
GCA_003598055.1
GCA_003327425.1
GCA_003599625.1
GCA_003852775.1
GCA_003647645.1
GCA_003454335.1
GCA_003599295.1
GCA_003644405.1
GCA_003538775.1
GCA_003644895.1
GCA_003564155.1
GCA_003647275.1
GCA_003454835.1
GCA_003599575.1
GCA_003599535.1
GCA_003598015.1
GCA_003599255.1
GCA_003647435.1
GCA_003343565.1
GCA_003599455.1
GCA_003644265.1
GCA_003326215.1
GCA_003526375.1
GCA_003499525.1
GCA_005877695.1
GCA_003487265.1
GCA_003605085.1
GCA_003934925.1
GCA_003491635.1
GCA_005789055.1
GCA_003339605.1
GCA_005773095.1
GCA_003862195.1
GCA_005888325.1
GCA_003349915.1
GCA_003838145.1
GCA_005882295.1
GCA_005877525.1
GCA_003487525.1
GCA_005882995.1
GCA_003851245.1
GCA_005878685.1
GCA_005877705.1
GCA_003500765.1
GCA_005799475.1
GCA_003584865.1
GCA_003500165.1
GCA_005789975.1
GCA_005888315.1
GCA_005877775.1
GCA_003487805.1
GCA_003994795.1
GCA_005877965.1
GCA_005778835.1
GCA_005801485.1
GCA_005882335.1
GCA_005790545.1
GCA_005801425.1
GCA_003731685.1
GCA_003719395.1
GCA_003605035.1
GCA_005801205.1
GCA_005789005.1
GCA_003490025.1
GCA_005882975.1
GCA_003500955.1
GCA_003640335.1
GCA_005882155.1
GCA_003864555.1
GCA_005879945.1
GCA_005884155.1
GCA_005791165.1
GCA_005881425.1
GCA_005777805.1
GCA_005881595.1
GCA_005879815.1
GCA_005880525.1
GCA_005885115.1
GCA_005793025.1
GCA_005889225.1
GCA_005239965.1
GCA_005239465.1
GCA_005791855.1
GCA_005883905.1
GCA_005884465.1
GCA_005884765.1
GCA_005889295.1
GCA_005881825.1
GCA_005889535.1
GCA_005880805.1
GCA_005777205.1
GCA_005776585.1
GCA_005887735.1
GCA_005884985.1
GCA_005239955.1
GCA_005788205.1
GCA_005800325.1
GCA_005881295.1
GCA_005800865.1
GCA_005793295.1
GCA_005787575.1
GCA_005881355.1
GCA_005805045.1
GCA_005879655.1
GCA_005116955.1
GCA_005885245.1
GCA_005772895.1
GCA_005779525.1
GCA_005804965.1
GCA_005518205.2
GCA_005777825.1
GCA_005889345.1
GCA_005788815.1
GCA_005862225.1
GCA_005793785.1
GCA_005116835.1
GCA_005879535.1
GCA_005884455.1
GCA_005881575.1
GCA_005884665.1
GCA_005116815.1
GCA_005239585.1
GCA_005889285.1
GCA_005793655.1
GCA_005883765.1
GCA_005883115.1
GCA_005239895.1
GCA_005787525.1
GCA_005884125.1
GCA_005884705.1
GCA_005792545.1
GCA_005804885.1
GCA_005793615.1
GCA_005776395.1
GCA_005889445.1
GCA_005893265.1
GCA_005884745.1
GCA_005772855.1
GCA_004555765.1
GCA_004552965.1
GCA_004356985.1
GCA_004562765.1
GCA_004293725.1
GCA_004293675.1
GCA_004376075.1
GCA_004347695.1
GCA_004552595.1
GCA_004555145.1
GCA_005798555.1
GCA_004295045.1
GCA_004557975.1
GCA_004020875.1
GCA_005808665.1
GCA_004555425.1
GCA_004552115.1
GCA_004555735.1
GCA_004293145.1
GCA_004376435.1
GCA_004552395.1
GCA_004376695.1
GCA_005843815.1
GCA_005110395.1
GCA_004356895.1
GCA_004555245.1
GCA_004376785.1
GCA_005240075.1
GCA_004557315.1
GCA_005808865.1
GCA_005240065.1
GCA_004557385.1
GCA_004293815.1
GCA_004356805.1
GCA_004376485.1
GCA_004293485.1
GCA_004211145.1
GCA_004293915.1
GCA_004555535.1
GCA_004552385.1
GCA_004799395.1
GCA_004555265.1
GCA_004557905.1
GCA_004557125.1
GCA_004376575.1
GCA_004347685.1
GCA_004555855.1
GCA_004356305.1
GCA_004557285.1
GCA_004799435.1
GCA_004557075.1
GCA_004557855.1
GCA_004557505.1
GCA_004556745.1
GCA_004195325.1
GCA_004144595.1
GCA_004297335.1
GCA_004297465.1
GCA_004297875.1
GCA_004195045.1
GCA_004213215.1
GCA_004357505.1
GCA_004554425.1
GCA_004292515.1
GCA_004556965.1
GCA_004195305.1
GCA_004553095.1
GCA_004297265.1
GCA_004357415.1
GCA_004195035.1
GCA_004297235.1
GCA_004297205.1
GCA_004322425.1
GCA_004553545.1
GCA_004298725.1
GCA_004193555.1
GCA_004553575.1
GCA_004298115.1
GCA_004357005.1
GCA_004213235.1
GCA_004322375.1
GCA_004297125.1
GCA_004213955.1
GCA_004357495.1
GCA_004377365.1
GCA_004322205.1
GCA_004560305.1
GCA_004297165.1
GCA_004298075.1
GCA_004292605.1
GCA_004554775.1
GCA_004377005.1
GCA_004298405.1
GCA_004213025.1
GCA_004298045.1
GCA_004561555.1
GCA_004298665.1
GCA_004553495.1
GCA_004554555.1
GCA_004172865.1
GCA_004556655.1
GCA_004525275.1
GCA_004292755.1
GCA_004560915.1
GCA_004292855.1
GCA_004299215.1
GCA_007117945.1
GCA_004294195.1
GCA_007129985.1
GCA_004210915.1
GCA_004028795.1
GCA_004173415.1
GCA_004214055.1
GCA_004367505.1
GCA_004321745.1
GCA_004294945.1
GCA_004375965.1
GCA_004563405.1
GCA_004296145.1
GCA_007127935.1
GCA_004294135.1
GCA_004566265.1
GCA_004322135.1
GCA_004214275.1
GCA_007129525.1
GCA_007117515.1
GCA_004294095.1
GCA_004100265.1
GCA_007127105.1
GCA_004378665.1
GCA_007127715.1
GCA_004214175.1
GCA_004296925.1
GCA_004563595.2
GCA_004375885.1
GCA_004145215.1
GCA_004402895.1
GCA_004173475.1
GCA_004322365.1
GCA_007117275.1
GCA_007129355.1
GCA_004322525.1
GCA_004322005.1
GCA_004296865.1
GCA_007117355.1
GCA_004321985.1
GCA_007117415.1
GCA_004210455.1
GCA_004558025.1
GCA_004558805.1
GCA_007127095.1
GCA_007127665.1
GCA_007127695.1
GCA_004321715.1
GCA_004143945.1
GCA_004558865.1
GCA_007118135.1
GCA_007119005.1
GCA_007118495.1
GCA_007128085.1
GCA_007126995.1
GCA_007120035.1
GCA_007128145.1
GCA_007121455.1
GCA_007136145.1
GCA_007120915.1
GCA_007132825.1
GCA_007134875.1
GCA_007128855.1
GCA_007132975.1
GCA_007126855.1
GCA_007118295.1
GCA_007136165.1
GCA_007128525.1
GCA_007118895.1
GCA_007280895.1
GCA_007118655.1
GCA_007121375.1
GCA_007120055.1
GCA_007280345.1
GCA_007135355.1
GCA_007119035.1
GCA_007135625.1
GCA_007136055.1
GCA_007132255.1
GCA_007136095.1
GCA_007134485.1
GCA_007132685.1
GCA_007134665.1
GCA_007135755.1
GCA_007120085.1
GCA_007120305.1
GCA_007136035.1
GCA_007128005.1
GCA_007280825.1
GCA_007134025.1
GCA_007128315.1
GCA_007280145.1
GCA_007132595.1
GCA_007119175.1
GCA_007135805.1
GCA_007126655.1
GCA_007121175.1
GCA_007126095.1
GCA_007134625.1
GCA_007121995.1
GCA_007120815.1
GCA_007135745.1
GCA_007126415.1
GCA_007121565.1
GCA_007122815.1
GCA_007131685.1
GCA_007133115.1
GCA_007133995.1
GCA_007131535.1
GCA_007131625.1
GCA_007125355.1
GCA_007133065.1
GCA_007182875.1
GCA_007130145.1
GCA_007123425.1
GCA_007244375.1
GCA_007133255.1
GCA_007279775.1
GCA_007116835.1
GCA_007123885.1
GCA_007131925.1
GCA_007116425.1
GCA_007116495.1
GCA_007131895.1
GCA_007116155.1
GCA_007123015.1
GCA_007116095.1
GCA_007130585.1
GCA_007133055.1
GCA_007124415.1
GCA_007130555.1
GCA_007130445.1
GCA_007125985.1
GCA_007116525.1
GCA_007116965.1
GCA_007123265.1
GCA_007123785.1
GCA_007133095.1
GCA_007125455.1
GCA_007116005.1
GCA_006844635.1
GCA_006226425.1
GCA_006226965.1
GCA_002067165.1
GCA_002067475.1
GCA_002067205.1
GCA_006844585.1
GCA_006218045.1
GCA_006212005.1
GCA_000495505.1
GCA_006212045.1
GCA_006227085.1
GCA_001067655.1
GCA_002243705.1
GCA_006226375.1
GCA_006383075.2
GCA_006227105.1
GCA_006227785.1
GCA_006227095.1
GCA_002007745.1
GCA_006226465.1
GCA_006969905.1
GCF_001792775.2
GCF_001931755.2
GCF_001189845.1
GCF_001014975.1
GCF_003049685.1
GCF_003074135.1
GCF_003269295.1
GCF_003290125.1
GCF_003263515.1
GCF_003347605.1
GCF_003347495.1
GCF_003284935.1
GCF_003288905.1
GCF_003096655.1
GCF_003096275.1
GCF_003289965.1
GCF_003096555.1
GCF_003288845.1
GCF_003284725.1
GCF_003286075.1
GCF_003122425.1
GCF_003290025.1
GCF_003289625.1
GCF_003097635.1
GCF_003096635.1
GCF_003347595.2
GCF_003287495.1
GCF_003268275.1
GCF_003287875.1
GCF_003289925.1
GCF_003096595.1
GCF_003627755.1
GCF_003574675.1
GCF_003814695.1
GCF_003463065.1
GCF_003627995.1
GCF_003352065.1
GCF_003595215.1
GCF_003627075.1
GCF_003417465.1
GCF_003574835.2
GCF_003627955.1
GCF_003627215.1
GCF_003323715.1
GCF_003627815.1
GCF_003669015.1
GCF_003574445.1
GCF_003814705.1
GCF_003814815.1
GCF_003352385.1
GCF_003595525.1
GCF_003574465.1
GCF_003429095.1
GCF_003574475.2
GCF_003345655.1
GCF_003991875.1
GCF_003464595.1
GCF_003336755.1
GCF_003464085.1
GCF_003719295.1
GCF_003344345.1
GCF_003336705.1
GCF_003481985.1
GCF_003355005.1
GCF_003344965.1
GCF_003336225.1
GCF_003384935.1
GCF_003336425.1
GCF_003999975.1
GCF_003637685.1
GCF_003336675.1
GCF_003999195.1
GCF_003344635.1
GCF_003344885.1
GCF_003383615.1
GCF_003966655.1
GCF_003589885.1
GCF_003892345.1
GCF_003955665.1
GCF_003966145.1
GCF_003987225.1
GCF_003312915.1
GCF_003075045.1
GCF_003987495.1
GCF_003591655.1
GCF_003955735.1
GCF_003591175.1
GCF_003324675.1
GCF_003966955.1
GCF_003591485.1
GCF_003987395.1
GCF_003815835.1
GCF_003312425.1
GCF_003075415.1
GCF_003939025.1
GCF_003987475.1
GCF_003949795.1
GCF_003952665.1
GCF_003951095.1
GCF_003634105.1
GCF_003952385.1
GCF_003432385.1
GCF_003332275.1
GCF_003634825.1
GCF_003634575.1
GCF_003416885.1
GCF_003863965.1
GCF_003432035.1
GCF_003863335.1
GCF_003346775.1
GCF_003634615.1
GCF_003857015.1
GCF_003311645.1
GCF_003634635.1
GCF_003634695.1
GCF_003952025.1
GCF_003332325.1
GCF_003346715.1
GCF_003634275.1
GCF_003634705.1
GCF_003387535.1
GCF_003460605.1
GCF_003751305.1
GCF_003686955.1
GCF_003346865.1
GCF_003751805.1
GCF_003751505.1
GCF_003946695.1
GCF_003945235.1
GCF_003946915.1
GCF_003725795.1
GCF_003660165.1
GCF_003946655.1
GCF_003716325.1
GCF_003946865.1
GCF_003945545.1
GCF_003946305.1
GCF_003945325.1
GCF_003971065.1
GCF_003996965.1
GCF_003660105.1
GCF_003597125.1
GCF_003751625.1
GCF_003363775.1
GCF_003363715.1
GCF_003994415.1
GCF_003994465.1
GCF_003970575.1
GCF_003363435.1
GCF_003970495.1
GCF_003583405.1
GCF_003994335.1
GCF_003628755.1
GCF_003977665.1
GCF_003977605.1
GCF_003438075.1
GCF_003970925.1
GCF_003977615.1
GCF_003994255.1
GCF_003812745.1
GCF_003994855.1
GCF_003628505.1
GCF_003583765.1
GCF_003665435.1
GCF_003864335.1
GCF_003984625.1
GCF_003944715.1
GCF_003703835.1
GCF_003293695.1
GCF_003703975.1
GCF_003298505.1
GCF_003600895.1
GCF_003864255.1
GCF_003581585.1
GCF_003944755.1
GCF_003491345.1
GCF_003864295.1
GCF_003944705.1
GCF_003732425.1
GCF_003428695.1
GCF_003391115.1
GCF_003851625.1
GCF_003428155.1
GCF_003315795.1
GCF_003732485.1
GCF_003315235.1
GCF_003851685.1
GCF_003664125.1
GCF_003732275.1
GCF_003315205.1
GCF_003391135.1
GCF_003851545.1
GCF_003391395.1
GCF_003712195.1
GCF_003391095.1
GCF_003732545.1
GCF_003315345.1
GCF_003732265.1
GCF_003851005.1
GCF_003664035.1
GCF_003428885.1
GCF_003851045.1
GCF_003813985.1
GCF_003697785.1
GCF_003330725.1
GCF_003318255.1
GCF_003925875.1
GCF_003477995.1
GCF_003626755.1
GCF_003626915.1
GCF_003932955.1
GCF_003330765.1
GCF_003350545.1
GCF_003477705.1
GCF_003611735.1
GCF_003668575.1
GCF_003403035.1
GCF_003425685.1
GCF_003697915.1
GCF_003330845.1
GCF_003318295.1
GCF_003932855.1
GCF_003668565.1
GCF_003408845.1
GCF_003932845.1
GCF_003862475.1
GCF_003843875.1
GCF_003459245.1
GCF_003399625.1
GCF_003862485.1
GCF_003942795.1
GCF_003865095.1
GCF_003611275.1
GCF_003399765.1
GCF_003942965.1
GCF_003611635.1
GCF_003663825.1
GCF_003611035.1
GCF_003368535.1
GCF_003663885.1
GCF_003386285.1
GCF_003865365.1
GCF_003958625.1
GCF_003314435.2
GCF_003726035.1
GCF_003667825.1
GCF_003386665.1
GCF_003443615.1
GCF_003443535.1
GCF_003852525.1
GCF_003314995.1
GCF_003594915.1
GCF_003426775.1
GCF_003752005.1
GCF_003382565.3
GCF_003443995.1
GCF_003752585.1
GCF_003752025.1
GCF_003443735.1
GCF_003386235.1
GCF_003313325.1
GCF_003545805.1
GCF_003605435.1
GCF_003605365.2
GCF_003515945.1
GCF_003313335.1
GCF_003314975.1
GCF_003443895.1
GCF_003313385.1
GCF_003853705.1
GCF_003797945.1
GCF_003797125.1
GCF_003958635.1
GCF_003852895.1
GCF_003594875.1
GCF_003956045.1
GCF_003967535.1
GCF_003609635.1
GCF_003339815.1
GCF_003997495.1
GCF_003339865.1
GCF_003957515.1
GCF_003957295.1
GCF_003721565.1
GCF_003967075.1
GCF_003319185.1
GCF_003319095.1
GCF_003967515.1
GCF_003339585.1
GCF_003319175.1
GCF_003480435.1
GCF_003937825.1
GCF_003337555.1
GCF_003688595.1
GCF_003610775.1
GCF_003385185.1
GCF_003992135.1
GCF_003968755.1
GCF_003610785.1
GCF_003337315.1
GCF_003675895.1
GCF_003610915.1
GCF_003992125.1
GCF_003992625.1
GCF_003610375.1
GCF_003326795.1
GCF_003367075.2
GCF_003385515.1
GCF_003400205.1
GCF_003688665.1
GCF_003590715.1
GCF_003326015.1
GCF_003385595.1
GCF_003337565.1
GCF_003610015.1
GCF_003326755.1
GCF_003367475.1
GCF_003590835.1
GCF_003934295.1
GCF_003390325.1
GCF_003544815.1
GCF_003415675.1
GCF_003285015.1
GCF_003934285.1
GCF_003579925.1
GCF_003855395.1
GCF_003415655.1
GCF_003858395.1
GCF_003710815.1
GCF_003940805.1
GCF_003285565.1
GCF_003544915.1
GCF_003479805.1
GCF_003478505.1
GCF_003691365.1
GCF_003710105.1
GCF_003478995.1
GCF_003584165.1
GCF_003570925.1
GCF_003935425.1
GCF_003473295.1
GCF_003584125.1
GCF_003933745.1
GCF_003860215.1
GCF_003860135.1
GCF_003308995.1
GCF_003989665.1
GCF_003860345.1
GCF_003989515.1
GCF_003316875.1
GCF_003860405.1
GCF_003570705.1
GCF_003601925.1
GCF_003614235.1
GCF_003867015.1
GCF_003816055.1
GCF_003807585.1
GCF_003990445.1
GCF_003606325.2
GCF_003569005.1
GCF_003606265.1
GCF_003696205.1
GCF_003601985.1
GCF_003569805.1
GCF_003364195.1
GCF_003576345.1
GCF_003729935.1
GCF_003614885.1
GCF_003586445.1
GCF_003696315.1
GCF_003576525.1
GCF_003606345.3
GCF_003569765.1
GCF_003614925.1
GCF_003711205.1
GCF_003364115.1
GCF_003696345.1
GCF_003696215.1
GCF_003711845.1
GCF_003441595.1
GCF_003586305.1
GCF_003867075.1
GCF_003856495.1
GCF_003788695.1
GCF_003501885.1
GCF_003602275.1
GCF_003846135.1
GCF_003364255.1
GCF_003606385.1
GCF_003711105.1
GCF_003818115.1
GCF_000392435.1
GCF_000830505.1
GCF_900327775.1
GCF_900128535.1
GCF_900096755.1
GCF_900474295.1
GCF_900182645.1
GCF_900445265.1
GCF_900182725.1
GCF_900476085.1
GCF_900108585.1
GCF_900445235.1
GCF_900182575.1
GCF_900465355.1
GCF_900461435.1
GCF_900461555.1
GCF_900460315.1
GCF_900450705.1
GCF_900637655.1
GCF_900637515.1
GCF_900637975.1
GCF_900637665.1
GCF_900636965.1
GCF_900636535.1
GCF_900637905.1
GCF_900636745.1
GCF_900637705.1
GCF_900637395.1
GCF_900637585.1
GCF_900639985.1
GCF_900639915.1
GCF_900457465.1
GCF_900456975.1
GCF_900452385.1
GCF_900452395.1
GCF_900635815.1
GCF_900638025.1
GCF_900638685.1
GCF_900496975.1
GCF_900640175.1
GCF_900454895.1
GCF_900660685.1
GCF_900660635.1
GCF_900660725.1
GCF_900660495.1
GCF_900660715.1
GCF_900660445.2
GCF_900660515.1
GCF_900313025.1
GCF_900631945.1
GCF_900538275.1
GCF_900411395.1
GCF_900625105.1
GCF_900313065.1
GCF_900606115.1
GCF_900604935.1
GCF_002095485.1
GCF_900618535.1
GCF_900604285.1
GCF_900699785.1
GCF_900497695.1
GCF_900625025.1
GCF_900659635.1
GCF_900604485.1
GCF_900631615.1
GCF_900604955.1
GCF_900961225.1
GCF_900604515.1
GCF_900605015.1
GCF_900609055.1
GCF_002277815.1
GCF_002214625.1
GCF_002933355.1
GCF_002355215.1
GCF_002214805.1
GCF_004118285.1
GCF_004000765.1
GCF_004341625.1
GCF_004522175.1
GCF_004791585.1
GCF_004522095.1
GCF_004684095.1
GCF_004341395.1
GCF_004341165.1
GCF_004000805.1
GCF_004000275.1
GCF_004000905.1
GCF_004331685.1
GCF_004028095.1
GCF_004341245.1
GCF_004341385.1
GCF_004135385.1
GCF_004331385.1
GCF_004331695.1
GCF_004341725.1
GCF_004331995.1
GCF_004118265.1
GCF_004794105.1
GCF_004331415.1
GCF_004341375.1
GCF_004341205.1
GCF_004364805.1
GCF_004794465.1
GCF_004684055.1
GCF_004118675.1
GCF_004522105.1
GCF_004341885.1
GCF_004135625.1
GCF_004342175.1
GCF_004342445.1
GCF_004614185.1
GCF_004614195.1
GCF_004402695.1
GCF_004342065.1
GCF_004766045.1
GCF_004123835.1
GCF_004766055.1
GCF_004330295.1
GCF_004328645.1
GCF_004124235.1
GCF_004348115.1
GCF_004342685.1
GCF_004342905.1
GCF_004283755.1
GCF_004342425.1
GCF_004361835.1
GCF_004378255.1
GCF_004348535.1
GCF_004348975.1
GCF_004402785.1
GCF_004614235.1
GCF_004124275.1
GCF_004348895.1
GCF_004104375.1
GCF_004348325.1
GCF_004361735.1
GCF_004361065.1
GCF_004402215.1
GCF_004920405.1
GCF_004001265.1
GCF_004346685.1
GCF_004346195.1
GCF_004171285.1
GCF_004769615.1
GCF_004346095.1
GCF_004329815.1
GCF_004346035.1
GCF_004005945.1
GCF_004001045.1
GCF_004346165.1
GCF_004352845.1
GCF_004307015.1
GCF_004803505.1
GCF_004769635.1
GCF_004803405.1
GCF_004803715.2
GCF_004005475.1
GCF_004005375.1
GCF_004346845.1
GCF_004795895.1
GCF_004359195.1
GCF_004751985.1
GCF_004136315.1
GCF_004359375.1
GCF_004795055.1
GCF_004795035.1
GCF_004363775.1
GCF_004022265.1
GCF_004919045.1
GCF_004349265.1
GCF_004343305.1
GCF_004343615.1
GCF_004916895.1
GCF_004366715.1
GCF_004343585.1
GCF_004349055.1
GCF_004919095.1
GCF_004078635.1
GCF_004343195.1
GCF_004078655.1
GCF_004916975.1
GCF_004681975.1
GCF_004569635.1
GCF_004363555.1
GCF_004793475.1
GCF_004919085.1
GCF_004564135.1
GCF_004793765.1
GCF_004366375.1
GCF_004102025.1
GCF_004208635.1
GCF_004154955.1
GCF_004296535.1
GCF_004785795.1
GCF_004345745.1
GCF_004216915.1
GCF_004216695.1
GCF_004345605.1
GCF_004116265.1
GCF_004216665.1
GCF_004153455.1
GCF_004403945.1
GCF_004216775.1
GCF_004919685.1
GCF_004345005.1
GCF_004801305.1
GCF_004101865.1
GCF_004912145.1
GCF_004798965.1
GCF_004296575.1
GCF_004101845.1
GCF_004345645.1
GCF_004010325.2
GCF_004212635.1
GCF_004153685.1
GCF_004216555.1
GCF_004016515.1
GCF_004403185.1
GCF_004103755.1
GCF_004798905.1
GCF_004216565.1
GCF_004103695.1
GCF_004403465.1
GCF_004345855.1
GCF_004010105.1
GCF_004403985.1
GCF_004216895.1
GCF_004115975.1
GCF_004011135.1
GCF_004519295.1
GCF_004405125.1
GCF_004168365.1
GCF_004565475.1
GCF_004122735.1
GCF_004382825.2
GCF_004295585.1
GCF_004804315.1
GCF_004168255.1
GCF_004122035.1
GCF_004217565.1
GCF_004745865.1
GCF_004168625.1
GCF_004353895.1
GCF_004745805.1
GCF_004011835.1
GCF_004634245.1
GCF_004745075.1
GCF_004337445.1
GCF_004217115.1
GCF_004332295.1
GCF_004217315.1
GCF_004745595.1
GCF_004332155.1
GCF_004332115.1
GCF_004217145.1
GCF_004353225.1
GCF_004121075.1
GCF_004295645.1
GCF_004151485.1
GCF_004117055.1
GCF_004137245.1
GCF_004362015.1
GCF_004362055.1
GCF_004421105.1
GCF_004362745.1
GCF_004340785.1
GCF_004006665.1
GCF_004339085.1
GCF_004054195.1
GCF_004770475.1
GCF_004421005.1
GCF_004137795.1
GCF_004362195.1
GCF_004362805.1
GCF_004365095.1
GCF_004799285.1
GCF_004570845.1
GCF_004770045.1
GCF_004340965.1
GCF_004792665.1
GCF_004764705.1
GCF_004799035.1
GCF_004137355.1
GCF_004365175.1
GCF_004362405.1
GCF_004570525.1
GCF_004362715.1
GCF_004054105.1
GCF_004362145.1
GCF_004959775.1
GCF_004362515.1
GCF_004377485.1
GCF_004006535.1
GCF_004025325.1
GCF_004117835.1
GCF_004792695.1
GCF_004340975.1
GCF_004365915.1
GCF_004339725.1
GCF_004570345.1
GCF_004959935.1
GCF_004362665.1
GCF_004137255.1
GCF_004322775.1
GCF_004923315.1
GCF_004138135.1
GCF_004138205.1
GCF_005233515.1
GCF_004138485.1
GCF_004310295.1
GCF_004310285.1
GCF_004771275.1
GCF_004571175.1
GCF_004138295.1
GCF_005502465.1
GCF_004917075.1
GCF_004358675.1
GCF_004358165.1
GCF_004357985.1
GCF_004138495.1
GCF_004357995.1
GCF_004358695.1
GCF_004376845.1
GCF_005116665.1
GCF_004053875.1
GCF_004306155.1
GCF_004965515.1
GCF_004917065.1
GCF_004765605.1
GCF_005116645.1
GCF_005116465.1
GCF_004138395.1
GCF_004214935.1
GCF_004571195.1
GCF_004358425.1
GCF_004139715.1
GCF_004327985.1
GCF_004214835.1
GCF_004327335.1
GCF_004551525.1
GCF_004514475.2
GCF_005116475.1
GCF_005116735.1
GCF_004138325.1
GCF_004015185.1
GCF_005405365.1
GCF_005217525.1
GCF_005233875.1
GCF_005405885.1
GCF_005405165.1
GCF_005871205.1
GCF_005938195.1
GCF_005503445.1
GCF_005405345.1
GCF_005221385.1
GCF_005938645.2
GCF_005405545.1
GCF_005844085.1
GCF_005405425.1
GCF_005938105.1
GCF_005222915.1
GCF_005796185.1
GCF_005519465.1
GCF_005886345.1
GCF_005937985.2
GCF_005796225.1
GCF_005222125.1
GCF_005222955.1
GCF_005222835.1
GCF_005930495.1
GCF_005869225.1
GCF_005937185.1
GCF_005047355.1
GCF_005889735.1
GCF_005771535.1
GCF_005047595.1
GCF_005860805.1
GCF_005047635.1
GCF_005771675.1
GCF_005889745.1
GCF_005771495.1
GCF_005144635.2
GCF_005849285.1
GCF_005870025.1
GCF_005280735.1
GCF_005885675.1
GCF_005860765.1
GCF_005876985.1
GCF_005924265.1
GCF_005280755.1
GCF_005887615.1
GCF_005404945.1
GCF_005843885.1
GCF_005876955.1
GCF_005885815.1
GCF_005145005.1
GCF_005404815.1
GCF_005771425.1
GCF_005860775.1
GCF_005144475.1
GCF_006874765.1
GCF_006517275.1
GCF_005577435.1
GCF_005497185.1
GCF_006517535.1
GCF_006334985.2
GCF_006517235.1
GCF_005403045.1
GCF_005434965.1
GCF_005696555.1
GCF_006151805.1
GCF_006874705.1
GCF_006517395.1
GCF_005960665.1
GCF_006874625.1
GCF_006715565.1
GCF_006715285.1
GCF_006716345.1
GCF_006442315.1
GCF_006539165.1
GCF_006716885.1
GCF_006337165.1
GCF_006716085.1
GCF_006442545.2
GCF_006385555.1
GCF_006715485.1
GCF_006349365.1
GCF_006715005.1
GCF_006715305.1
GCF_006337065.1
GCF_006539285.1
GCF_006539525.1
GCF_006337125.1
GCF_006716205.1
GCF_006716445.1
GCF_006540005.1
GCF_006715095.1
GCF_006715495.1
GCF_006385795.1
GCF_006716125.1
GCF_006148925.1
GCF_006542355.1
GCF_006438875.1
GCF_006540305.1
GCF_006542275.1
GCF_006438915.1
GCF_006346315.1
GCF_006438825.1
GCF_006542335.1
GCF_006351925.1
GCF_006439055.1
GCF_006491645.1
GCF_006494715.1
GCF_006711645.1
GCF_006861675.1
GCF_006547065.1
GCF_006352475.1
GCF_006546935.1
GCF_006402735.1
GCF_006861825.1
GCF_006494365.1
GCF_006538345.1
GCF_006569205.1
GCF_006152065.1
GCF_006088815.1
GCF_006335145.1
GCF_006124995.1
GCF_006738645.1
GCF_006494655.1
GCF_006965445.1
GCF_006569185.2
GCF_006228125.1
GCF_006494775.1
GCF_006094695.1
GCF_006970865.1
GCF_006335125.1
GCF_006170445.1
GCF_006546825.1
GCF_006351965.1
GCF_006757745.1
GCF_006496635.1
GCF_006483445.1
GCF_007005445.1
GCF_901000775.1
GCF_006476045.1
GCF_901543175.1
GCF_901472535.1
GCF_006476605.1
GCF_007004725.1
GCF_006829085.1
GCF_006476065.1
GCF_902159415.1
GCF_006636205.1
GCF_007004625.1
GCF_007004665.1
GCF_901411515.1
GCF_007003975.1
GCF_007004655.1
GCF_902153245.2
GCF_902150025.1
GCF_007097245.1
GCF_009659535.1
GCF_005082585.1
GCF_007680605.1
GCF_009910675.1
GCF_009653635.1
GCF_007827815.1
GCF_008974325.1
GCF_009663465.1
GCF_008189405.1
GCF_902498065.1
GCF_007988885.1
GCF_007747445.1
GCF_009769735.1
GCF_008085915.1
GCF_007859855.1
GCF_007827695.1
GCF_009696675.1
GCF_009711525.1
GCF_009569385.1
GCF_902506505.1
GCF_007559335.1
GCF_009184905.1
GCF_008727715.1
GCF_009696575.1
GCF_008368715.1
GCF_009760405.1
GCF_009848495.1
GCF_009720245.1
GCF_009911795.1
GCF_902498745.1
GCF_009372235.1
GCF_009602435.1
GCF_008806975.1
GCF_009674825.1
GCF_009832925.1
GCF_900699045.1
GCF_009604455.1
GCF_008033135.1
GCF_008123965.1
GCF_009749465.1
GCF_007970805.1
GCF_002007645.1
GCF_902459745.1
GCF_009724685.1
GCF_009192725.1
GCF_008973755.1
GCF_009720365.1
GCF_005083565.1
GCF_009792235.1
GCF_008274695.1
GCF_007858185.1
GCF_008330945.1
GCF_008704715.1
GCF_902705885.1
GCF_007829955.1
GCF_008327685.1
GCF_003096055.1
GCF_007828955.1
GCF_008704995.1
GCF_008477545.1
GCF_009823375.1
GCF_008974285.1
GCF_008806325.1
GCF_009707465.1
GCF_009828855.1
GCF_007830265.1
GCF_008369405.1
GCF_009811595.1
GCF_008312895.1
GCF_008086345.1
GCF_009668025.1
GCF_009765365.1
GCF_008923245.1
GCF_008693385.1
GCF_008084145.1
GCF_007859325.1
GCF_901687125.1
GCF_008974145.1
GCF_902459585.1
GCF_902506555.1
GCF_009792315.1
GCF_009208585.1
GCF_009866765.1
GCF_009669305.1
GCF_007489275.1
GCF_008801575.1
GCF_007858975.2
GCF_009829985.1
GCF_009720825.1
GCF_009900745.1
GCF_007859395.1
GCF_009674665.1
GCF_902506325.1
GCF_902459655.1
GCF_008364555.1
GCF_009792795.1
GCF_009848685.1
GCF_003671935.1
GCF_007625155.1
GCF_009856865.1
GCF_009764355.1
GCF_004758605.1
GCF_009834185.1
GCF_007750855.1
GCF_008122265.1
GCF_009176725.1
GCF_009683175.1
GCF_008042145.1
GCF_009765835.1
GCF_007830155.1
GCF_009796825.1
GCF_008633215.1
GCF_009859475.1
GCF_009363415.1
GCF_008757455.1
GCF_008087625.1
GCF_008635795.1
GCF_009649845.1
GCF_008727775.1
GCF_008711155.1
GCF_902460625.1
GCF_009674805.1
GCF_008017835.1
GCF_008373765.1
GCF_901212655.1
GCF_008042115.1
GCF_009601685.2
GCF_009177065.1
GCF_007164725.1
GCF_009696005.1
GCF_008386395.1
GCF_007673525.1
GCF_009800965.1
GCF_009377185.1
GCF_902506655.1
GCF_007830055.1
GCF_009720145.1
GCF_009711085.1
GCF_009829085.1
GCF_900009265.2
GCF_007993735.1
GCF_009856355.1
GCF_009720255.1
GCF_009604405.1
GCF_007991215.1
GCF_008386585.1
GCF_008014695.1
GCF_007678455.1
GCF_009766105.1
GCF_001697145.1
GCF_009650095.1
GCF_007997225.1
GCF_009363555.1
GCF_902459685.1
GCF_009873615.1
GCF_009601505.1
GCF_009696075.1
GCF_009711135.1
GCF_008704935.1
GCF_009362785.1
GCF_009695655.1
GCF_009600315.1
GCF_009806555.1
GCF_008042035.1
GCF_007992075.1
GCF_008370045.1
GCF_007097385.1
GCF_008119785.1
GCF_009208565.1
GCF_009848505.1
GCF_009833095.1
GCF_009496155.1
GCF_902459645.1
GCF_008365405.1
GCF_007746075.1
GCF_007714205.1
GCF_009363115.1
GCF_005081705.1
GCF_009729555.1
GCF_007665395.1
GCF_902459615.1
GCF_009765825.1
GCF_007097525.1
GCF_009363715.1
GCF_008086205.1
GCF_009763255.1
GCF_009192765.1
GCF_009760915.1
GCF_902459705.1
GCF_007989625.1
GCF_009728935.1
GCF_007752135.1
GCF_009828835.1
GCF_007988825.1
GCF_009602465.1
GCF_000987835.1
GCF_009695585.1
GCF_009728835.1
GCF_007748155.1
GCF_008274785.1
GCF_007830315.1
GCF_008831035.1
GCF_007745435.1
GCF_007859215.1
GCF_009829075.1
GCF_007289895.1
GCF_009828015.1
GCF_007570935.1
GCF_009833085.1
GCF_008711465.1
GCF_009695865.1
GCF_005083345.1
GCF_007874125.1
GCF_008244685.1
GCF_008728965.1
GCF_009789675.1
GCF_009709675.1
GCF_007096885.1
GCF_009735645.1
GCF_007994075.1
GCF_009826975.1
GCF_007829525.1
GCF_007821455.1
GCF_008056315.1
GCF_009857745.1
GCF_009765985.1
GCF_009363855.1
GCF_900010725.2
GCF_008329715.1
GCF_008364685.1
GCF_007989085.1
GCF_009796805.1
GCF_008802405.1
GCF_007751715.1
GCF_900698895.1
GCF_007858365.1
GCF_008386235.1
GCF_007676705.1
GCF_007641255.1
GCF_007992455.1
GCF_009856525.1
GCF_007923445.1
GCF_007992715.1
GCF_009741275.1
GCF_008710135.1
GCF_008642355.1
GCF_009755605.1
GCF_009711055.1
GCF_009711095.1
GCF_008692845.1
GCF_009363695.1
GCF_007970665.1
GCF_005081185.1
GCF_009498455.1
GCF_007859945.1
GCF_009677585.1
GCF_008642275.1
GCF_009296185.1
GCF_009867135.1
GCF_008801405.1
GCF_009829915.1
GCF_009796765.1
GCF_009734425.1
GCF_009380155.1
GCF_009734405.1
GCF_009176645.1
GCF_007981265.1
GCF_009831215.1
GCF_008369295.1
GCF_009711225.1
GCF_009687865.1
GCF_008831075.1
GCF_007827465.1
GCF_008801835.1
GCF_009911595.1
GCF_009708035.1
GCF_008801605.1
GCF_008923185.1
GCF_009856415.1
GCF_902459485.1
GCF_009811795.1
GCF_009208735.1
GCF_009663685.2
GCF_008017415.1
GCF_009818105.1
GCF_009866965.1
GCF_009618275.1
GCF_007997385.1
GCF_902460545.1
GCF_008386315.1
GCF_009914335.1
GCF_009866525.1
GCF_009696175.1
GCF_009876115.1
GCF_009363895.1
GCF_007097365.1
GCF_902459735.1
GCF_008761635.1
GCF_007833795.1
GCF_009557235.1
GCF_009831235.1
GCF_007992095.1
GCF_008973485.1
GCF_007833815.1
GCF_007991495.1
GCF_008364795.1
GCF_009498275.1
GCF_008039615.1
GCF_009729205.1
GCF_007559425.1
GCF_007556775.1
GCF_008274625.1
GCF_009834805.1
GCF_008014745.1
GCF_008806955.1
GCF_008254045.1
GCF_009834545.1
GCF_009709555.1
GCF_009647655.1
GCF_008727795.1
GCF_902706195.1
GCF_008180615.1
GCF_007556685.1
GCF_007859295.1
GCF_009184425.1
GCF_009834515.1
GCF_009649175.1
GCF_007991635.1
GCF_008064635.1
GCF_008064665.1
GCF_008629695.1
GCF_007858475.1
GCF_008641105.1
GCF_009429125.1
GCF_007830335.1
GCF_007993795.1
GCF_009911695.1
GCF_007859755.1
GCF_009720745.1
GCF_009711165.2
GCF_009674495.1
GCF_009600885.1
GCF_007991275.1
GCF_007625075.1
GCF_008107625.1
GCF_009789235.1
GCF_902702935.1
GCF_009763805.1
GCF_009184635.1
GCF_009827615.1
GCF_007679425.1
GCF_007993035.1
GCF_009928425.1
GCF_008993995.1
GCF_009676955.1
GCF_008180725.1
GCF_007164525.1
GCF_009296175.1
GCF_007625115.1
GCF_008629685.1
GCF_009831415.1
GCF_009707385.1
GCF_008370685.1
GCF_008728195.1
GCF_900698945.1
GCF_007197755.1
GCF_009827395.1
GCF_007559005.1
GCF_009695545.1
GCF_902501965.1
GCF_007671655.1
GCF_009494135.1
GCF_007754425.1
GCF_009767945.1
GCF_008365295.1
GCF_009753715.1
GCF_008039875.1
GCF_007988965.1
GCF_008933115.1
GCF_007680845.1
GCF_007858795.1
GCF_009806515.1
GCF_009189165.1
GCF_008275125.1
GCF_902150035.1
GCF_009372215.1
GCF_008711325.1
GCF_008843145.1
GCF_007556755.1
GCF_008245025.1
GCF_008153345.1
GCF_009856295.1
GCF_009695635.1
GCF_008000815.1
GCF_009828095.1
GCF_009827435.1
GCF_007860015.1
GCF_012849095.1
GCF_009720725.1
GCF_007667425.1
GCF_902460875.1
GCF_011065405.1
GCF_009363435.1
GCF_007754155.1
GCF_011927785.1
GCF_009299505.1
GCF_902500215.1
GCF_010211765.1
GCF_013140855.1
GCF_008000995.1
GCF_007595705.1
GCF_008370645.1
GCF_012395255.1
GCF_009733595.1
GCF_010468615.1
GCF_012927185.1
GCF_009909615.1
GCF_009268075.1
GCF_009258045.1
GCF_008087345.1
GCF_009662475.1
GCF_009913435.1
GCF_008728635.1
GCF_010120715.1
GCF_013031245.1
GCF_009811315.1
GCF_007753265.1
GCF_012911005.2
GCF_013002715.1
GCF_012274265.1
GCF_009908295.1
GCF_007970185.1
GCF_902703175.1
GCF_010550675.1
GCF_011601315.1
GCF_010211755.1
GCF_004519515.1
GCF_012726205.1
GCF_001591405.1
GCF_010093025.1
GCF_012641475.1
GCF_012935695.1
GCF_009749525.1
GCF_009932475.1
GCF_009906795.1
GCF_013031405.1
GCF_012163135.1
GCF_011752015.1
GCF_011174775.1
GCF_012276985.1
GCF_011044155.1
GCF_012972675.1
GCF_011455695.1
GCF_012927405.1
GCF_012184415.1
GCF_009938225.1
GCF_011926545.1
GCF_901827155.1
GCF_013004105.1
GCF_010894405.1
GCF_009933175.1
GCF_012569925.1
GCF_011806405.1
GCF_011057715.1
GCF_010730745.1
GCF_011634835.1
GCF_010435915.1
GCF_012271765.1
GCF_010726955.1
GCF_011777495.1
GCF_010093205.1
GCF_011039275.1
GCF_012277295.1
GCF_012971745.1
GCF_012044895.1
GCF_011044495.1
GCF_011082725.1
GCF_013112245.1
GCF_011305415.1
GCF_010500835.1
GCF_010093185.1
GCF_012563545.1
GCF_009931655.1
GCF_000817785.2
GCF_011300215.1
GCF_012928505.1
GCF_010668395.1
GCF_011043555.1
GCF_010501095.1
GCF_011694515.1
GCF_013141825.1
GCF_009936175.1
GCF_010731595.1
GCF_009932335.1
GCF_011189505.1
GCF_012849215.1
GCF_010470665.1
GCF_010091945.1
GCF_012843435.1
GCF_011290365.1
GCF_012396235.1
GCF_010093445.1
GCF_011089895.1
GCF_010731695.1
GCF_005222485.1
GCF_902806475.1
GCF_012849055.1
GCF_010730195.1
GCF_009371975.2
GCF_010667655.1
GCF_009904055.1
GCF_009937955.1
GCF_011047135.1
GCF_012933545.1
GCF_012184425.1
GCF_011035165.1
GCF_011800755.1
GCF_011759385.1
GCF_010686725.1
GCF_010731575.1
GCF_012641465.1
GCF_010500995.1
GCF_011927845.1
GCF_011392075.1
GCF_011369485.1
GCF_012910955.1
GCF_011039075.1
GCF_012720095.1
GCF_011812985.1
GCF_010365805.1
GCF_011090165.1
GCF_011250645.1
GCF_011762005.1
GCF_012976305.1
GCF_012927165.1
GCF_011046535.1
GCF_010868145.1
GCF_011947195.1
GCF_012277275.1
GCF_013036045.1
GCF_011761475.1
GCF_011682045.1
GCF_010731615.1
GCF_011601265.1
GCF_012933385.1
GCF_011947285.1
GCF_011100465.1
GCF_013032505.1
GCF_012932495.1
GCF_012276755.1
GCF_010993985.1
GCF_010667575.1
GCF_010731655.1
GCF_011378855.1
GCF_010731295.1
GCF_010731855.1
GCF_011758805.1
GCF_011762155.1
GCF_012062845.1
GCF_009708005.2
GCF_012396615.1
GCF_011057975.1
GCF_011604685.1
GCF_011304195.1
GCF_011742925.1
GCF_012726175.1
GCF_012516475.1
GCF_010892395.1
GCF_012033735.1
GCF_011762045.1
GCF_013170845.1
GCF_012317045.1
GCF_011752625.1
GCF_011299095.1
GCF_011064285.1
GCF_013116745.1
GCF_012275375.1
GCF_012844305.1
GCF_012395815.1
GCF_011761495.1
GCF_010726245.1
GCF_013046825.1
GCF_010119225.1
GCF_011045075.1
GCF_012979535.1
GCF_012986595.1
GCF_009905435.1
GCF_012113595.1
GCF_013177435.1
GCF_009789535.1
GCF_011320075.1
GCF_011813015.1
GCF_010120595.1
GCF_013090115.1
GCF_012277315.1
GCF_010669285.1
GCF_012843875.1
GCF_011300875.1
GCF_902728235.1
GCF_012847335.1
GCF_010882125.1
GCF_011044775.1
GCF_011207455.1
GCF_010509575.1
GCF_011752045.1
GCF_012911865.1
GCF_011752995.1
GCF_012276695.1
GCF_011682055.1
GCF_010367455.1
GCF_011064615.1
GCF_011603975.1
GCF_010548145.1
GCF_010093135.1
GCF_013133775.1
GCF_011601275.1
GCF_013114545.1
GCF_011299575.1
GCF_007994135.1
GCF_013004375.1
GCF_012102705.1
GCF_012070565.1
GCF_900157305.1
GCF_012843905.1
GCF_011378905.1
GCF_012910715.1
GCF_010974825.1
GCF_009932395.1
GCF_011008945.1
GCF_012524165.2
GCF_012396505.1
GCF_011057685.1
GCF_010974945.1
GCF_011303755.1
GCF_013177455.1
GCF_009938015.1
GCF_010015475.1
GCF_902726645.1
GCF_010858045.1
GCF_011046975.1
GCF_011812965.1
GCF_011759365.1
GCF_011045015.1
GCF_009883635.2
GCF_010993955.1
GCF_011392115.1
GCF_011758565.1
GCF_012569525.1
GCF_009932555.1
GCF_012034385.1
GCF_011516925.1
GCF_010668805.1
GCF_013377275.1
GCF_009936215.1
GCF_012571345.1
GCF_010915725.1
GCF_010671605.1
GCF_010907035.1
GCF_013520865.1
GCF_011927635.1
GCF_010092425.1
GCF_013032855.1
GCF_011064825.1
GCF_012427705.1
GCF_012934885.1
GCF_011383005.1
GCF_010977555.1
GCF_011492945.1
GCF_011602085.1
GCF_010500815.1
GCF_010727325.1
GCF_010667645.1
GCF_900537075.1
GCF_012935715.1
GCF_012927125.1
GCF_013072765.1
GCF_010686755.1
GCF_013280595.1
GCF_013376455.1
GCF_013410455.1
GCF_010882175.1
GCF_013131805.1
GCF_011317445.1
GCF_013409305.1
GCF_900537175.1
GCF_010614805.1
GCF_013155125.1
GCF_013201685.1
GCF_013096535.2
GCF_011617705.1
GCF_010731815.2
GCF_013343005.1
GCF_013375155.1
GCF_013155365.1
GCF_013410115.1
GCF_902499115.1
GCF_013155295.1
GCF_011764505.1
GCF_013450155.1
GCF_013410775.1
GCF_013408305.1
GCF_013391955.1
GCF_013185065.1
GCF_013394915.1
GCF_013364235.1
GCF_013294015.1
GCF_013179805.1
GCF_013415125.1
GCF_013374115.1
GCF_013620795.1
GCF_013618865.1
GCF_011516735.1
GCF_013385425.1
GCF_013167215.1
GCF_013761175.1
GCF_013365535.1
GCF_013394655.1
GCF_013409745.1
GCF_013365455.1
GCF_013618635.1
GCF_013744875.1
GCF_902825405.1
GCF_013409045.1
GCF_013522925.1
GCF_013376045.1
GCF_013415425.1
GCF_013387495.1
GCF_013409065.1
GCF_013359735.1
GCF_011764585.1
GCF_013267355.1
GCF_013415845.1
GCF_013283745.1
GCF_013267835.1
GCF_013408145.1
GCF_903645325.1
GCF_013403865.1
GCF_013386765.1
GCF_013179575.1
GCF_013185915.1
GCF_013410345.1
GCF_012222825.1
GCF_902809845.1
GCF_013423485.1
GCF_013389455.1
GCF_013466785.1
GCF_013409005.1
GCF_013184525.1
GCF_013395055.1
GCF_903914075.1
GCF_013155465.1
GCF_013375035.1
GCF_013623835.1
GCF_013387455.1
GCF_013522825.1
GCF_013409645.1
GCF_013372125.1
GCF_013248905.1
GCF_013394775.1
GCF_013391805.1
GCF_004803815.1
GCF_013314895.1
GCF_013410655.1
GCF_013377535.1
GCF_011764485.1
GCF_902829255.1
GCF_013391415.1
GCF_013874595.1
GCF_013364155.1
GCF_013393325.1
GCF_902729425.1
GCF_013404075.1
GCF_013410665.1
GCF_013408295.1
GCF_013201975.1
GCF_013410565.1
GCF_013317235.1
GCF_902806985.1
GCF_013155385.1
GCF_013409935.1
GCF_013365475.1
GCF_013359815.1
GCF_013450295.1
GCF_013375535.1
GCF_013240295.1
GCF_013184805.1
GCF_013408795.1
GCF_013408825.1
GCF_013449735.1
GCF_013266735.1
GCF_013149275.1
GCF_013407765.1
GCF_013425485.1
GCF_902859805.1
GCF_902833905.1
GCF_013344765.1
GCF_902729435.1
GCF_903166575.1
GCF_903643065.1
GCF_013184075.1
GCF_013618475.1
GCF_013281975.1
GCF_013366375.1
GCF_013410105.1
GCF_013201625.1
GCF_013359725.1
GCF_013459645.1
GCF_900128525.1
GCF_014218725.1
GCF_013341275.1
GCF_012395185.1
GCF_902806695.1
GCF_013523055.1
GCF_902859945.1
GCF_902859705.1
GCF_902726545.1
GCF_014280035.1
GCF_011947365.2
GCF_013425525.1
GCF_013386165.1
GCF_014199445.1
GCF_013359865.1
GCF_013204845.1
GCF_014201885.1
GCF_014201875.1
GCF_014217215.1
GCF_014201735.1
GCF_013315265.1
GCF_014208045.1
GCF_013365435.1
GCF_009601765.2
GCF_013315795.1
GCF_014518425.1
GCF_014203805.1
GCF_014396385.1
GCF_014203325.1
GCF_013522725.1
GCF_014203115.1
GCF_014251995.1
GCF_014236795.1
GCF_013184745.1
GCF_014197615.1
GCF_014201905.1
GCF_014489555.1
GCF_014200675.1
GCF_013385985.1
GCF_014268755.2
GCF_014333525.1
GCF_013401995.1
GCF_014200575.1
GCF_013348745.1
GCF_014201705.1
GCF_014212055.1
GCF_014192475.1
GCF_011170085.1
GCF_014207565.1
GCF_014395975.1
GCF_014595975.1
GCF_014595885.1
GCF_014174395.1
GCF_014041915.1
GCF_014252035.1
GCF_014191875.1
GCF_014395225.1
GCF_014196335.1
GCF_014193895.1
GCF_014202695.1
GCF_014205225.1
GCF_014192515.1
GCF_014203225.1
GCF_014204935.1
GCF_014489075.1
GCF_013314535.1
GCF_014203395.1
GCF_013927005.1
GCF_014224155.1
GCF_014196115.1
GCF_014068355.1
GCF_014337925.1
GCF_013432195.1
GCF_014196595.1
GCF_014252335.1
GCF_014334135.1
GCF_014202495.1
GCF_900185645.1
GCF_014191495.1
GCF_014237835.1
GCF_014196765.1
GCF_006970445.1
GCF_014252435.1
GCF_014385065.1
GCF_014251775.1
GCF_014596745.1
GCF_014084045.1
GCF_014207135.1
GCF_014192015.1
GCF_014200435.1
GCF_014200595.1
GCF_014172375.1
GCF_014199265.1
GCF_903994035.1
GCF_014251335.1
GCF_014251595.1
GCF_014200015.1
GCF_014218275.1
GCF_014202825.1
GCF_014274685.1
GCF_014196495.1
GCF_014204895.1
GCF_014205335.1
GCF_014352855.1
GCF_014534705.1
GCF_014199935.1
GCF_014253065.1
GCF_014534685.1
GCF_014126615.1
GCF_014077095.1
GCF_014252275.1
GCF_013409595.1
GCF_014322795.1
GCF_014489115.1
GCF_014145225.1
GCF_014199205.1
GCF_014193255.1
GCF_014274465.1
GCF_014217605.1
GCF_014202935.1
GCF_014352935.1
GCF_014203045.1
GCF_014266025.1
GCF_014472395.1
GCF_014193515.1
GCF_014054945.1
GCF_014207375.1
GCF_014268785.2
GCF_014635685.1
GCF_014200755.1
GCF_014202765.1
GCF_001645765.1
GCF_014202645.1
GCF_014201115.1
GCF_013391765.2
GCF_014211915.1
GCF_014263395.1
GCF_014287515.2
GCF_014192115.1
GCF_014192375.1
GCF_014200175.1
GCF_014203795.1
GCF_014243445.1
GCF_014196835.1
GCF_014202275.1
GCF_014490725.1
GCF_014251555.1
GCF_014196625.1
GCF_014284305.1
GCF_014108865.1
GCF_014203555.1
GCF_014201835.1
GCF_014218255.1
GCF_014207655.1
GCF_014077005.1
GCF_014395425.1
GCF_014205275.1
GCF_014284175.1
GCF_014357575.1
GCF_014305095.1
GCF_014196195.1
GCF_014201655.1
GCF_014204795.1
GCF_014251715.1
GCF_014203595.1
GCF_014194695.1
GCF_014196795.1
GCF_013868055.1
GCF_014197055.1
GCF_014287675.1
GCF_014192055.1
GCF_014205055.1
GCF_014202945.1
GCF_014268745.2
GCF_014196345.1
GCF_014200605.1
GCF_014333615.1
GCF_012935325.2
GCF_014204515.1
GCF_014202345.1
GCF_014334015.1
GCF_014109765.1
GCF_014207905.1
GCF_014192335.1
GCF_014207435.1
GCF_014138265.1
GCF_014268815.2
GCF_014199945.1
GCF_014208105.1
GCF_014290175.1
GCF_014201095.1
GCF_014069575.1
GCF_014201585.1
GCF_008065375.1
GCF_014202215.1
GCF_014131695.1
GCF_014145455.1
GCF_014172405.1
GCF_014174165.1
GCF_014251375.1
GCF_014522265.1
GCF_014145615.1
GCF_014205635.1
GCF_014145095.1
GCF_014205845.1
GCF_014205175.1
GCF_014204535.1
GCF_014252055.1
GCF_014306625.1
GCF_014195635.1
GCF_014196925.1
GCF_014198245.1
GCF_014397255.1
GCF_014203025.1
GCF_013870525.1
GCF_006770265.1
GCF_014281125.1
GCF_014203125.1
GCF_014202415.1
GCF_014199305.1
GCF_014284125.1
GCF_014138605.1
GCF_014197795.1
GCF_014282275.1
GCF_014205765.1
GCF_902813185.1
GCF_014217355.1
GCF_014489495.1
GCF_014268885.2
GCF_014199615.1
GCF_014268615.1
GCF_014198335.1
GCF_014205155.1
GCF_014284195.1
GCF_014042165.1
GCF_014204865.1
GCF_014203715.1
GCF_014201805.1
GCF_014270105.1
GCA_902532195.1
GCA_009777175.1
GCA_009837185.1
GCA_902579925.1
GCA_902595525.1
GCA_009780065.1
GCA_009777775.1
GCA_009691845.1
GCA_009783305.1
GCA_009840695.1
GCA_009698575.1
GCA_009694365.1
GCA_009783025.1
GCA_902537615.1
GCA_902591865.1
GCA_902633965.1
GCA_902610815.1
GCA_902625715.1
GCA_009779745.1
GCA_902617625.1
GCA_902510755.1
GCA_009839585.1
GCA_009777795.1
GCA_009920665.1
GCA_902542765.1
GCA_902576815.1
GCA_009784025.1
GCA_009787435.1
GCA_009838035.1
GCA_009842505.1
GCA_902588925.1
GCA_902581925.1
GCA_009777725.1
GCA_009693245.1
GCA_902603945.1
GCA_008080925.1
GCA_009778475.1
GCA_902613545.1
GCA_902634845.1
GCA_902614975.1
GCA_008638205.1
GCA_009776515.1
GCA_902521465.1
GCA_008501585.1
GCA_009711805.1
GCA_902604305.1
GCA_009784845.1
GCA_009684525.1
GCA_007694095.1
GCA_009843725.1
GCA_902531025.1
GCA_902525035.1
GCA_007693385.1
GCA_902583715.1
GCA_902588855.1
GCA_902627745.1
GCA_902609285.1
GCA_902563435.1
GCA_009783235.1
GCA_009778155.1
GCA_902622515.1
GCA_009773995.1
GCA_009923805.1
GCA_009693985.1
GCA_902573045.1
GCA_902617025.1
GCA_009930155.1
GCA_902569105.1
GCA_009838175.1
GCA_902603625.1
GCA_009695205.1
GCA_009780135.1
GCA_902632305.1
GCA_009783755.1
GCA_009924725.1
GCA_902612805.1
GCA_009885195.1
GCA_902519215.1
GCA_902590285.1
GCA_902584915.1
GCA_902524595.1
GCA_902574205.1
GCA_902527415.1
GCA_009885395.1
GCA_009923855.1
GCA_009909065.1
GCA_902534465.1
GCA_002154585.1
GCA_009921465.1
GCA_902373435.1
GCA_902530885.1
GCA_902532475.1
GCA_902580135.1
GCA_902548045.1
GCA_008017065.1
GCA_009919275.1
GCA_902591025.1
GCA_009776905.1
GCA_902595115.1
GCA_009782915.1
GCA_009914645.1
GCA_902593675.1
GCA_009779355.1
GCA_902528215.1
GCA_902584215.1
GCA_009782605.1
GCA_902594005.1
GCA_902633975.1
GCA_008933795.1
GCA_007713595.1
GCA_009920875.1
GCA_009783605.1
GCA_009781445.1
GCA_902616245.1
GCA_009841015.1
GCA_902566805.1
GCA_902583685.1
GCA_902629585.1
GCA_009788085.1
GCA_009693705.1
GCA_902574995.1
GCA_902519375.1
GCA_009773555.1
GCA_902526165.1
GCA_009921445.1
GCA_902570675.1
GCA_009705075.1
GCA_008012115.1
GCA_902530635.1
GCA_902582605.1
GCA_902591925.1
GCA_902523495.1
GCA_902514645.1
GCA_902579115.1
GCA_009885745.1
GCA_009929795.1
GCA_902526405.1
GCA_902518185.1
GCA_902520695.1
GCA_902577945.1
GCA_009379925.1
GCA_902519455.1
GCA_009700115.1
GCA_902570545.1
GCA_009785015.1
GCA_902526565.1
GCA_902624045.1
GCA_009885755.1
GCA_009885705.1
GCA_009778655.1
GCA_902610905.1
GCA_009702205.1
GCA_009881125.1
GCA_009698615.1
GCA_009692945.1
GCA_902550805.1
GCA_902586095.1
GCA_009840965.1
GCA_902595625.1
GCA_902596655.1
GCA_902618335.1
GCA_009694955.1
GCA_009377385.1
GCA_902635665.1
GCA_009776385.1
GCA_902584225.1
GCA_902584815.1
GCA_902609705.1
GCA_902569735.1
GCA_902578115.1
GCA_009783365.1
GCA_902612915.1
GCA_902567095.1
GCA_902596355.1
GCA_902590125.1
GCA_009773375.1
GCA_902623195.1
GCA_902550635.1
GCA_007695145.1
GCA_902623685.1
GCA_009782505.1
GCA_902540785.1
GCA_902538915.1
GCA_902514295.1
GCA_009702755.1
GCA_007713455.1
GCA_902592275.1
GCA_902575815.1
GCA_902612825.1
GCA_900155415.1
GCA_009924875.1
GCA_009691385.1
GCA_009841725.1
GCA_902618245.1
GCA_009772985.1
GCA_902614355.1
GCA_009774535.1
GCA_902633125.1
GCA_902557645.1
GCA_009779935.1
GCA_009787785.1
GCA_009786825.1
GCA_009786575.1
GCA_902500695.1
GCA_902527995.1
GCA_009783885.1
GCA_009786925.1
GCA_009773565.1
GCA_902542795.1
GCA_009885425.1
GCA_902582875.1
GCA_902537215.1
GCA_902634405.1
GCA_009391605.1
GCA_902524245.1
GCA_902598425.1
GCA_009701185.1
GCA_008933525.1
GCA_902539145.1
GCA_902549495.1
GCA_902557145.1
GCA_008015095.1
GCA_902621205.1
GCA_902536515.1
GCA_009783315.1
GCA_902561325.1
GCA_902557235.1
GCA_902608845.1
GCA_902596545.1
GCA_902589705.1
GCA_902522585.1
GCA_008933495.1
GCA_902518355.1
GCA_902558495.1
GCA_902523435.1
GCA_902527245.1
GCA_902500785.1
GCA_902580115.1
GCA_009784725.1
GCA_009777025.1
GCA_902581585.1
GCA_009786715.1
GCA_009925965.1
GCA_902536485.1
GCA_902597695.1
GCA_902629125.1
GCA_009885445.1
GCA_902601895.1
GCA_902579395.1
GCA_902509555.1
GCA_902547535.1
GCA_902565385.1
GCA_009783985.1
GCA_902627735.1
GCA_902572155.1
GCA_009693305.1
GCA_009780415.1
GCA_009843915.1
GCA_902563055.1
GCA_008012315.1
GCA_009916335.1
GCA_902556825.1
GCA_902607805.1
GCA_002243605.1
GCA_902545405.1
GCA_008017255.1
GCA_902604905.1
GCA_009784085.1
GCA_009930275.1
GCA_902626365.1
GCA_902554785.1
GCA_009779845.1
GCA_902519435.1
GCA_009840225.1
GCA_009923345.1
GCA_009886625.1
GCA_902574475.1
GCA_902525075.1
GCA_902569415.1
GCA_902509725.1
GCA_009786285.1
GCA_009783395.1
GCA_902589185.1
GCA_902566705.1
GCA_902571055.1
GCA_902524895.1
GCA_902537395.1
GCA_009886035.1
GCA_009774245.1
GCA_902523125.1
GCA_009843585.1
GCA_902579085.1
GCA_009835515.1
GCA_009701945.1
GCA_902552705.1
GCA_902577765.1
GCA_902515965.1
GCA_902580855.1
GCA_009699465.1
GCA_902579065.1
GCA_009693235.1
GCA_902510475.1
GCA_902610255.1
GCA_009912575.1
GCA_902516285.1
GCA_008932965.1
GCA_009926905.1
GCA_902578265.1
GCA_902619855.1
GCA_007693635.1
GCA_009838915.1
GCA_008933045.1
GCA_009694135.1
GCA_009923785.1
GCA_902539745.1
GCA_902524845.1
GCA_902624785.1
GCA_902569055.1
GCA_902635685.1
GCA_009786735.1
GCA_902592655.1
GCA_902582475.1
GCA_009786495.1
GCA_009692015.1
GCA_902635515.1
GCA_009778725.1
GCA_902618855.1
GCA_902567685.1
GCA_902544345.1
GCA_902572475.1
GCA_009692505.1
GCA_902560685.1
GCA_902542325.1
GCA_902625215.1
GCA_009784825.1
GCA_009929215.1
GCA_902602105.1
GCA_007695195.1
GCA_007694145.1
GCA_009785665.1
GCA_902611815.1
GCA_009782825.1
GCA_009778605.1
GCA_009779975.1
GCA_902538525.1
GCA_902555055.1
GCA_902526795.1
GCA_008015835.1
GCA_902629395.1
GCA_009885285.1
GCA_008636095.1
GCA_009781965.1
GCA_902632555.1
GCA_902607625.1
GCA_902522115.1
GCA_902587155.1
GCA_902575375.1
GCA_902516345.1
GCA_902618795.1
GCA_009774765.1
GCA_902622245.1
GCA_902535885.1
GCA_902615435.1
GCA_902536695.1
GCA_902572915.1
GCA_902624575.1
GCA_902628635.1
GCA_902530215.1
GCA_009726135.1
GCA_009780825.1
GCA_902540995.1
GCA_902526115.1
GCA_902558105.1
GCA_009377715.1
GCA_009780545.1
GCA_902624495.1
GCA_009776345.1
GCA_009787285.1
GCA_009693015.1
GCA_009779755.1
GCA_902597795.1
GCA_902609675.1
GCA_902536725.1
GCA_902624315.1
GCA_902573835.1
GCA_008933825.1
GCA_902523885.1
GCA_902535255.1
GCA_902604035.1
GCA_009379915.1
GCA_009886465.1
GCA_009784895.1
GCA_009703125.1
GCA_009908415.1
GCA_009779135.1
GCA_009692785.1
GCA_902580565.1
GCA_902614915.1
GCA_009837285.1
GCA_902509675.1
GCA_902592325.1
GCA_902542975.1
GCA_902555185.1
GCA_902619045.1
GCA_902515745.1
GCA_902536205.1
GCA_009702725.1
GCA_009923965.1
GCA_009391845.1
GCA_902578935.1
GCA_902511575.1
GCA_009703925.1
GCA_902557655.1
GCA_009695535.1
GCA_009774055.1
GCA_902633885.1
GCA_902602795.1
GCA_008080835.1
GCA_902521315.1
GCA_009783855.1
GCA_902545635.1
GCA_902526175.1
GCA_009921765.1
GCA_009783865.1
GCA_009694585.1
GCA_902522465.1
GCA_902516825.1
GCA_902608415.1
GCA_009697455.1
GCA_902623975.1
GCA_902517175.1
GCA_902571795.1
GCA_902580895.1
GCA_902592285.1
GCA_009840545.1
GCA_902564025.1
GCA_009776305.1
GCA_009694745.1
GCA_902604175.1
GCA_902619055.1
GCA_009692805.1
GCA_902518715.1
GCA_009712605.1
GCA_009908585.1
GCA_902520885.1
GCA_902530595.1
GCA_007692755.1
GCA_902525735.1
GCA_009841255.1
GCA_009787645.1
GCA_902514765.1
GCA_009702325.1
GCA_902524215.1
GCA_902634885.1
GCA_902608115.1
GCA_009787795.1
GCA_902596775.1
GCA_902540655.1
GCA_902521655.1
GCA_902591275.1
GCA_009779925.1
GCA_007694935.1
GCA_902596375.1
GCA_902514695.1
GCA_902583645.1
GCA_902536085.1
GCA_902567765.1
GCA_009692935.1
GCA_009908745.1
GCA_902614395.1
GCA_902550555.1
GCA_009845645.1
GCA_902555945.1
GCA_009786315.1
GCA_902591775.1
GCA_009779595.1
GCA_902594335.1
GCA_902553945.1
GCA_902557935.1
GCA_902520685.1
GCA_902619105.1
GCA_902529715.1
GCA_009693865.1
GCA_902579285.1
GCA_902511755.1
GCA_902607585.1
GCA_009908325.1
GCA_009694925.1
GCA_009784815.1
GCA_902617645.1
GCA_008081305.1
GCA_009773005.1
GCA_009781045.1
GCA_902552475.1
GCA_902627635.1
GCA_009911875.1
GCA_902576865.1
GCA_902634485.1
GCA_902560225.1
GCA_902584015.1
GCA_009841115.1
GCA_902526645.1
GCA_900149695.1
GCA_009780595.1
GCA_009786685.1
GCA_009919335.1
GCA_902596585.1
GCA_902578525.1
GCA_902545825.1
GCA_009776395.1
GCA_009885105.1
GCA_902625895.1
GCA_009703975.1
GCA_009774395.1
GCA_902626245.1
GCA_902542925.1
GCA_009705165.1
GCA_902531515.1
GCA_009926625.1
GCA_902574335.1
GCA_009920225.1
GCA_009838975.1
GCA_009926935.1
GCA_902614125.1
GCA_902589345.1
GCA_902622955.1
GCA_007692495.1
GCA_009786775.1
GCA_902620405.1
GCA_902599405.1
GCA_902583635.1
GCA_009782615.1
GCA_009840175.1
GCA_902513935.1
GCA_009781185.1
GCA_902629535.1
GCA_902541245.1
GCA_902605035.1
GCA_902623585.1
GCA_902553005.1
GCA_009927065.1
GCA_009392815.1
GCA_009691815.1
GCA_902513955.1
GCA_902560045.1
GCA_007695285.1
GCA_009785175.1
GCA_902585045.1
GCA_009778965.1
GCA_902535165.1
GCA_009705865.1
GCA_009786415.1
GCA_902580275.1
GCA_009845545.1
GCA_902544135.1
GCA_009711715.1
GCA_902531175.1
GCA_009930425.1
GCA_009695005.1
GCA_009380045.1
GCA_902520485.1
GCA_900609035.2
GCA_902558075.1
GCA_902553675.1
GCA_009700715.1
GCA_902567115.1
GCA_009930415.1
GCA_902517815.1
GCA_902628365.1
GCA_009787015.1
GCA_902609035.1
GCA_009845505.1
GCA_902518155.1
GCA_009885695.1
GCA_009926245.1
GCA_009923755.1
GCA_009839635.1
GCA_009775605.1
GCA_902577875.1
GCA_009691685.1
GCA_902602515.1
GCA_902620525.1
GCA_009837085.1
GCA_009786445.1
GCA_009925925.1
GCA_902539895.1
GCA_902517245.1
GCA_902521995.1
GCA_902582155.1
GCA_902559345.1
GCA_009838645.1
GCA_009773755.1
GCA_007693555.1
GCA_902628835.1
GCA_902615165.1
GCA_009711785.1
GCA_009776995.1
GCA_902585265.1
GCA_009783245.1
GCA_009785395.1
GCA_009377395.1
GCA_008501565.1
GCA_009929715.1
GCA_902611405.1
GCA_007693955.1
GCA_009691905.1
GCA_009693995.1
GCA_902539115.1
GCA_902595755.1
GCA_009694125.1
GCA_902596975.1
GCA_902618485.1
GCA_902533625.1
GCA_902551865.1
GCA_009773665.1
GCA_902617285.1
GCA_902570035.1
GCA_902572395.1
GCA_902556105.1
GCA_902560025.1
GCA_009780955.1
GCA_008638025.1
GCA_902388495.1
GCA_009703055.1
GCA_007694015.1
GCA_009698675.1
GCA_902578495.1
GCA_009776725.1
GCA_902586025.1
GCA_902599555.1
GCA_009784685.1
GCA_009920775.1
GCA_902546725.1
GCA_009691705.1
GCA_902590705.1
GCA_009780345.1
GCA_902617975.1
GCA_902581145.1
GCA_902531755.1
GCA_009924895.1
GCA_902541745.1
GCA_009377695.1
GCA_009785765.1
GCA_008638215.1
GCA_902606645.1
GCA_902543295.1
GCA_009693715.1
GCA_902631255.1
GCA_902628925.1
GCA_007692425.1
GCA_009786975.1
GCA_009695195.1
GCA_902388655.1
GCA_009783555.1
GCA_902609645.1
GCA_009774895.1
GCA_902587565.1
GCA_009918425.1
GCA_902597015.1
GCA_008975185.1
GCA_902607735.1
GCA_009177225.1
GCA_009885905.1
GCA_902616595.1
GCA_902624885.1
GCA_007693765.1
GCA_902528875.1
GCA_902510025.1
GCA_902566365.1
GCA_009843675.1
GCA_902624095.1
GCA_902572735.1
GCA_902518985.1
GCA_008080595.1
GCA_902605215.1
GCA_009695045.1
GCA_902606505.1
GCA_902583265.1
GCA_009930195.1
GCA_902593905.1
GCA_009782085.1
GCA_012838915.1
GCA_009782555.1
GCA_902597425.1
GCA_009781955.1
GCA_009693045.1
GCA_007695035.1
GCA_009885535.1
GCA_902610975.1
GCA_009920585.1
GCA_902569975.1
GCA_009773335.1
GCA_009785095.1
GCA_009694565.1
GCA_007695055.1
GCA_009928745.1
GCA_009379735.1
GCA_009726095.1
GCA_902586925.1
GCA_009885495.1
GCA_902623005.1
GCA_902567495.1
GCA_009841225.1
GCA_009929845.1
GCA_902570125.1
GCA_009838075.1
GCA_009783675.1
GCA_009779855.1
GCA_009695015.1
GCA_009783565.1
GCA_902578175.1
GCA_009777235.1
GCA_902631535.1
GCA_009885935.1
GCA_902545945.1
GCA_009781475.1
GCA_009780375.1
GCA_902553465.1
GCA_902537575.1
GCA_902769815.1
GCA_902551155.1
GCA_902515485.1
GCA_902529115.1
GCA_009922685.1
GCA_010365175.1
GCA_009777685.1
GCA_902604575.1
GCA_009840525.1
GCA_902579215.1
GCA_009917815.1
GCA_009777895.1
GCA_902595465.1
GCA_013151735.1
GCA_902559355.1
GCA_009926145.1
GCA_902570055.1
GCA_009908945.1
GCA_009923125.1
GCA_009928785.1
GCA_902792535.1
GCA_009703545.1
GCA_009691555.1
GCA_902373415.1
GCA_902588335.1
GCA_009691145.1
GCA_012511615.1
GCA_902636165.1
GCA_902596745.1
GCA_902607525.1
GCA_007693945.1
GCA_902551455.1
GCA_902624655.1
GCA_902560315.1
GCA_009781225.1
GCA_902563335.1
GCA_902577285.1
GCA_902628305.1
GCA_902546095.1
GCA_902547215.1
GCA_902624195.1
GCA_902565325.1
GCA_902621725.1
GCA_902524805.1
GCA_902605135.1
GCA_902520645.1
GCA_902571925.1
GCA_011525695.1
GCA_902562875.1
GCA_902525625.1
GCA_009774735.1
GCA_902556505.1
GCA_011391695.1
GCA_902539035.1
GCA_012800855.1
GCA_902521795.1
GCA_902589475.1
GCA_009699245.1
GCA_902523615.1
GCA_009786535.1
GCA_009777845.1
GCA_902609185.1
GCA_902559605.1
GCA_902635545.1
GCA_012839845.1
GCA_009702645.1
GCA_902597385.1
GCA_902624185.1
GCA_902633335.1
GCA_902573755.1
GCA_902619675.1
GCA_902611265.1
GCA_900169505.1
GCA_902537425.1
GCA_902796875.1
GCA_902800365.1
GCA_902510815.1
GCA_012026975.1
GCA_009843625.1
GCA_009774585.1
GCA_009841105.1
GCA_902517495.1
GCA_013042895.1
GCA_902531455.1
GCA_902541365.1
GCA_902576905.1
GCA_012523635.1
GCA_902539195.1
GCA_902631135.1
GCA_902514885.1
GCA_902772565.1
GCA_902597335.1
GCA_902629215.1
GCA_009783775.1
GCA_009377635.1
GCA_008081325.1
GCA_012744435.1
GCA_902518895.1
GCA_009774255.1
GCA_902560075.1
GCA_902526535.1
GCA_012031455.1
GCA_009787085.1
GCA_009881065.1
GCA_902593165.1
GCA_902568425.1
GCA_009908915.1
GCA_902520355.1
GCA_008015505.1
GCA_902590435.1
GCA_902529365.1
GCA_009780015.1
GCA_007693835.1
GCA_902591755.1
GCA_902627045.1
GCA_009837685.1
GCA_902627575.1
GCA_007694125.1
GCA_902514225.1
GCA_009845835.1
GCA_008016945.1
GCA_902525295.1
GCA_012841045.1
GCA_902522795.1
GCA_013003555.1
GCA_902779305.1
GCA_902622595.1
GCA_902617715.1
GCA_012799845.1
GCA_902560875.1
GCA_008081395.1
GCA_902595065.1
GCA_009927055.1
GCA_902616205.1
GCA_013139935.1
GCA_009920715.1
GCA_012035435.1
GCA_009691185.1
GCA_902776195.1
GCA_011192005.1
GCA_010692325.1
GCA_012512995.1
GCA_902580505.1
GCA_902619265.1
GCA_902520835.1
GCA_902526085.1
GCA_012728125.1
GCA_012840385.1
GCA_012729655.1
GCA_012961925.1
GCA_902523095.1
GCA_902586195.1
GCA_009774625.1
GCA_902605165.1
GCA_902768955.1
GCA_902574725.1
GCA_902615975.1
GCA_902787725.1
GCA_009843565.1
GCA_009773315.1
GCA_902826655.1
GCA_002071025.1
GCA_012837605.1
GCA_009694095.1
GCA_013151645.1
GCA_902787185.1
GCA_009699615.1
GCA_012270125.1
GCA_009782315.1
GCA_902590755.1
GCA_902628965.1
GCA_008638125.1
GCA_902570265.1
GCA_009841005.1
GCA_008933015.1
GCA_012511085.1
GCA_011087745.1
GCA_009693325.1
GCA_902629855.1
GCA_902605935.1
GCA_012512865.1
GCA_902766265.1
GCA_902525795.1
GCA_011372105.1
GCA_011389575.1
GCA_009698805.1
GCA_902596205.1
GCA_011390875.1
GCA_009781495.1
GCA_013178275.1
GCA_012729455.1
GCA_902558585.1
GCA_011524645.1
GCA_011524995.1
GCA_902785425.1
GCA_009778425.1
GCA_902588965.1
GCA_011389515.1
GCA_902554765.1
GCA_902761905.1
GCA_009702945.1
GCA_902767565.1
GCA_012838585.1
GCA_902796915.1
GCA_902771755.1
GCA_902760755.1
GCA_902613275.1
GCA_012518355.1
GCA_902766255.1
GCA_902787575.1
GCA_009377535.1
GCA_002071485.1
GCA_902614835.1
GCA_009924525.1
GCA_902796985.1
GCA_012519645.1
GCA_012840405.1
GCA_902765855.1
GCA_002071175.1
GCA_011391125.1
GCA_012517115.1
GCA_012729115.1
GCA_012841305.1
GCA_902785075.1
GCA_012959905.1
GCA_902550325.1
GCA_012522835.1
GCA_902793465.1
GCA_902549785.1
GCA_012744295.1
GCA_012839095.1
GCA_900299045.1
GCA_011056835.1
GCA_013002625.1
GCA_013178305.1
GCA_902790635.1
GCA_902780235.1
GCA_902760415.1
GCA_902760865.1
GCA_009704445.1
GCA_011372345.1
GCA_011049385.1
GCA_902792635.1
GCA_011046315.1
GCA_012838125.1
GCA_012520375.1
GCA_012800155.1
GCA_013112685.1
GCA_902592345.1
GCA_902774285.1
GCA_902797345.1
GCA_009995455.1
GCA_013150955.1
GCA_012838805.1
GCA_902766925.1
GCA_902790255.1
GCA_902761665.1
GCA_012839205.1
GCA_012838895.1
GCA_012728505.1
GCA_011376105.1
GCA_012522935.1
GCA_902784965.1
GCA_012959695.1
GCA_013152585.1
GCA_902826885.1
GCA_012959605.1
GCA_902766445.1
GCA_902800925.1
GCA_012519415.1
GCA_012032525.1
GCA_902797985.1
GCA_902606075.1
GCA_902803345.1
GCA_012032555.1
GCA_012520455.1
GCA_011390075.1
GCA_011176545.1
GCA_902826815.1
GCA_902795265.1
GCA_012514185.1
GCA_902777435.1
GCA_902773295.1
GCA_902797005.1
GCA_902786245.1
GCA_012512255.1
GCA_902786545.1
GCA_009691255.1
GCA_902784805.1
GCA_012520695.1
GCA_002070505.1
GCA_012521855.1
GCA_902797175.1
GCA_902767025.1
GCA_902779165.1
GCA_012524045.1
GCA_902761695.1
GCA_002070395.1
GCA_902779285.1
GCA_012517435.1
GCA_011051855.1
GCA_902793915.1
GCA_013152275.1
GCA_012513795.1
GCA_011090425.1
GCA_902826565.1
GCA_009937255.1
GCA_902760965.1
GCA_012797815.1
GCA_902774185.1
GCA_013138965.1
GCA_012267505.1
GCA_902781945.1
GCA_012718915.1
GCA_902783345.1
GCA_902797405.1
GCA_012719545.1
GCA_902784425.1
GCA_902800965.1
GCA_900299235.1
GCA_012523705.1
GCA_002070825.1
GCA_011056825.1
GCA_902803385.1
GCA_902796545.1
GCA_011050055.1
GCA_011390065.1
GCA_010672425.1
GCA_002071445.1
GCA_012034595.1
GCA_902774295.1
GCA_011391275.1
GCA_012267385.1
GCA_012515235.1
GCA_013042915.1
GCA_902766505.1
GCA_012729765.1
GCA_012730045.1
GCA_902779865.1
GCA_013002885.1
GCA_011371305.1
GCA_902761395.1
GCA_012837325.1
GCA_902779785.1
GCA_011321725.1
GCA_011051875.1
GCA_902772895.1
GCA_902796425.1
GCA_012519155.1
GCA_902761345.1
GCA_012520095.1
GCA_011391555.1
GCA_011682715.1
GCA_012513575.1
GCA_902796925.1
GCA_902774305.1
GCA_902776725.1
GCA_010032125.1
GCA_012837865.1
GCA_011052255.1
GCA_012841635.1
GCA_902826935.1
GCA_902786365.1
GCA_011523505.1
GCA_902793005.1
GCA_012523085.1
GCA_902801885.1
GCA_011087645.1
GCA_013044165.1
GCA_013122435.1
GCA_902777325.1
GCA_902797435.1
GCA_011052165.1
GCA_012522735.1
GCA_902796585.1
GCA_012728295.1
GCA_012520525.1
GCA_902761035.1
GCA_010365205.1
GCA_011051075.1
GCA_902793315.1
GCA_902803645.1
GCA_011375275.1
GCA_012512795.1
GCA_902783485.1
GCA_012800995.1
GCA_002069095.1
GCA_011390345.1
GCA_012032345.1
GCA_012270885.1
GCA_012517315.1
GCA_011372855.1
GCA_902773065.1
GCA_900299275.1
GCA_012838545.1
GCA_013178295.1
GCA_013139625.1
GCA_902783995.1
GCA_013042055.1
GCA_009996515.1
GCA_013152375.1
GCA_011524395.1
GCA_902826195.1
GCA_012031335.1
GCA_902803635.1
GCA_013003245.1
GCA_012727635.1
GCA_902775475.1
GCA_013044475.1
GCA_012514355.1
GCA_902800215.1
GCA_012518415.1
GCA_902799855.1
GCA_902789345.1
GCA_012521335.1
GCA_902777385.1
GCA_902801825.1
GCA_902775735.1
GCA_013044295.1
GCA_902825795.1
GCA_012729395.1
GCA_013151335.1
GCA_012841765.1
GCA_012727485.1
GCA_902783705.1
GCA_902766765.1
GCA_011523635.1
GCA_011371455.1
GCA_012517855.1
GCA_011065005.1
GCA_902792515.1
GCA_009937525.1
GCA_012520235.1
GCA_012838945.1
GCA_902766395.1
GCA_012837385.1
GCA_012838425.1
GCA_012270355.1
GCA_012797845.1
GCA_902773215.1
GCA_013140495.1
GCA_902789785.1
GCA_013002475.1
GCA_012513605.1
GCA_013112575.1
GCA_012800055.1
GCA_011046295.1
GCA_011773445.1
GCA_012513725.1
GCA_013041745.1
GCA_012974435.1
GCA_902826715.1
GCA_002070205.1
GCA_013002925.1
GCA_012800655.1
GCA_902774205.1
GCA_902789915.1
GCA_011043375.1
GCA_902788245.1
GCA_012838755.1
GCA_002070565.1
GCA_011171075.1
GCA_902785445.1
GCA_012838615.1
GCA_902787125.1
GCA_012838745.1
GCA_010025385.1
GCA_902796885.1
GCA_902795845.1
GCA_013152325.1
GCA_902773245.1
GCA_011051565.1
GCA_012514855.1
GCA_013141505.1
GCA_902771155.1
GCA_902769055.1
GCA_012523295.1
GCA_902796945.1
GCA_902796375.1
GCA_012517605.1
GCA_013153675.1
GCA_013151695.1
GCA_011390455.1
GCA_010031465.1
GCA_902774275.1
GCA_013140765.1
GCA_012518215.1
GCA_902788735.1
GCA_902783835.1
GCA_902825945.1
GCA_902787475.1
GCA_900299355.1
GCA_902825965.1
GCA_902798685.1
GCA_012521085.1
GCA_013152135.1
GCA_902799185.1
GCA_012735275.1
GCA_011390415.1
GCA_012837685.1
GCA_902791035.1
GCA_012026935.1
GCA_902797145.1
GCA_012735435.1
GCA_013151505.1
GCA_902785355.1
GCA_011389865.1
GCA_902763185.1
GCA_012520115.1
GCA_902774525.1
GCA_902796795.1
GCA_012511175.1
GCA_012840075.1
GCA_013002375.1
GCA_013153455.1
GCA_902766975.1
GCA_902766625.1
GCA_902826155.1
GCA_902789675.1
GCA_012516535.1
GCA_012719255.1
GCA_012842565.1
GCA_011524525.1
GCA_902788645.1
GCA_011052985.1
GCA_902783585.1
GCA_011525185.1
GCA_012511135.1
GCA_011523005.1
GCA_011049955.1
GCA_902766135.1
GCA_012522185.1
GCA_012032775.1
GCA_011322715.1
GCA_902769525.1
GCA_012510445.1
GCA_013152035.1
GCA_013151975.1
GCA_011176615.1
GCA_902826305.1
GCA_002068935.1
GCA_902761645.1
GCA_902766655.1
GCA_012031845.1
GCA_012103035.1
GCA_012517815.1
GCA_902796695.1
GCA_013151875.1
GCA_012728215.1
GCA_902783155.1
GCA_902797825.1
GCA_012728025.1
GCA_902763885.1
GCA_012518615.1
GCA_902801125.1
GCA_011321845.1
GCA_902776395.1
GCA_902795875.1
GCA_013002105.1
GCA_011176685.1
GCA_013140935.1
GCA_012270635.1
GCA_012511395.1
GCA_902799985.1
GCA_902766675.1
GCA_011389755.1
GCA_902776415.1
GCA_902782995.1
GCA_902766825.1
GCA_011620465.1
GCA_012522765.1
GCA_012960135.1
GCA_012514555.1
GCA_902779355.1
GCA_010023045.1
GCA_902773325.1
GCA_012963895.1
GCA_012729495.1
GCA_013178165.1
GCA_010031885.1
GCA_902797565.1
GCA_902783205.1
GCA_012728815.1
GCA_011052215.1
GCA_012799695.1
GCA_902780465.1
GCA_011048645.1
GCA_902782875.1
GCA_012799725.1
GCA_011523725.1
GCA_011526045.1
GCA_013139135.1
GCA_902760315.1
GCA_012518955.1
GCA_900299195.1
GCA_012960315.1
GCA_009937385.1
GCA_012520035.1
GCA_902785695.1
GCA_011390775.1
GCA_012522535.1
GCA_902783395.1
GCA_902795835.1
GCA_902770635.1
GCA_011391215.1
GCA_902803735.1
GCA_902789325.1
GCA_012026785.1
GCA_012800315.1
GCA_902779085.1
GCA_013151275.1
GCA_902761685.1
GCA_012103395.1
GCA_902784165.1
GCA_011051745.1
GCA_011390165.1
GCA_012798515.1
GCA_013003425.1
GCA_002069125.1
GCA_012839115.1
GCA_902775555.1
GCA_902767275.1
GCA_012511735.1
GCA_902785985.1
GCA_011052815.1
GCA_902775975.1
GCA_012840355.1
GCA_010029825.1
GCA_902767315.1
GCA_011041825.1
GCA_902783535.1
GCA_013177935.1
GCA_902766885.1
GCA_012839705.1
GCA_012515455.1
GCA_013043825.1
GCA_902764715.1
GCA_013151955.1
GCA_011192125.1
GCA_012838035.1
GCA_012800195.1
GCA_012729875.1
GCA_002069815.1
GCA_902797665.1
GCA_013041835.1
GCA_012511315.1
GCA_902765395.1
GCA_012727965.1
GCA_902783775.1
GCA_902787685.1
GCA_012735495.1
GCA_011524845.1
GCA_013042105.1
GCA_902789795.1
GCA_902767455.1
GCA_011389765.1
GCA_012515535.1
GCA_012516315.1
GCA_902767195.1
GCA_012841575.1
GCA_012798645.1
GCA_011682565.1
GCA_011390265.1
GCA_011754105.1
GCA_902775895.1
GCA_012959665.1
GCA_011525385.1
GCA_012518645.1
GCA_013152105.1
GCA_010092845.1
GCA_012510325.1
GCA_902779185.1
GCA_011064725.1
GCA_012961935.1
GCA_902761365.1
GCA_902778045.1
GCA_012800565.1
GCA_012838665.1
GCA_011390435.1
GCA_013112725.1
GCA_012838435.1
GCA_013177795.1
GCA_010365135.1
GCA_902803505.1
GCA_011045955.1
GCA_012517645.1
GCA_012512355.1
GCA_902790465.1
GCA_012965625.1
GCA_012961725.1
GCA_011390365.1
GCA_902791625.1
GCA_011523795.1
GCA_012718975.1
GCA_011334435.1
GCA_902799345.1
GCA_902796565.1
GCA_902802105.1
GCA_013152795.1
GCA_012729725.1
GCA_902783625.1
GCA_011087765.1
GCA_902803315.1
GCA_902766365.1
GCA_902776615.1
GCA_902785825.1
GCA_012800795.1
GCA_012728335.1
GCA_902768985.1
GCA_012510495.1
GCA_902781245.1
GCA_011773795.1
GCA_012837965.1
GCA_902797675.1
GCA_902772925.1
GCA_902800715.1
GCA_013151115.1
GCA_902826315.1
GCA_902801155.1
GCA_012839815.1
GCA_012841175.1
GCA_902774845.1
GCA_012719135.1
GCA_902791785.1
GCA_010365055.1
GCA_011523825.1
GCA_902780525.1
GCA_013151835.1
GCA_011522855.1
GCA_902803135.1
GCA_012034765.1
GCA_013139435.1
GCA_012513165.1
GCA_012515985.1
GCA_011772595.1
GCA_902772965.1
GCA_013154385.1
GCA_012523595.1
GCA_902793845.1
GCA_012269805.1
GCA_012728445.1
GCA_011390935.1
GCA_013151585.1
GCA_012799415.1
GCA_011052285.1
GCA_012729015.1
GCA_011374735.1
GCA_902773085.1
GCA_010672965.1
GCA_902826705.1
GCA_013001935.1
GCA_902794395.1
GCA_012515515.1
GCA_012798975.1
GCA_011390645.1
GCA_012838135.1
GCA_013043995.1
GCA_902779225.1
GCA_012961955.1
GCA_902779565.1
GCA_902764235.1
GCA_013001465.1
GCA_012719015.1
GCA_902783815.1
GCA_012837425.1
GCA_012521755.1
GCA_012520755.1
GCA_902771095.1
GCA_013042475.1
GCA_010028705.1
GCA_011042705.1
GCA_902799875.1
GCA_011775625.1
GCA_012516855.1
GCA_011391155.1
GCA_012514645.1
GCA_011772445.1
GCA_902797315.1
GCA_013151345.1
GCA_011390275.1
GCA_012522415.1
GCA_012521295.1
GCA_012841925.1
GCA_902826455.1
GCA_902767055.1
GCA_902796005.1
GCA_012514125.1
GCA_002068375.1
GCA_011388675.1
GCA_902784055.1
GCA_902790905.1
GCA_902772945.1
GCA_011526105.1
GCA_012963185.1
GCA_902795745.1
GCA_012719815.1
GCA_902803475.1
GCA_902787595.1
GCA_902780535.1
GCA_902783445.1
GCA_012031415.1
GCA_902789555.1
GCA_902777605.1
GCA_902794035.1
GCA_902791295.1
GCA_013140575.1
GCA_012839805.1
GCA_012031265.1
GCA_902773895.1
GCA_902761025.1
GCA_012031875.1
GCA_011682385.1
GCA_902766775.1
GCA_010031735.1
GCA_902776735.1
GCA_902774195.1
GCA_012959595.1
GCA_011046175.1
GCA_012514535.1
GCA_902784475.1
GCA_012517935.1
GCA_902783095.1
GCA_012517755.1
GCA_902760645.1
GCA_012798055.1
GCA_902801375.1
GCA_902801805.1
GCA_010672085.1
GCA_012960835.1
GCA_013001685.1
GCA_011052055.1
GCA_902797925.1
GCA_902767285.1
GCA_902760855.1
GCA_013153635.1
GCA_902793125.1
GCA_902787905.1
GCA_012518975.1
GCA_902797155.1
GCA_012030735.1
GCA_012510695.1
GCA_012729475.1
GCA_012963775.1
GCA_013153345.1
GCA_012840485.1
GCA_013044065.1
GCA_902767365.1
GCA_013141015.1
GCA_012959785.1
GCA_012522435.1
GCA_012841865.1
GCA_012728415.1
GCA_902796025.1
GCA_012516575.1
GCA_012520595.1
GCA_011051915.1
GCA_900758845.1
GCA_012033335.1
GCA_010031635.1
GCA_011389855.1
GCA_012730075.1
GCA_011042035.1
GCA_011176635.1
GCA_902783355.1
GCA_903905655.1
GCA_012744285.1
GCA_010027105.1
GCA_013153415.1
GCA_013042625.1
GCA_012513435.1
GCA_012523975.1
GCA_012728115.1
GCA_012512055.1
GCA_011525805.1
GCA_011049115.1
GCA_012512545.1
GCA_013153965.1
GCA_012518685.1
GCA_012518475.1
GCA_902780135.1
GCA_902773025.1
GCA_012270135.1
GCA_012838995.1
GCA_010092855.1
GCA_900299205.1
GCA_011053005.1
GCA_902795705.1
GCA_011046395.1
GCA_012799055.1
GCA_902784615.1
GCA_902802905.1
GCA_013823855.1
GCA_011525195.1
GCA_902766115.1
GCA_012839475.1
GCA_902798965.1
GCA_012960115.1
GCA_902797785.1
GCA_013153205.1
GCA_012729935.1
GCA_011372875.1
GCA_013151855.1
GCA_009937285.1
GCA_012031475.1
GCA_902797965.1
GCA_902773055.1
GCA_902803625.1
GCA_012270695.1
GCA_012727535.1
GCA_002070375.1
GCA_903830425.1
GCA_903821635.1
GCA_902799285.1
GCA_013286165.1
GCA_011525755.1
GCA_012841995.1
GCA_902764565.1
GCA_900754525.1
GCA_009993005.1
GCA_013203145.1
GCA_902798595.1
GCA_902790495.1
GCA_902798425.1
GCA_013001965.1
GCA_902762435.1
GCA_902801205.1
GCA_903960645.1
GCA_013289265.1
GCA_903862375.1
GCA_902773835.1
GCA_012735135.1
GCA_011773465.1
GCA_011050685.1
GCA_902772605.1
GCA_902772795.1
GCA_902793695.1
GCA_903899985.1
GCA_012033355.1
GCA_012927585.1
GCA_012512905.1
GCA_013042995.1
GCA_902765725.1
GCA_012729855.1
GCA_902802985.1
GCA_902781505.1
GCA_012518845.1
GCA_012839355.1
GCA_002068835.1
GCA_012520295.1
GCA_013042825.1
GCA_012271225.1
GCA_903848435.1
GCA_902785605.1
GCA_012799075.1
GCA_902826095.1
GCA_013001485.1
GCA_903906055.1
GCA_012518025.1
GCA_011391175.1
GCA_013141315.1
GCA_013112715.1
GCA_013151215.1
GCA_902782535.1
GCA_013349695.1
GCA_012519955.1
GCA_009927705.1
GCA_010672825.2
GCA_009937445.1
GCA_011055475.1
GCA_011057175.1
GCA_011374975.1
GCA_009993885.1
GCA_902802365.1
GCA_902782835.1
GCA_011046085.1
GCA_013361955.1
GCA_902825875.1
GCA_012961565.1
GCA_012842645.1
GCA_012513625.1
GCA_013001295.1
GCA_011525295.1
GCA_013177945.1
GCA_902799835.1
GCA_013152215.1
GCA_900766305.1
GCA_012269985.1
GCA_012103455.1
GCA_013140785.1
GCA_012735355.1
GCA_012960225.1
GCA_012036325.1
GCA_012521175.1
GCA_902790595.1
GCA_011390055.1
GCA_013373425.1
GCA_011390465.1
GCA_013153755.1
GCA_902783605.1
GCA_012518745.1
GCA_011523735.1
GCA_013043165.1
GCA_902790415.1
GCA_012798155.1
GCA_011390385.1
GCA_012514785.1
GCA_012517385.1
GCA_902763335.1
GCA_902797525.1
GCA_002071685.1
GCA_011523395.1
GCA_012839745.1
GCA_902774395.1
GCA_010672585.1
GCA_012519325.1
GCA_011524535.1
GCA_012515055.1
GCA_902794825.1
GCA_902769705.1
GCA_902766045.1
GCA_002068325.1
GCA_902796675.1
GCA_012519085.1
GCA_012838475.1
GCA_011390035.1
GCA_012839325.1
GCA_902797195.1
GCA_011754245.1
GCA_011752475.1
GCA_902826555.1
GCA_009991955.1
GCA_902803055.1
GCA_010027845.1
GCA_902765215.1
GCA_012961845.1
GCA_013375395.1
GCA_902762295.1
GCA_012974295.1
GCA_903854475.1
GCA_013696425.1
GCA_012521675.1
GCA_903907935.1
GCA_012728375.1
GCA_902779245.1
GCA_902777005.1
GCA_903844635.1
GCA_903871605.1
GCA_902797445.1
GCA_013042245.1
GCA_012514235.1
GCA_012837835.1
GCA_012727555.1
GCA_902805985.1
GCA_011322135.1
GCA_902780175.1
GCA_902796115.1
GCA_902799765.1
GCA_902800495.1
GCA_902786745.1
GCA_013002535.1
GCA_902778455.1
GCA_903915035.1
GCA_902788035.1
GCA_903896915.1
GCA_012727955.1
GCA_012842275.1
GCA_902799705.1
GCA_012271205.1
GCA_012964265.1
GCA_903927295.1
GCA_012960305.1
GCA_011064875.1
GCA_903970305.1
GCA_902826595.1
GCA_012841015.1
GCA_012799995.1
GCA_903884125.1
GCA_013042605.1
GCA_903932155.1
GCA_903899795.1
GCA_903929045.1
GCA_012514415.1
GCA_903928285.1
GCA_012270005.1
GCA_902782575.1
GCA_013361975.1
GCA_011525685.1
GCA_012839015.1
GCA_013298675.1
GCA_013178155.1
GCA_009995545.1
GCA_013213975.1
GCA_903830985.1
GCA_902764145.1
GCA_013286425.1
GCA_903910215.1
GCA_013299105.1
GCA_903894155.1
GCA_902792855.1
GCA_903831165.1
GCA_900769745.1
GCA_002069945.1
GCA_010092885.1
GCA_902783295.1
GCA_012103315.1
GCA_902785925.1
GCA_013373205.1
GCA_902798105.1
GCA_011372825.1
GCA_013287375.1
GCA_903789505.1
GCA_011391745.1
GCA_902779745.1
GCA_902806325.1
GCA_011391785.1
GCA_902760905.1
GCA_013002505.1
GCA_012837645.1
GCA_013003145.1
GCA_902788805.1
GCA_012800135.1
GCA_013287745.1
GCA_903928655.1
GCA_013151775.1
GCA_011088105.1
GCA_012718945.1
GCA_013288445.1
GCA_013043985.1
GCA_013316055.1
GCA_902761575.1
GCA_013214025.1
GCA_903927935.1
GCA_012515085.1
GCA_011620215.1
GCA_903859055.1
GCA_900763705.1
GCA_013286285.1
GCA_012513855.1
GCA_902777355.1
GCA_013360575.1
GCA_013001815.1
GCA_903970555.1
GCA_903937835.1
GCA_013359445.1
GCA_012523785.1
GCA_902806075.1
GCA_903920315.1
GCA_012797605.1
GCA_903847525.1
GCA_903864375.1
GCA_903847945.1
GCA_903835075.1
GCA_902780025.1
GCA_900770805.1
GCA_903828035.1
GCA_903970455.1
GCA_900766005.1
GCA_903840825.1
GCA_013044085.1
GCA_903835185.1
GCA_013696665.1
GCA_013299165.1
GCA_013285585.1
GCA_903928565.1
GCA_013695765.1
GCA_013334765.1
GCA_903957805.1
GCA_903919065.1
GCA_902796595.1
GCA_903822375.1
GCA_903896745.1
GCA_013791585.1
GCA_903876615.1
GCA_903870415.1
GCA_903915775.1
GCA_903918595.1
GCA_902800645.1
GCA_903881535.1
GCA_903916135.1
GCA_903870145.1
GCA_902806065.1
GCA_903839715.1
GCA_903879805.1
GCA_900760675.1
GCA_903908285.1
GCA_013626165.1
GCA_013813905.1
GCA_903885415.1
GCA_012798805.1
GCA_902806355.1
GCA_903832035.1
GCA_903847585.1
GCA_900762015.1
GCA_900754385.1
GCA_902795975.1
GCA_013204605.1
GCA_903970465.1
GCA_903863255.1
GCA_903918885.1
GCA_902782445.1
GCA_013693735.1
GCA_903895475.1
GCA_903821805.1
GCA_013815325.1
GCA_903912925.1
GCA_013215915.1
GCA_013286305.1
GCA_900771065.1
GCA_900757715.1
GCA_903833275.1
GCA_012841165.1
GCA_013361925.1
GCA_013349615.1
GCA_903927945.1
GCA_903909375.1
GCA_013813605.1
GCA_903907165.1
GCA_903893935.1
GCA_013214885.1
GCA_903900845.1
GCA_903919615.1
GCA_903860935.1
GCA_903885965.1
GCA_903881585.1
GCA_903824515.1
GCA_903884655.1
GCA_903926695.1
GCA_013316535.1
GCA_013388855.1
GCA_013811715.1
GCA_903854995.1
GCA_903871775.1
GCA_903853785.1
GCA_903857985.1
GCA_013297625.1
GCA_013298815.1
GCA_903845055.1
GCA_013299045.1
GCA_013202935.1
GCA_903920835.1
GCA_013203045.1
GCA_013824835.1
GCA_903843125.1
GCA_903866285.1
GCA_013693875.1
GCA_903902325.1
GCA_903904735.1
GCA_013215515.1
GCA_903928515.1
GCA_013697395.1
GCA_013289045.1
GCA_013216195.1
GCA_903916355.1
GCA_013373085.1
GCA_903860085.1
GCA_903871805.1
GCA_903948415.1
GCA_903920695.1
GCA_903859815.1
GCA_013289875.1
GCA_013287985.1
GCA_013202595.1
GCA_013695175.1
GCA_013426785.1
GCA_900761035.1
GCA_903908265.1
GCA_903970185.1
GCA_903876465.1
GCA_903910765.1
GCA_903904855.1
GCA_903859205.1
GCA_013214425.1
GCA_013204685.1
GCA_903889445.1
GCA_903932885.1
GCA_013202285.1
GCA_903828685.1
GCA_903873965.1
GCA_013821985.1
GCA_903928445.1
GCA_013204545.1
GCA_903831595.1
GCA_903843045.1
GCA_013791765.1
GCA_903893565.1
GCA_903847935.1
GCA_903858325.1
GCA_013816255.1
GCA_013693915.1
GCA_013388755.1
GCA_903876625.1
GCA_013824325.1
GCA_903868205.1
GCA_013695395.1
GCA_903848935.1
GCA_903909905.1
GCA_013362725.1
GCA_903902345.1
GCA_013288805.1
GCA_903902795.1
GCA_903911985.1
GCA_903900775.1
GCA_903898215.1
GCA_013288905.1
GCA_903927965.1
GCA_900766125.1
GCA_903843225.1
GCA_903828675.1
GCA_903874255.1
GCA_903866355.1
GCA_903858445.1
GCA_903819605.1
GCA_902806175.1
GCA_903873475.1
GCA_013696975.1
GCA_903850735.1
GCA_013299185.1
GCA_903834825.1
GCA_903789615.1
GCA_903832055.1
GCA_013334925.1
GCA_903844585.1
GCA_900754745.1
GCA_903896015.1
GCA_903869975.1
GCA_900760455.1
GCA_013373005.1
GCA_903929425.1
GCA_903871975.1
GCA_903854645.1
GCA_903885755.1
GCA_903858195.1
GCA_903958265.1
GCA_903822075.1
GCA_903820085.1
GCA_013285825.1
GCA_903903765.1
GCA_903891735.1
GCA_903887175.1
GCA_013360825.1
GCA_014055465.1
GCA_903887095.1
GCA_903825395.1
GCA_013695265.1
GCA_013298145.1
GCA_013388675.1
GCA_013694635.1
GCA_903895855.1
GCA_903916565.1
GCA_903933475.1
GCA_900759925.1
GCA_013697635.1
GCA_903866255.1
GCA_903821715.1
GCA_903889915.1
GCA_900770895.1
GCA_013373175.1
GCA_903840185.1
GCA_013414645.1
GCA_903831655.1
GCA_013285655.1
GCA_903870305.1
GCA_013336525.1
GCA_903837365.1
GCA_903839955.1
GCA_013694495.1
GCA_903927685.1
GCA_900770015.1
GCA_900769275.1
GCA_900763965.1
GCA_903845045.1
GCA_013362315.1
GCA_903903935.1
GCA_013335535.1
GCA_013373015.1
GCA_903829325.1
GCA_903924485.1
GCA_903897335.1
GCA_903917705.1
GCA_903930255.1
GCA_903828265.1
GCA_013215605.1
GCA_903885165.1
GCA_903820035.1
GCA_013824045.1
GCA_013288565.1
GCA_903896675.1
GCA_903888485.1
GCA_013359345.1
GCA_013334475.1
GCA_903842845.1
GCA_903905685.1
GCA_903919375.1
GCA_013911715.1
GCA_903922455.1
GCA_903873415.1
GCA_013822585.1
GCA_903864905.1
GCA_902806265.1
GCA_903899145.1
GCA_013289115.1
GCA_013202335.1
GCA_900756035.1
GCA_013696805.1
GCA_903873585.1
GCA_903835235.1
GCA_013349405.1
GCA_903916245.1
GCA_903891285.1
GCA_900757265.1
GCA_903873715.1
GCA_013334755.1
GCA_903919985.1
GCA_013297775.1
GCA_903957465.1
GCA_013812655.1
GCA_013215175.1
GCA_903863375.1
GCA_013388525.1
GCA_903831825.1
GCA_013792055.1
GCA_903854535.1
GCA_900752345.1
GCA_903915615.1
GCA_903837285.1
GCA_013287705.1
GCA_903852755.1
GCA_903847005.1
GCA_013817025.1
GCA_903825895.1
GCA_903932505.1
GCA_903894995.1
GCA_903903205.1
GCA_013695385.1
GCA_013695145.1
GCA_903830625.1
GCA_903871335.1
GCA_903970615.1
GCA_903907905.1
GCA_013388635.1
GCA_903824505.1
GCA_013792135.1
GCA_013373625.1
GCA_903919185.1
GCA_902806215.1
GCA_013289615.1
GCA_013694945.1
GCA_900762325.1
GCA_903951385.1
GCA_013388435.1
GCA_903839535.1
GCA_013298775.1
GCA_900771975.1
GCA_900768695.1
GCA_013287775.1
GCA_013286365.1
GCA_903840935.1
GCA_903907915.1
GCA_013812485.1
GCA_900752445.1
GCA_903884005.1
GCA_903887415.1
GCA_903858835.1
GCA_900762555.1
GCA_903858875.1
GCA_903867225.1
GCA_903951405.1
GCA_903854725.1
GCA_903862465.1
GCA_013694995.1
GCA_903934135.1
GCA_013812515.1
GCA_013204555.1
GCA_903842025.1
GCA_903908785.1
GCA_903911085.1
GCA_903921835.1
GCA_013815585.1
GCA_013297875.1
GCA_903861005.1
GCA_903826205.1
GCA_013822265.1
GCA_013289825.1
GCA_013820865.1
GCA_903873805.1
GCA_903862645.1
GCA_013813185.1
GCA_903865745.1
GCA_903871905.1
GCA_013213915.1
GCA_903970355.1
GCA_902806425.1
GCA_013696015.1
GCA_013299055.1
GCA_903835005.1
GCA_903926855.1
GCA_013813875.1
GCA_013360465.1
GCA_900760905.1
GCA_903913915.1
GCA_903854075.1
GCA_903928175.1
GCA_903902445.1
GCA_903872785.1
GCA_900770955.1
GCA_903844825.1
GCA_013696105.1
GCA_903831295.1
GCA_903919105.1
GCA_903958995.1
GCA_903929845.1
GCA_900766185.1
GCA_013215655.1
GCA_903929315.1
GCA_013698435.1
GCA_903842795.1
GCA_903827075.1
GCA_013202635.1
GCA_903856805.1
GCA_013214275.1
GCA_013817305.1
GCA_903903925.1
GCA_903839585.1
GCA_903910005.1
GCA_013202515.1
GCA_013298325.1
GCA_903957365.1
GCA_903951635.1
GCA_903960135.1
GCA_013607775.1
GCA_903951825.1
GCA_903831935.1
GCA_903840375.1
GCA_903886485.1
GCA_903868035.1
GCA_903852955.1
GCA_903900795.1
GCA_903921665.1
GCA_903876765.1
GCA_903930745.1
GCA_903925685.1
GCA_903870065.1
GCA_903910645.1
GCA_903959855.1
GCA_013298745.1
GCA_013285805.1
GCA_903859715.1
GCA_903915315.1
GCA_903959355.1
GCA_903834975.1
GCA_903891045.1
GCA_013360675.1
GCA_900766635.1
GCA_903909415.1
GCA_902806085.1
GCA_013297745.1
GCA_903904805.1
GCA_903960725.1
GCA_903918315.1
GCA_013289145.1
GCA_902805975.1
GCA_903847195.1
GCA_903922825.1
GCA_903888645.1
GCA_903864315.1
GCA_013813615.1
GCA_903923345.1
GCA_903892335.1
GCA_013822245.1
GCA_903830725.1
GCA_013607665.1
GCA_013286145.1
GCA_013288075.1
GCA_013695905.1
GCA_902805935.1
GCA_903905455.1
GCA_900753715.1
GCA_903889895.1
GCA_900768435.1
GCA_013823285.1
GCA_903970515.1
GCA_903892045.1
GCA_013813135.1
GCA_903867985.1
GCA_903910495.1
GCA_013287025.1
GCA_013911835.1
GCA_013214545.1
GCA_903834145.1
GCA_013202965.1
GCA_903885565.1
GCA_903864515.1
GCA_013697045.1
GCA_013791775.1
GCA_900756765.1
GCA_903820505.1
GCA_013693955.1
GCA_013693815.1
GCA_013285905.1
GCA_903938485.1
GCA_013695575.1
GCA_013286835.1
GCA_013202745.1
GCA_013823135.1
GCA_903918675.1
GCA_903893215.1
GCA_903903705.1
GCA_903830565.1
GCA_013426755.1
GCA_900770395.1
GCA_903930545.1
GCA_013377075.1
GCA_903924405.1
GCA_903918235.1
GCA_013373595.1
GCA_013287505.1
GCA_903935175.1
GCA_013297675.1
GCA_903904665.1
GCA_013813565.1
GCA_903928965.1
GCA_013297655.1
GCA_013285855.1
GCA_013695495.1
GCA_900760385.1
GCA_013334855.1
GCA_903892365.1
GCA_903907855.1
GCA_903831925.1
GCA_013203805.1
GCA_013332095.1
GCA_903927905.1
GCA_903930085.1
GCA_903830285.1
GCA_013213835.1
GCA_900765115.1
GCA_903933585.1
GCA_903878415.1
GCA_013697915.1
GCA_013214355.1
GCA_903900345.1
GCA_903897565.1
GCA_013289795.1
GCA_013287545.1
GCA_903879465.1
GCA_903928015.1
GCA_903895995.1
GCA_903822335.1
GCA_900757385.1
GCA_903840265.1
GCA_900770635.1
GCA_903825325.1
GCA_903884105.1
GCA_903871545.1
GCA_013298595.1
GCA_903789535.1
GCA_013215165.1
GCA_013815685.1
GCA_903918045.1
GCA_903937035.1
GCA_013694885.1
GCA_903873705.1
GCA_903830015.1
GCA_902805755.1
GCA_903872425.1
GCA_903873565.1
GCA_903857685.1
GCA_903875345.1
GCA_903827345.1
GCA_903913865.1
GCA_013693835.1
GCA_902806055.1
GCA_903952265.1
GCA_013813435.1
GCA_903913785.1
GCA_013694595.1
GCA_903872185.1
GCA_903844815.1
GCA_903907475.1
GCA_903875675.1
GCA_013214695.1
GCA_903926935.1
GCA_903848645.1
GCA_013911655.1
GCA_903887465.1
GCA_013695835.1
GCA_903888515.1
GCA_903876815.1
GCA_013698395.1
GCA_903845455.1
GCA_900765235.1
GCA_903925425.1
GCA_013203065.1
GCA_903929035.1
GCA_903915955.1
GCA_903856025.1
GCA_013698135.1
GCA_903891325.1
GCA_903903735.1
GCA_013812775.1
GCA_013695775.1
GCA_903953065.1
GCA_903934325.1
GCA_903882285.1
GCA_900757185.1
GCA_903956835.1
GCA_903925725.1
GCA_903821905.1
GCA_013824585.1
GCA_013288485.1
GCA_903903715.1
GCA_900772495.1
GCA_903876045.1
GCA_903949225.1
GCA_013215945.1
GCA_903898855.1
GCA_900759995.1
GCA_903933995.1
GCA_903845115.1
GCA_903944725.1
GCA_903909605.1
GCA_903934155.1
GCA_903862715.1
GCA_903840165.1
GCA_903954205.1
GCA_013214485.1
GCA_903829565.1
GCA_903928045.1
GCA_013694685.1
GCA_013911625.1
GCA_903898645.1
GCA_013377085.1
GCA_013823635.1
GCA_013360285.1
GCA_903885085.1
GCA_013287475.1
GCA_900757655.1
GCA_903898975.1
GCA_903829085.1
GCA_903858295.1
GCA_903869955.1
GCA_903894575.1
GCA_013203655.1
GCA_903859215.1
GCA_900768135.1
GCA_013316435.1
GCA_903862425.1
GCA_013360915.1
GCA_903920415.1
GCA_903851415.1
GCA_014654165.1
GCA_903913365.1
GCA_903847465.1
GCA_903869725.1
GCA_903834625.1
GCA_903924205.1
GCA_903898785.1
GCA_903891475.1
GCA_903870955.1
GCA_903936705.1
GCA_013695595.1
GCA_903821145.1
GCA_013336025.1
GCA_013334825.1
GCA_902805845.1
GCA_903881545.1
GCA_903928755.1
GCA_013824645.1
GCA_013817595.1
GCA_014655195.1
GCA_013314775.1
GCA_013202895.1
GCA_013287135.1
GCA_013205565.1
GCA_013289515.1
GCA_014380065.1
GCA_013336035.1
GCA_903869365.1
GCA_903853805.1
GCA_013821905.1
GCA_903842365.1
GCA_900759475.1
GCA_903970475.1
GCA_903848885.1
GCA_903939355.1
GCA_900755685.1
GCA_903825275.1
GCA_900758955.1
GCA_903837075.1
GCA_903836285.1
GCA_014237915.1
GCA_014238825.1
GCA_013388685.1
GCA_900772835.1
GCA_013213785.1
GCA_014379625.1
GCA_013823505.1
GCA_903930425.1
GCA_014376325.1
GCA_903927645.1
GCA_014379205.1
GCA_903842445.1
GCA_900751035.1
GCA_900761995.1
GCA_903830745.1
GCA_013314755.1
GCA_900757695.1
GCA_903864935.1
GCA_013297695.1
GCA_903916195.1
GCA_903889815.1
GCA_903930435.1
GCA_013297995.1
GCA_903825245.1
GCA_013388645.1
GCA_903927185.1
GCA_903871435.1
GCA_903927005.1
GCA_014238535.1
GCA_013289335.1
GCA_013288895.1
GCA_903837135.1
GCA_903937225.1
GCA_903865775.1
GCA_014284505.1
GCA_014323925.1
GCA_903928055.1
GCA_903861305.1
GCA_903935195.1
GCA_013214705.1
GCA_903893815.1
GCA_902806285.1
GCA_013696185.1
GCA_903843235.1
GCA_013289445.1
GCA_013911065.1
GCA_013204395.1
GCA_014378155.1
GCA_014382495.1
GCA_013823725.1
GCA_013821425.1
GCA_903903185.1
GCA_013214625.1
GCA_014380205.1
GCA_014584695.1
GCA_014382535.1
GCA_014529615.1
GCA_014238395.1
GCA_903941145.1
GCA_013298075.1
GCA_014239355.1
GCA_903901045.1
GCA_903828665.1
GCA_903858275.1
GCA_900760245.1
GCA_013205455.1
GCA_013813775.1
GCA_014376765.1
GCA_903872005.1
GCA_014650415.1
GCA_013349325.1
GCA_903858555.1
GCA_014584395.1
GCA_903893085.1
GCA_013360535.1
GCA_013213875.1
GCA_903924805.1
GCA_014075215.1
GCA_013202875.1
GCA_014649155.1
GCA_013373245.1
GCA_003001975.1
GCA_014238775.1
GCA_903925445.1
GCA_903944165.1
GCA_903906365.1
GCA_014381725.1
GCA_013695685.1
GCA_014239365.1
GCA_903837825.1
GCA_014534425.1
GCA_903900265.1
GCA_903904335.1
GCA_014238155.1
GCA_903970395.1
GCA_013816595.1
GCA_013215905.1
GCA_903789415.1
GCA_014239655.1
GCA_013361065.1
GCA_903919545.1
GCA_903944085.1
GCA_013286645.1
GCA_014239995.1
GCA_014239555.1
GCA_903959175.1
GCA_903935095.1
GCA_903842085.1
GCA_014360945.1
GCA_903842475.1
GCA_903970145.1
GCA_014654455.1
GCA_014377845.1
GCA_903873735.1
GCA_900752015.1
GCA_013285985.1
GCA_900755005.1
GCA_013817065.1
GCA_014382085.1
GCA_014385085.1
GCA_903873045.1
GCA_013911885.1
GCA_013203475.1
GCA_903914535.1
GCA_014116815.1
GCA_013287015.1
GCA_903929135.1
GCA_014378705.1
GCA_014379705.1
GCA_014190095.1
GCA_013333645.2
GCA_014191855.1
GCA_903822525.1
GCA_014237405.1
GCA_903832085.1
GCA_903916085.1
GCA_013334545.1
GCA_902805735.1
GCA_013333395.2
GCA_013696745.1
GCA_903970525.1
GCA_013297545.1
GCA_014383445.1
GCA_002831545.1
GCA_903873095.1
GCA_903835265.1
GCA_014379105.1
GCA_014360995.1
GCA_014380365.1
GCA_014323935.1
GCA_014304965.1
GCA_013812245.1
GCA_014360845.1
GCA_014378465.1
GCA_014380705.1
GCA_900765705.1
GCA_014238065.1
GCA_903929655.1
GCA_014584465.1
GCA_903958115.1
GCA_014379355.1
GCA_014191975.1
GCA_013289585.1
GCA_014238225.1
GCA_014323835.1
GCA_903889655.1
GCA_014239895.1
GCA_903827085.1
GCA_900754615.1
GCA_014380625.1
GCA_014191035.1
GCA_014132315.1
GCA_903874275.1
GCA_014400405.1
GCA_014376785.1
GCA_014193395.1
GCA_014379795.1
GCA_903847955.1
GCA_014237975.1
GCA_014382365.1
GCA_014382125.1
GCA_014360645.1
GCA_013214205.1
GCA_014385095.1
GCA_014239775.1
GCA_013332965.2
GCA_014378715.1
GCA_014376535.1
GCA_014376435.1
GCA_014376575.1
GCA_014384505.1
GCA_900769405.1
GCA_014529625.2
GCA_014376585.1
GCA_014378495.1
GCA_014360745.1
GCA_903921675.1
GCA_903844385.1
GCA_014377915.1
GCA_900767005.1
GCA_013333625.2
GCA_903921325.1
GCA_014382295.1
GCA_013393545.1
GCA_014239255.1
GCA_013333875.2
GCA_014190475.1
GCA_014360395.1
GCA_014381385.1
GCA_014381745.1
GCA_014238205.1
GCA_014376355.1
GCA_014236755.1
GCA_014653835.1
GCA_014382905.1
GCA_014584295.1
GCA_014360105.1
GCA_014378185.1
GCA_014238945.1
GCA_014190535.1
GCA_014622685.1
GCA_014584345.1
GCA_014379305.1
GCA_014360895.1
GCA_014218215.1
GCA_013360565.1
GCA_014380965.1
GCA_014651175.1
GCA_014238125.1
GCA_014534295.1
GCA_903994635.1
GCA_014378965.1
GCA_014381925.1
GCA_014379485.1
GCA_014378765.1
GCA_014360065.1
GCA_014379925.1
GCA_014379065.1
GCA_014338005.1
GCA_014378775.1
GCA_014360685.1
GCA_014534415.1
GCA_014239455.1
GCA_014380005.1
GCA_014360825.1
GCA_014378995.1
GCA_014190175.1
GCA_014385165.1
GCA_014379165.1
GCA_013333595.2
GCA_014240275.1
GCA_007375995.1
GCA_002529455.1
GCA_000308255.3
GCA_008011715.1
GCA_004193205.1
GCA_900095875.1
GCA_902168115.1
GCA_902168225.1
GCA_007376135.1
GCA_002173415.2
GCA_002101905.1
GCA_902168135.1
GCA_003602285.1
GCA_000612485.1
GCA_009663185.1
GCA_007570905.1
GCA_007375655.1
GCA_004346725.1
GCA_007376385.1
GCA_002973575.1
GCA_001487125.1
GCF_014649375.1
GCF_015552075.1
GCF_014649115.1
GCF_014649775.1
GCF_014650775.1
GCF_016466415.2
GCF_014652855.1
GCF_014695955.1
GCF_015560765.1
GCF_014692495.1
GCF_015710575.1
GCF_014645895.1
GCF_014645735.1
GCF_015352455.1
GCF_015555045.1
GCF_014931565.1
GCF_014643375.1
GCF_014645815.1
GCF_014646015.1
GCF_014652895.1
GCF_014646995.1
GCF_015709525.1
GCF_014696345.1
GCF_014836425.1
GCF_014705705.1
GCF_014837045.1
GCF_014836845.1
GCF_014836595.1
GCF_014696065.1
GCF_014851765.1
GCF_014642655.1
GCF_014863355.1
GCF_015594605.1
GCF_016427555.1
GCF_016428595.1
GCF_014653695.1
GCF_015694725.1
GCF_014646155.1
GCF_014647655.1
GCF_016411865.1
GCF_015864665.1
GCF_014851915.1
GCF_014646355.1
GCF_014656545.1
GCF_015751965.1
GCF_014652655.1
GCF_014897815.1
GCF_014779655.1
GCF_014836325.1
GCF_014640255.1
GCF_014852005.1
GCF_014651875.1
GCF_015351595.1
GCF_014648315.1
GCF_016464705.1
GCF_014640295.1
GCF_014695385.1
GCF_014653175.1
GCF_014695895.1
GCF_014836645.1
GCF_014831675.1
GCF_015244705.1
GCF_014647135.1
GCF_015244675.1
GCF_014699075.1
GCF_014639275.1
GCF_015291705.1
GCF_016428905.1
GCF_014635065.1
GCF_014647535.1
GCF_015602705.1
GCF_014897585.1
GCF_014652535.1
GCF_014836935.1
GCF_014650815.1
GCF_014652835.1
GCF_014925405.1
GCF_014873705.1
GCF_014930365.1
GCF_014652095.1
GCF_016428855.1
GCF_014656375.1
GCF_014637345.1
GCF_014635345.1
GCF_014844075.1
GCF_014640815.1
GCF_014649735.1
GCF_016019955.1
GCF_014646755.1
GCF_016406725.1
GCF_014694385.1
GCF_014643835.1
GCF_014696675.1
GCF_016107395.1
GCF_016412875.1
GCF_016458205.1
GCF_014651595.1
GCF_014639075.1
GCF_014643255.1
GCF_014898075.1
GCF_014636315.1
GCF_014878155.1
GCF_014645015.1
GCF_014648195.1
GCF_014838825.1
GCF_015277775.1
GCF_014647835.1
GCF_015230015.1
GCF_015477355.1
GCF_012931685.1
GCF_016461955.1
GCF_015709455.1
GCF_015690345.1
GCF_015350975.1
GCF_014646075.1
GCF_015350905.1
GCF_014838715.1
GCF_014697415.1
GCF_015234355.1
GCF_016446475.1
GCF_014842025.1
GCF_015595025.1
GCF_014635825.1
GCF_015277735.1
GCF_014648555.1
GCF_015207505.1
GCF_016101585.1
GCF_014673495.1
GCF_014697585.1
GCF_016406085.1
GCF_014705715.1
GCF_014836945.1
GCF_015550595.1
GCF_014648875.1
GCF_015209725.1
GCF_015319355.1
GCF_014650435.1
GCF_014697615.1
GCF_014649875.1
GCF_014656195.1
GCF_014982855.1
GCF_014635245.1
GCF_016107685.1
GCF_015207705.1
GCF_014873915.1
GCF_014681765.1
GCF_016102285.1
GCF_015235415.1
GCF_015330165.1
GCF_015207985.1
GCF_015840715.1
GCF_014642855.1
GCF_015070385.1
GCF_014653195.1
GCF_014696265.1
GCF_016019885.1
GCF_014863545.1
GCF_016428755.1
GCF_014647515.1
GCF_015291665.1
GCF_014638095.1
GCF_014836635.1
GCF_014643535.1
GCF_015206995.1
GCF_014648035.1
GCF_016401385.1
GCF_014656055.1
GCF_014638995.1
GCF_014637405.1
GCF_015711645.1
GCF_016106025.1
GCF_014764365.1
GCF_014640075.1
GCF_015207245.1
GCF_014651235.1
GCF_014639315.1
GCF_014636475.1
GCF_015704895.1
GCF_015557435.1
GCF_014647635.1
GCF_015461845.1
GCF_015207375.1
GCF_015291625.1
GCF_014642635.1
GCF_015694525.1
GCF_014803405.1
GCF_016405145.1
GCF_014648175.1
GCF_014696385.1
GCF_015594925.2
GCF_014697575.1
GCF_016093275.1
GCF_015207655.1
GCF_014642675.1
GCF_015840335.1
GCF_015558675.1
GCF_014698235.1
GCF_015351105.1
GCF_014645535.1
GCF_015553625.1
GCF_014646275.1
GCF_015244565.1
GCF_014750655.1
GCF_014904755.1
GCF_014764305.1
GCF_014645495.1
GCF_014641945.1
GCF_014644295.1
GCF_014656415.1
GCF_014640335.1
GCF_904067045.1
GCF_014651035.1
GCF_014652475.1
GCF_015351235.1
GCF_015352955.1
GCF_015155755.1
GCF_014649035.1
GCF_015670745.1
GCF_014641615.1
GCF_014646255.1
GCF_014697215.1
GCF_015356825.1
GCF_014851685.1
GCF_014841215.1
GCF_015207525.1
GCF_014647855.1
GCF_014698755.1
GCF_016804005.1
GCF_015704865.1
GCF_015554145.1
GCF_014639435.1
GCF_015355755.1
GCF_014647435.1
GCF_016313185.1
GCF_014842255.1
GCF_017313785.1
GCF_015223105.1
GCF_017349075.1
GCF_904846185.1
GCF_015999465.1
GCF_014851565.1
GCF_014652715.1
GCF_904848645.1
GCF_016461715.1
GCF_904846215.1
GCF_016908395.1
GCF_014648595.1
GCF_016862395.1
GCF_015751905.1
GCF_014652275.1
GCF_017355835.1
GCF_016482785.1
GCF_016406125.1
GCF_016306625.1
GCF_015277515.1
GCF_014646235.1
GCF_014699115.1
GCF_016464375.1
GCF_905120355.1
GCF_014651675.1
GCF_016909155.1
GCF_014636495.1
GCF_016055185.1
GCF_016899935.1
GCF_015461835.1
GCF_015670795.1
GCF_016887965.1
GCF_017168255.1
GCF_016741935.1
GCF_016862815.1
GCF_016595235.1
GCF_014837175.1
GCF_016806835.2
GCF_015561195.1
GCF_017349295.1
GCF_016901855.1
GCF_017355265.1
GCF_015711475.1
GCF_016584115.1
GCF_014874065.1
GCF_015277675.1
GCF_017309075.1
GCF_014652695.1
GCF_014647495.1
GCF_016900375.1
GCF_014836555.1
GCF_016583575.1
GCF_016863515.1
GCF_014648575.1
GCF_016827595.1
GCF_016595245.1
GCF_015767635.1
GCF_016907535.1
GCF_016743815.1
GCF_016888125.1
GCF_016908565.1
GCF_016522535.1
GCF_016907295.1
GCF_015206885.1
GCF_016858125.1
GCF_015223355.1
GCF_016862575.1
GCF_015278255.1
GCF_016907085.1
GCF_016908715.1
GCF_015097055.1
GCF_017309135.1
GCF_016924655.1
GCF_016908645.1
GCF_016679925.1
GCF_016864015.1
GCF_014638915.1
GCF_016921115.1
GCF_016904945.1
GCF_014646675.1
GCF_017368815.1
GCF_014876185.1
GCF_016908555.1
GCF_017161325.1
GCF_017355185.1
GCF_016918855.1
GCF_017352135.1
GCF_016728505.1
GCF_016801985.1
GCF_017353255.1
GCF_016917755.1
GCF_015351765.1
GCF_017353185.1
GCF_016862635.1
GCF_017303215.1
GCF_016651105.1
GCF_014805825.1
GCF_016807185.1
GCF_014905555.1
GCF_016862895.1
GCF_016827605.1
GCF_014132155.1
GCF_016862955.1
GCF_015356815.2
GCF_017168235.1
GCF_904846605.1
GCF_016757755.1
GCF_016653355.1
GCF_017355405.1
GCF_016901775.1
GCF_017347095.1
GCF_016583645.1
GCF_016735675.1
GCF_014905415.1
GCF_017377395.1
GCF_016652235.1
GCF_016595505.1
GCF_016595415.1
GCF_016772275.1
GCF_016908935.1
GCF_016834655.1
GCF_904848665.1
GCF_016745505.1
GCF_016919705.1
GCF_000934545.1
GCF_015694405.1
GCF_016654115.1
GCF_016741785.1
GCF_016901675.1
GCF_001956915.1
GCF_016907995.1
GCF_016616885.1
GCF_017338855.1
GCF_016907655.1
GCF_016937615.1
GCF_017329615.1
GCF_016899955.1
GCF_904846155.1
GCF_017114865.1
GCF_904846525.1
GCF_014838745.1
GCF_016908275.1
GCF_016901015.1
GCF_016741815.1
GCF_015689335.1
GCF_016907845.1
GCF_016648855.1
GCF_016918015.1
GCF_904528075.1
GCF_016902295.1
GCF_016722785.1
GCF_016861695.1
GCF_016900095.1
GCF_017298635.1
GCF_016595435.1
GCF_016863095.1
GCF_016650815.1
GCF_016863655.1
GCF_016806695.1
GCF_016583565.1
GCF_016908855.1
GCF_904846705.1
GCF_017310645.1
GCF_017356265.1
GCF_017349355.1
GCF_016629525.1
GCF_016901835.1
GCF_016593255.1
GCF_014838735.1
GCF_017165765.1
GCF_905187535.1
GCF_015245355.1
GCF_014737315.1
GCF_017301615.1
GCF_016907545.1
GCF_016722895.1
GCF_903469665.1
GCF_016899755.1
GCF_014946725.1
GCF_016758255.1
GCF_016820245.1
GCF_016900355.1
GCF_016653115.1
GCF_016907255.1
GCF_016811995.1
GCF_016864575.1
GCF_907165045.1
GCF_016909075.1
GCF_016861605.1
GCF_016919065.1
GCF_016863535.1
GCF_016595155.1
GCF_016612535.1
GCF_016863555.1
GCF_014844135.1
GCF_017316025.1
GCF_018918285.1
GCF_015244745.1
GCF_016839145.1
GCF_016892765.1
GCF_017301335.1
GCF_904846695.1
GCF_016907475.1
GCF_016902535.1
GCF_017104715.1
GCF_018332475.1
GCF_017876395.1
GCF_017873135.1
GCF_017592545.1
GCF_019049245.1
GCF_017316305.1
GCF_018138085.1
GCF_016908145.1
GCF_018881595.1
GCF_017161565.1
GCF_018687815.1
GCF_018966525.1
GCF_016650635.1
GCF_019219095.1
GCF_018918045.1
GCF_018913965.1
GCF_019042655.1
GCF_016623465.1
GCF_016820655.1
GCF_907164845.1
GCF_016785085.1
GCF_017347085.1
GCF_016862995.1
GCF_017812015.1
GCF_016820495.1
GCF_019052655.1
GCF_017942085.1
GCF_018129685.1
GCF_017873715.1
GCF_016786325.1
GCF_016901225.1
GCF_016755875.1
GCF_018127785.1
GCF_018612875.1
GCF_018129005.1
GCF_016888515.1
GCF_018687555.1
GCF_016908495.1
GCF_018200035.1
GCF_019091135.1
GCF_018613755.1
GCF_018847375.1
GCF_017571525.1
GCF_905397435.1
GCF_018141405.1
GCF_018831625.1
GCF_016862435.1
GCF_017873965.1
GCF_019145475.1
GCF_016765775.1
GCF_018863195.1
GCF_018448785.1
GCF_018343625.1
GCF_018448765.1
GCF_018139685.1
GCF_018881905.1
GCF_019061125.1
GCF_017963645.1
GCF_017814275.1
GCF_019097845.1
GCF_019100495.1
GCF_018860625.1
GCF_018492665.1
GCF_018998565.1
GCF_017498485.1
GCF_018305005.1
GCF_018613065.1
GCF_019061365.1
GCF_018596315.1
GCF_018918325.1
GCF_018687595.1
GCF_018742245.1
GCF_016103465.1
GCF_018224615.1
GCF_018390535.1
GCF_018390575.1
GCF_018916875.1
GCF_018860545.1
GCF_017873095.1
GCF_018642165.1
GCF_018130825.1
GCF_018139565.1
GCF_017583045.1
GCF_019173455.1
GCF_017876815.1
GCF_018476905.1
GCF_018860525.1
GCF_017874595.1
GCF_017798005.1
GCF_017742835.1
GCF_018437235.1
GCF_018080005.1
GCF_018138385.1
GCF_016892625.1
GCF_017696275.1
GCF_016110345.1
GCF_017873765.1
GCF_017979425.1
GCF_018283455.1
GCF_017876095.1
GCF_017813365.1
GCF_017875765.1
GCF_016031635.1
GCF_017874115.1
GCF_017826695.1
GCF_000210075.1
GCF_018130385.1
GCF_019134595.1
GCF_018531495.1
GCF_003846445.1
GCF_018919205.1
GCF_017566145.1
GCF_019075875.1
GCF_018860165.1
GCF_018882295.1
GCF_015694345.1
GCF_019104765.1
GCF_018927715.1
GCF_018860965.1
GCF_018687755.1
GCF_003352915.1
GCF_018131075.1
GCF_004331915.1
GCF_018403285.1
GCF_018137965.1
GCF_018390635.1
GCF_018398335.1
GCF_019084045.1
GCF_017813355.1
GCF_019063845.1
GCF_018449675.1
GCF_018494065.1
GCF_019048265.1
GCF_017876795.1
GCF_018687615.1
GCF_018122625.2
GCF_019203965.1
GCF_014852685.1
GCF_018070345.1
GCF_015594545.1
GCF_018221685.1
GCF_018100795.1
GCF_017939625.1
GCF_018130765.1
GCF_018982945.1
GCF_017874255.1
GCF_017901175.1
GCF_018785315.1
GCF_017874715.1
GCF_017876315.1
GCF_018137945.1
GCF_018343535.1
GCF_017599385.1
GCF_018310345.1
GCF_018070025.1
GCF_017831975.1
GCF_018130215.1
GCF_019127135.1
GCF_018704125.1
GCF_016616095.2
GCF_017603965.1
GCF_014885015.1
GCF_017813395.1
GCF_018882245.1
GCF_018614205.1
GCF_018598555.1
GCF_018139695.1
GCF_018139625.1
GCF_017916365.1
GCF_018499575.1
GCF_016865525.2
GCF_017872975.1
GCF_019100565.1
GCF_017875955.1
GCF_017638925.1
GCF_017592825.1
GCF_018688495.1
GCF_017573465.1
GCF_018070075.1
GCF_018687575.1
GCF_018308945.1
GCF_018860705.1
GCF_018221465.1
GCF_019145355.1
GCF_017745675.1
GCF_018595685.2
GCF_018842675.1
GCF_905250085.1
GCF_902825225.1
GCF_905332535.1
GCF_018889955.1
GCF_014763045.1
GCF_017792025.1
GCF_018919065.1
GCF_016031625.1
GCF_017875275.1
GCF_017744255.1
GCF_017569185.1
GCF_018069865.1
GCF_018614055.1
GCF_019038395.1
GCF_017377855.1
GCF_018882205.1
GCF_018403245.1
GCF_018882185.1
GCF_902825235.1
GCF_019021925.1
GCF_018866345.1
GCF_017742245.1
GCF_017639855.1
GCF_017696315.1
GCF_018918205.1
GCF_018502625.1
GCF_018224885.1
GCF_018397995.1
GCF_018604545.1
GCF_018860855.1
GCF_014926385.1
GCF_910594985.1
GCF_018914005.1
GCF_017743885.1
GCF_018327685.1
GCF_018860665.1
GCF_019091085.1
GCF_018448935.1
GCF_018403185.1
GCF_018860745.1
GCF_019049625.1
GCF_017565405.1
GCF_019061205.1
GCF_019226825.1
GCF_018129995.1
GCF_019052365.1
GCF_017741935.1
GCF_018326005.1
GCF_009664855.1
GCF_018614075.1
GCF_018138145.1
GCF_017676385.1
GCF_017377745.1
GCF_017873175.1
GCF_018588585.1
GCF_002953615.1
GCF_018613995.1
GCF_018403265.1
GCF_016858305.2
GCF_018390645.1
GCF_014863585.1
GCF_018069625.1
GCF_017589465.1
GCF_018403225.1
GCF_900002405.1
GCF_017922435.1
GCF_019037185.1
GCF_019218265.1
GCF_018616375.1
GCF_019139675.1
GCF_018343615.1
GCF_017876455.1
GCF_017814975.1
GCF_018784445.1
GCF_018687195.1
GCF_018420025.1
GCF_018271995.1
GCF_018687955.1
GCF_018682675.1
GCF_018760735.1
GCF_018717645.1
GCF_018327705.1
GCF_018474005.1
GCF_019219825.1
GCF_016056295.1
GCF_017814915.1
GCF_017876755.1
GCF_019195435.1
GCF_017868775.1
GCF_018853815.1
GCF_017873955.1
GCF_018130505.1
GCF_018327645.1
GCF_017652985.1
GCF_014518315.1
GCF_001989995.2
GCF_018398935.1
GCF_018128905.1
GCF_019093865.1
GCF_018613715.1
GCF_017873675.1
GCF_018918265.1
GCF_018687495.1
GCF_017592335.1
GCF_018863415.1
GCF_018614035.1
GCF_018449775.1
GCA_016200225.1
GCA_902587165.1
GCA_016219445.1
GCA_016204695.1
GCA_016215765.1
GCA_902705835.1
GCA_001312505.1
GCA_004124405.1
GCA_016124205.1
GCA_016182915.1
GCA_016192075.1
GCA_016212245.1
GCA_016186395.1
GCA_014859085.1
GCA_900313005.1
GCA_001295775.1
GCA_001695645.1
GCA_014305285.1
GCA_903642275.1
GCA_015061365.1
GCA_900465685.1
GCA_016196225.1
GCA_016206485.1
GCA_900473205.1
GCA_902812415.1
GCA_016207245.1
GCA_015232485.1
GCA_003612395.1
GCA_016302195.1
GCA_014802265.1
GCA_016219165.1
GCA_016199015.1
GCA_016189965.1
GCA_014729395.1
GCA_900099715.1
GCA_016202695.1
GCA_009360345.1
GCA_015057035.1
GCA_000526415.1
GCA_016235595.1
GCA_016182555.1
GCA_902631395.1
GCA_900465755.1
GCA_016210295.1
GCA_014860005.1
GCA_015711875.1
GCA_015493625.1
GCA_016176405.1
GCA_900472605.1
GCA_016180725.1
GCA_014728955.1
GCA_016201355.1
GCA_015663225.1
GCA_016234355.1
GCA_016183005.1
GCA_002002485.1
GCA_000169075.1
GCA_016215455.1
GCA_900177435.1
GCA_015486215.1
GCA_016212705.1
GCA_015655445.1
GCA_016302505.1
GCA_016342685.1
GCA_016182415.1
GCA_015491275.1
GCA_001298555.1
GCA_016201215.1
GCA_015489415.1
GCA_015062525.1
GCA_015231925.1
GCA_015654635.1
GCA_009911195.1
GCA_016124235.1
GCA_014728765.1
GCA_014803855.1
GCA_015487435.1
GCA_015295985.1
GCA_002127295.1
GCA_015485595.1
GCA_014859695.1
GCA_016214175.1
GCA_904395905.1
GCA_002162095.1
GCA_014859645.1
GCA_000739635.1
GCA_016213235.1
GCA_016176295.1
GCA_900768035.1
GCA_016187175.1
GCA_014801865.1
GCA_004134985.1
GCA_016215345.1
GCA_016234625.1
GCA_016209685.1
GCA_003797895.1
GCA_016181045.1
GCA_009917485.1
GCA_015056395.1
GCA_016196505.1
GCA_016124315.1
GCA_015487365.1
GCA_016213365.1
GCA_902613475.1
GCA_015654575.1
GCA_015207155.1
GCA_016234845.1
GCA_900100095.1
GCA_016177355.1
GCA_900761935.1
GCA_015206935.1
GCA_016295665.1
GCA_015060925.1
GCA_014874265.1
GCA_014730345.1
GCA_902810755.1
GCA_015486315.1
GCA_016201195.1
GCA_015061905.1
GCA_015295835.1
GCA_016191895.1
GCA_016203945.1
GCA_015163825.1
GCA_902364065.1
GCA_016188865.1
GCA_016209895.1
GCA_016188075.1
GCA_015660815.1
GCA_015486905.1
GCA_016219515.1
GCA_000169995.1
GCA_014802385.1
GCA_015478765.1
GCA_000421005.1
GCA_002837415.1
GCA_014762765.1
GCA_016303225.1
GCA_016432425.1
GCA_902363255.1
GCA_000293845.2
GCA_016195215.1
GCA_015493615.1
GCA_010206265.1
GCA_003762875.1
GCA_015259235.1
GCA_015490175.1
GCA_904501835.1
GCA_000026125.1
GCA_015493495.1
GCA_000263275.1
GCA_015062285.1
GCA_015657605.1
GCA_000953215.1
GCA_015061085.1
GCA_016204355.1
GCA_014801945.1
GCA_016202485.1
GCA_015062055.1
GCA_015657575.1
GCA_001282665.1
GCA_016191815.1
GCA_016192835.1
GCA_016302065.1
GCA_016204585.1
GCA_014762505.1
GCA_016191015.1
GCA_002749975.1
GCA_013348725.1
GCA_016201695.1
GCA_015055735.1
GCA_015491015.1
GCA_014763615.1
GCA_016199525.1
GCA_015222795.1
GCA_015233055.1
GCA_015486075.1
GCA_015478665.1
GCA_904501895.1
GCA_904502075.1
GCA_016218365.1
GCA_015489555.1
GCA_016187025.1
GCA_015232735.1
GCA_016186705.1
GCA_902362365.1
GCA_015066205.1
GCA_016463105.1
GCA_003481775.1
GCA_004843165.1
GCA_016214555.1
GCA_003433295.1
GCA_002735925.1
GCA_014896305.1
GCA_016207605.1
GCA_904420185.1
GCA_015272205.1
GCA_016125475.1
GCA_016125075.1
GCA_015711825.1
GCA_014879745.1
GCA_014728225.1
GCA_016191145.1
GCA_013416455.1
GCA_904502265.1
GCA_902812345.1
GCA_902810695.1
GCA_016234805.1
GCA_015655365.1
GCA_902387145.1
GCA_903231505.1
GCA_902812465.1
GCA_014803815.1
GCA_015657395.1
GCA_014859225.1
GCA_900770415.1
GCA_015519965.1
GCA_902527765.1
GCA_016218155.1
GCA_902601155.1
GCA_015233365.1
GCA_014799575.1
GCA_015489815.1
GCA_902362275.1
GCA_015059925.1
GCA_000509225.1
GCA_016185425.1
GCA_016178305.1
GCA_015661135.1
GCA_900473915.1
GCA_015494035.1
GCA_016206385.1
GCA_015494645.1
GCA_015059305.1
GCA_016278485.1
GCA_016210055.1
GCA_011957885.1
GCA_016196825.1
GCA_014874305.1
GCA_015057705.1
GCA_015486095.1
GCA_015061985.1
GCA_016201905.1
GCA_014871665.1
GCA_016212845.1
GCA_900095835.1
GCA_016181165.1
GCA_016195185.1
GCA_014800515.1
GCA_904377845.1
GCA_016190255.1
GCA_015075225.1
GCA_015661535.1
GCA_900199405.1
GCA_014896235.1
GCA_016209945.1
GCA_904420285.1
GCA_015689685.1
GCA_902362775.1
GCA_016217975.1
GCA_900184925.1
GCA_014859315.1
GCA_016182845.1
GCA_015478855.1
GCA_016342285.1
GCA_016207685.1
GCA_016199805.1
GCA_016180765.1
GCA_004331795.1
GCA_015494845.1
GCA_004010535.1
GCA_016297965.1
GCA_015065685.1
GCA_015489055.1
GCA_016204045.1
GCA_001029295.1
GCA_016191435.1
GCA_015487095.1
GCA_000702085.1
GCA_016208665.1
GCA_014896945.1
GCA_016204945.1
GCA_016185075.1
GCA_016187945.1
GCA_015231955.1
GCA_015232335.1
GCA_900197605.1
GCA_904420525.1
GCA_001458075.1
GCA_016215735.1
GCA_015488375.1
GCA_904501815.1
GCA_016342645.1
GCA_015061315.1
GCA_016294165.1
GCA_016219025.1
GCA_015229095.1
GCA_016342705.1
GCA_015661935.1
GCA_015233755.1
GCA_015654925.1
GCA_015056085.1
GCA_003612335.1
GCA_015232395.1
GCA_016181145.1
GCA_015061865.1
GCA_016000195.1
GCA_014728115.1
GCA_003585845.1
GCA_016218765.1
GCA_002162075.1
GCA_003612515.1
GCA_015654525.1
GCA_015485505.1
GCA_001683825.1
GCA_016125255.1
GCA_016199665.1
GCA_016234735.1
GCA_015712185.1
GCA_016217765.1
GCA_008375315.1
GCA_015654825.1
GCA_904387305.1
GCA_015059435.1
GCA_015486785.1
GCA_016199835.1
GCA_902812365.1
GCA_015058875.1
GCA_016200595.1
GCA_015062655.1
GCA_015232535.1
GCA_016220045.1
GCA_904501845.1
GCA_015491865.1
GCA_015488545.1
GCA_016182805.1
GCA_014879575.1
GCA_000378025.1
GCA_016183575.1
GCA_015494245.1
GCA_000723505.1
GCA_900770875.1
GCA_015069205.1
GCA_016125455.1
GCA_000824845.1
GCA_000687655.1
GCA_900762315.1
GCA_015056565.1
GCA_014802015.1
GCA_014764025.1
GCA_001650895.1
GCA_016191685.1
GCA_016234555.1
GCA_902810705.1
GCA_014729795.1
GCA_009917405.1
GCA_015233115.1
GCA_015658965.1
GCA_016201015.1
GCA_015060625.1
GCA_000701725.1
GCA_016183945.1
GCA_015233405.1
GCA_016215325.1
GCA_016191235.1
GCA_015484945.1
GCA_016302435.1
GCA_016182485.1
GCA_016234925.1
GCA_002798175.1
GCA_015222405.1
GCA_016192705.1
GCA_016223205.1
GCA_016179105.1
GCA_000688615.1
GCA_016432445.1
GCA_000380225.1
GCA_903642225.1
GCA_015062445.1
GCA_000156295.1
GCA_016206405.1
GCA_016235865.1
GCA_004793885.1
GCA_016188705.1
GCA_904502245.1
GCA_014730285.1
GCA_900754795.1
GCA_902381685.1
GCA_014763835.1
GCA_015488775.1
GCA_016182785.1
GCA_000875945.1
GCA_005502775.1
GCA_015711855.1
GCA_015485385.1
GCA_015488975.1
GCA_016200355.1
GCA_015484555.1
GCA_016181965.1
GCA_016186795.1
GCA_900110395.1
GCA_016200675.1
GCA_000798955.1
GCA_902557735.1
GCA_016188005.1
GCA_016190305.1
GCA_014695325.1
GCA_015492645.1
GCA_902516225.1
GCA_902363375.1
GCA_000223255.2
GCA_016215555.1
GCA_016185255.1
GCA_016190505.1
GCA_904501985.1
GCA_016125265.1
GCA_015075725.1
GCA_000621985.1
GCA_900471525.1
GCA_902363595.1
GCA_016223005.1
GCA_003054655.1
GCA_902614225.1
GCA_015233495.1
GCA_014860355.1
GCA_015489255.1
GCA_016215215.1
GCA_000161975.1
GCA_015061815.1
GCA_016200665.1
GCA_015232555.1
GCA_000752995.2
GCA_016215335.1
GCA_016200955.1
GCA_000471045.1
GCA_015486845.1
GCA_016185345.1
GCA_016199105.1
GCA_015059105.1
GCA_016195325.1
GCA_902521645.1
GCA_902603055.1
GCA_015060255.1
GCA_014804755.1
GCA_016195565.1
GCA_015233565.1
GCA_904501675.1
GCA_014879635.1
GCA_016235055.1
GCA_016188915.1
GCA_015069195.1
GCA_016206815.1
GCA_003970805.2
GCA_015655435.1
GCA_016214425.1
GCA_902506565.1
GCA_016200725.1
GCA_009917545.1
GCA_014871605.1
GCA_000299115.1
GCA_015490995.1
GCA_016200445.1
GCA_016223145.1
GCA_015490475.1
GCA_014874455.1
GCA_900471605.1
GCA_015232015.1
GCA_000509105.1
GCA_003584005.1
GCA_900754755.1
GCA_904502235.1
GCA_016234745.1
GCA_001552765.1
GCA_016181725.1
GCA_016212005.1
GCA_014803415.1
GCA_900104495.1
GCA_014859205.1
GCA_015661155.1
GCA_016196515.1
GCA_015063395.1
GCA_016202975.1
GCA_016219325.1
GCA_016207585.1
GCA_904395815.1
GCA_015152475.1
GCA_004299845.1
GCA_016214925.1
GCA_016185305.1
GCA_902362975.1
GCA_903642295.1
GCA_016235885.1
GCA_016182095.1
GCA_015057525.1
GCA_900100245.1
GCA_016200155.1
GCA_015485235.1
GCA_009668225.1
GCA_003584705.1
GCA_015231465.1
GCA_015488565.1
GCA_015662865.1
GCA_904501955.1
GCA_015663065.1
GCA_016212085.1
GCA_004296775.1
GCA_009911065.1
GCA_016223015.1
GCA_007744515.1
GCA_016223085.1
GCA_904420085.1
GCA_900450595.1
GCA_014804965.1
GCA_016000085.1
GCA_015222595.1
GCA_015063885.1
GCA_015060735.1
GCA_904396495.1
GCA_015062335.1
GCA_003417655.1
GCA_016191955.1
GCA_016218185.1
GCA_014859305.1
GCA_016182295.1
GCA_902631405.1
GCA_016176525.1
GCA_016220165.1
GCA_000702525.1
GCA_015489185.1
GCA_014729725.1
GCA_016177225.1
GCA_016188425.1
GCA_016215705.1
GCA_015663165.1
GCA_016191555.1
GCA_016183435.1
GCA_015259035.1
GCA_903642265.1
GCA_015222065.1
GCA_016207565.1
GCA_014841595.1
GCA_016212795.1
GCA_014802435.1
GCA_016177865.1
GCA_904502005.1
GCA_015486375.1
GCA_015661075.1
GCA_002319075.1
GCA_016201135.1
GCA_016234405.1
GCA_902812475.1
GCA_015222115.1
GCA_014801525.1
GCA_016235775.1
GCA_016193395.1
GCA_016208545.1
GCA_016213215.1
GCA_016214285.1
GCA_900116395.1
GCA_016125165.1
GCA_000153445.1
GCA_016463045.1
GCA_000027065.2
GCA_016195715.1
GCA_015486015.1
GCA_900045905.1
GCA_015491705.1
GCA_902363625.1
GCA_016212345.1
GCA_016176845.1
GCA_016213895.1
GCA_016206505.1
GCA_016201205.1
GCA_016176605.1
GCA_000158655.1
GCA_016212925.1
GCA_016192685.1
GCA_014762705.1
GCA_015233685.1
GCA_016209605.1
GCA_015494775.1
GCA_016125135.1
GCA_904419095.1
GCA_014859605.1
GCA_014860395.1
GCA_016196555.1
GCA_016200135.1
GCA_904374795.1
GCA_016278535.1
GCA_016302725.1
GCA_015259305.1
GCA_900768525.1
GCA_014860725.1
GCA_014801735.1
GCA_902812375.1
GCA_014860175.1
GCA_015231345.1
GCA_016183935.1
GCA_004323595.1
GCA_007845485.1
GCA_016191105.1
GCA_903643055.1
GCA_016190995.1
GCA_015491905.1
GCA_015062115.1
GCA_014845975.1
GCA_015055945.1
GCA_004843345.1
GCA_014860565.1
GCA_016189905.1
GCA_016195465.1
GCA_000753455.2
GCA_001953215.1
GCA_016218825.1
GCA_000169115.1
GCA_015231395.1
GCA_016209105.1
GCA_015234425.1
GCA_016208105.1
GCA_009296315.1
GCA_900111435.1
GCA_004793545.1
GCA_015494465.1
GCA_900468805.1
GCA_016184455.1
GCA_016212365.1
GCA_900104855.1
GCA_015709655.1
GCA_902362805.1
GCA_015228785.1
GCA_016186695.1
GCA_003460745.1
GCA_016237705.1
GCA_015231325.1
GCA_015069325.1
GCA_016218885.1
GCA_016218345.1
GCA_016213785.1
GCA_015663855.1
GCA_000332255.1
GCA_015059865.1
GCA_016210585.1
GCA_016205975.1
GCA_000043285.1
GCA_014729565.1
GCA_016302925.1
GCA_015233135.1
GCA_904395845.1
GCA_016207765.1
GCA_016177775.1
GCA_015061945.1
GCA_016183535.1
GCA_014695255.1
GCA_904399395.1
GCA_016210425.1
GCA_016214995.1
GCA_013285385.1
GCA_016200645.1
GCA_003550275.1
GCA_016205125.1
GCA_016234365.1
GCA_016294075.1
GCA_015351705.1
GCA_016202915.1
GCA_015066875.1
GCA_016181105.1
GCA_014859945.1
GCA_016210245.1
GCA_016195125.1
GCA_016210545.1
GCA_900473185.1
GCA_015486895.1
GCA_015232705.1
GCA_015265375.1
GCA_016215645.1
GCA_016211955.1
GCA_015059155.1
GCA_016234185.1
GCA_015654605.1
GCA_015487405.1
GCA_016212295.1
GCA_000703065.1
GCA_902363335.1
GCA_015060865.1
GCA_900759895.1
GCA_904420615.1
GCA_014859065.1
GCA_016207065.1
GCA_008107755.1
GCA_016212665.1
GCA_016219115.1
GCA_015491235.1
GCA_000687675.1
GCA_015711775.1
GCA_009646425.1
GCA_900472295.1
GCA_900450455.1
GCA_004791645.1
GCA_902362455.1
GCA_005697215.1
GCA_015075005.1
GCA_016196115.1
GCA_016219375.1
GCA_016212045.1
GCA_015657735.1
GCA_001302245.1
GCA_015478895.1
GCA_015296075.1
GCA_016212965.1
GCA_015075645.1
GCA_009649675.1
GCA_015494065.1
GCA_007745835.1
GCA_016195685.1
GCA_900637275.1
GCA_015295805.1
GCA_016213345.1
GCA_016293435.1
GCA_015490195.1
GCA_900762805.1
GCA_017475805.1
GCA_015075185.1
GCA_014799985.1
GCA_016183065.1
GCA_017446765.1
GCA_014729445.1
GCA_903643075.1
GCA_904395885.1
GCA_016217585.1
GCA_016763665.1
GCA_902363045.1
GCA_902635985.1
GCA_016699465.1
GCA_016187925.1
GCA_016189835.1
GCA_002284875.1
GCA_014802105.1
GCA_015493585.1
GCA_014762585.1
GCA_015233825.1
GCA_016936295.1
GCA_015490795.1
GCA_017395045.1
GCA_017460765.1
GCA_017381475.1
GCA_000010645.1
GCA_002324875.1
GCA_015487495.1
GCA_007741555.1
GCA_015490215.1
GCA_003258405.1
GCA_016185365.1
GCA_015222295.1
GCA_016210565.1
GCA_015152565.1
GCA_017432825.1
GCA_015487615.1
GCA_016294105.1
GCA_015222555.1
GCA_015231685.1
GCA_016235825.1
GCA_016192435.1
GCA_900473685.1
GCA_015134435.1
GCA_015489095.1
GCA_000754265.1
GCA_016235255.1
GCA_016210515.1
GCA_015478725.1
GCA_905213725.1
GCA_015488885.1
GCA_015231915.1
GCA_904502095.1
GCA_904501755.1
GCA_015655225.1
GCA_015487755.1
GCA_014896375.1
GCA_016302405.1
GCA_016212425.1
GCA_016462095.1
GCA_016744115.1
GCA_014727845.1
GCA_015163855.1
GCA_016744375.1
GCA_016284885.1
GCA_905214375.1
GCA_013100825.1
GCA_016125385.1
GCA_015487465.1
GCA_017446055.1
GCA_014801235.1
GCA_016779325.1
GCA_011044175.1
GCA_016705685.1
GCA_016432365.1
GCA_016208585.1
GCA_015069605.1
GCA_016184445.1
GCA_900769035.1
GCA_000381625.1
GCA_016194905.1
GCA_016874135.1
GCA_904420225.1
GCA_014802325.1
GCA_017453335.1
GCA_016295245.1
GCA_017450325.1
GCA_016711105.1
GCA_016713875.1
GCA_900197625.1
GCA_016302095.1
GCA_017415805.1
GCA_015063955.1
GCA_015487905.1
GCA_015655315.1
GCA_016177145.1
GCA_905215695.1
GCA_017458865.1
GCA_900167925.1
GCA_016870325.1
GCA_016194585.1
GCA_000403335.2
GCA_905198295.1
GCA_017439205.1
GCA_015272195.1
GCA_016278715.1
GCA_000751835.1
GCA_905214245.1
GCA_014802445.1
GCA_900766135.1
GCA_003612525.1
GCA_000244995.1
GCA_900772675.1
GCA_016182705.1
GCA_017478185.1
GCA_017411325.1
GCA_017484135.1
GCA_016789125.1
GCA_017408025.1
GCA_017415025.1
GCA_016218305.1
GCA_009911175.1
GCA_017439555.1
GCA_904502175.1
GCA_017452265.1
GCA_904501765.1
GCA_014799955.1
GCA_016234525.1
GCA_016185185.1
GCA_017467905.1
GCA_017449415.1
GCA_016191795.1
GCA_000746585.2
GCA_016191225.1
GCA_017399695.1
GCA_016872535.1
GCA_014728655.1
GCA_016200845.1
GCA_016195815.1
GCA_016190695.1
GCA_014728185.1
GCA_016707685.1
GCA_015492355.1
GCA_015234525.1
GCA_009731425.1
GCA_016199125.1
GCA_017444985.1
GCA_017439665.1
GCA_001556025.1
GCA_015222915.1
GCA_015057665.1
GCA_007753675.1
GCA_905215615.1
GCA_017453325.1
GCA_016787415.1
GCA_902547755.1
GCA_016717105.1
GCA_016210785.1
GCA_015059965.1
GCA_014896255.1
GCA_017468345.1
GCA_016212935.1
GCA_017470505.1
GCA_017394925.1
GCA_905208975.1
GCA_017433225.1
GCA_003017785.1
GCA_904418825.1
GCA_016183125.1
GCA_017468205.1
GCA_017466825.1
GCA_017396865.1
GCA_902399975.1
GCA_002813285.1
GCA_015062045.1
GCA_016193105.1
GCA_016880225.1
GCA_016218475.1
GCA_001281695.1
GCA_900751785.1
GCA_016194285.1
GCA_016938655.1
GCA_016280975.1
GCA_017437825.1
GCA_015655115.1
GCA_016284575.1
GCA_016195725.1
GCA_016871915.1
GCA_016177155.1
GCA_017455645.1
GCA_015065865.1
GCA_016880505.1
GCA_902782805.1
GCA_016790635.1
GCA_016204645.1
GCA_015478585.1
GCA_016177385.1
GCA_016932915.1
GCA_016861345.1
GCA_016187125.1
GCA_016235915.1
GCA_016200365.1
GCA_015067375.1
GCA_016937175.1
GCA_016903655.1
GCA_016901395.1
GCA_016286055.1
GCA_017402445.1
GCA_016931695.1
GCA_016704535.1
GCA_016650035.1
GCA_017432425.1
GCA_016929955.1
GCA_017458105.1
GCA_017454565.1
GCA_017467515.1
GCA_017399405.1
GCA_017453305.1
GCA_016939375.1
GCA_017407515.1
GCA_014896535.1
GCA_015065585.1
GCA_015493225.1
GCA_900468065.1
GCA_016868305.1
GCA_015228695.1
GCA_016930935.1
GCA_017411945.1
GCA_016201805.1
GCA_016742215.1
GCA_017391305.1
GCA_904391645.1
GCA_016795205.1
GCA_016214345.1
GCA_016177765.1
GCA_905193395.1
GCA_017391435.1
GCA_016744485.1
GCA_001304995.1
GCA_016872225.1
GCA_016866675.1
GCA_902779695.1
GCA_016202425.1
GCA_016721825.1
GCA_017424405.1
GCA_016699795.1
GCA_016870675.1
GCA_905182585.1
GCA_016743995.1
GCA_016716505.1
GCA_017403205.1
GCA_015488125.1
GCA_016839025.1
GCA_016700135.1
GCA_016788495.1
GCA_000955795.1
GCA_017416185.1
GCA_017396005.1
GCA_016719635.1
GCA_015490465.1
GCA_015075105.1
GCA_016873895.1
GCA_015662905.1
GCA_905200315.1
GCA_015059735.1
GCA_017413305.1
GCA_016234585.1
GCA_017461315.1
GCA_017380435.1
GCA_016704275.1
GCA_016865955.1
GCA_016780825.1
GCA_016209735.1
GCA_016790885.1
GCA_905187505.1
GCA_905182435.1
GCA_016213265.1
GCA_014874475.1
GCA_016939365.1
GCA_016200205.1
GCA_016868485.1
GCA_905214495.1
GCA_017462605.1
GCA_016933745.1
GCA_015067145.1
GCA_016704895.1
GCA_016285245.1
GCA_017452885.1
GCA_016288465.1
GCA_017409825.1
GCA_016281935.1
GCA_902518075.1
GCA_017409905.1
GCA_016872215.1
GCA_016282955.1
GCA_017461505.1
GCA_016283395.1
GCA_016703065.1
GCA_016779945.1
GCA_016194745.1
GCA_900761545.1
GCA_015711955.1
GCA_017452945.1
GCA_016845145.1
GCA_902792905.1
GCA_015063335.1
GCA_905181965.1
GCA_016873315.1
GCA_017443595.1
GCA_017463445.1
GCA_905221195.1
GCA_016871315.1
GCA_017478105.1
GCA_905204935.1
GCA_016931015.1
GCA_902362965.1
GCA_016780065.1
GCA_016882235.1
GCA_017481565.1
GCA_905215405.1
GCA_015655375.1
GCA_016176465.1
GCA_016874035.1
GCA_016283355.1
GCA_017435025.1
GCA_905193725.1
GCA_015068975.1
GCA_016933475.1
GCA_016867315.1
GCA_015067995.1
GCA_016928495.1
GCA_016794165.1
GCA_900113995.1
GCA_016861105.1
GCA_016781635.1
GCA_905182015.1
GCA_016712105.1
GCA_016887485.1
GCA_017457285.1
GCA_017445995.1
GCA_902766785.1
GCA_016287555.1
GCA_901875575.1
GCA_017390725.1
GCA_016196065.1
GCA_017433765.1
GCA_017420755.1
GCA_017416795.1
GCA_014874185.1
GCA_017380095.1
GCA_016927695.1
GCA_017408325.1
GCA_017411585.1
GCA_017438265.1
GCA_016703425.1
GCA_017397105.1
GCA_016705235.1
GCA_017354415.1
GCA_015064085.1
GCA_017473905.1
GCA_016869015.1
GCA_016722445.1
GCA_017455565.1
GCA_017396145.1
GCA_015056485.1
GCA_017446685.1
GCA_905202115.1
GCA_017420185.1
GCA_900766265.1
GCA_905215125.1
GCA_017134395.1
GCA_001942185.1
GCA_015065545.1
GCA_905186145.1
GCA_016699515.1
GCA_902363135.1
GCA_015654675.1
GCA_016218485.1
GCA_016718685.1
GCA_016779365.1
GCA_015229165.1
GCA_902795955.1
GCA_900770525.1
GCA_016650415.1
GCA_016872795.1
GCA_016927535.1
GCA_017459315.1
GCA_015067175.1
GCA_016788375.1
GCA_905215815.1
GCA_016715365.1
GCA_017458885.1
GCA_017398595.1
GCA_017453485.1
GCA_016296185.1
GCA_016882585.1
GCA_016776725.1
GCA_017308255.1
GCA_016933195.1
GCA_017439615.1
GCA_017404555.1
GCA_016717705.1
GCA_016786705.1
GCA_017413145.1
GCA_016788785.1
GCA_017448545.1
GCA_016291905.1
GCA_016780745.1
GCA_016721945.1
GCA_905182825.1
GCA_016795375.1
GCA_017446355.1
GCA_015064785.1
GCA_016744315.1
GCA_017427315.1
GCA_900766245.1
GCA_016789455.1
GCA_017463205.1
GCA_016284265.1
GCA_015064625.1
GCA_905197955.1
GCA_016742135.1
GCA_902776845.1
GCA_017308215.1
GCA_016867115.1
GCA_017428485.1
GCA_017432225.1
GCA_017480395.1
GCA_016302655.1
GCA_017467705.1
GCA_015489405.1
GCA_016931515.1
GCA_017397745.1
GCA_016716305.1
GCA_016710935.1
GCA_016869235.1
GCA_902791475.1
GCA_016789305.1
GCA_016281355.1
GCA_017406925.1
GCA_016756725.1
GCA_017399105.1
GCA_016712025.1
GCA_017398805.1
GCA_016283175.1
GCA_017307495.1
GCA_017451685.1
GCA_017397125.1
GCA_016719465.1
GCA_016296485.1
GCA_017404065.1
GCA_016702705.1
GCA_016875135.1
GCA_017436675.1
GCA_016617495.1
GCA_016765295.1
GCA_016873515.1
GCA_017409785.1
GCA_016870835.1
GCA_016866385.1
GCA_017445365.1
GCA_017432485.1
GCA_016934735.1
GCA_016715065.1
GCA_016861085.1
GCA_017384185.1
GCA_016794305.1
GCA_016841125.1
GCA_017470735.1
GCA_017387565.1
GCA_017481595.1
GCA_017432845.1
GCA_017470045.1
GCA_017399185.1
GCA_905199135.1
GCA_017479785.1
GCA_017467405.1
GCA_016771945.1
GCA_017397645.1
GCA_015068225.1
GCA_016928605.1
GCA_016791345.1
GCA_016930365.1
GCA_016919605.1
GCA_015064955.1
GCA_017303795.1
GCA_905193225.1
GCA_015066245.1
GCA_017302075.1
GCA_016700315.1
GCA_017455495.1
GCA_016710135.1
GCA_017475045.1
GCA_905214105.1
GCA_017450885.1
GCA_016781085.1
GCA_016699045.1
GCA_017473615.1
GCA_016870455.1
GCA_017417215.1
GCA_017483665.1
GCA_016791365.1
GCA_905210885.1
GCA_016714565.1
GCA_905201055.1
GCA_015065975.1
GCA_902763085.1
GCA_016708465.1
GCA_015067725.1
GCA_016714125.1
GCA_905193585.1
GCA_017449215.1
GCA_017441845.1
GCA_017414435.1
GCA_015066625.1
GCA_015067835.1
GCA_902766405.1
GCA_016794145.1
GCA_017381715.1
GCA_016720935.1
GCA_016933965.1
GCA_017470985.1
GCA_016781845.1
GCA_017472225.1
GCA_017309275.1
GCA_015065425.1
GCA_902786285.1
GCA_016763815.1
GCA_017449765.1
GCA_905213265.1
GCA_902794535.1
GCA_900767595.1
GCA_905182905.1
GCA_017114945.1
GCA_902795195.1
GCA_017428765.1
GCA_016871335.1
GCA_017468095.1
GCA_905182675.1
GCA_016791115.1
GCA_016699425.1
GCA_016842065.1
GCA_015065505.1
GCA_017437565.1
GCA_902781345.1
GCA_016717325.1
GCA_016788215.1
GCA_905188195.1
GCA_905187695.1
GCA_902793285.1
GCA_016794225.1
GCA_016713675.1
GCA_016936785.1
GCA_905182475.1
GCA_016795485.1
GCA_016844285.1
GCA_905215445.1
GCA_017380955.1
GCA_905182095.1
GCA_016720855.1
GCA_016869715.1
GCA_016718275.1
GCA_016721565.1
GCA_016794525.1
GCA_016714645.1
GCA_017474925.1
GCA_015066085.1
GCA_016782645.1
GCA_017449185.1
GCA_905188085.1
GCA_016776905.1
GCA_905215655.1
GCA_016934215.1
GCA_016868755.1
GCA_016934135.1
GCA_016928055.1
GCA_016873905.1
GCA_016744655.1
GCA_016710165.1
GCA_016866545.1
GCA_016933695.1
GCA_016709445.1
GCA_016713865.1
GCA_015063895.1
GCA_016869645.1
GCA_016927115.1
GCA_015065335.1
GCA_017448105.1
GCA_017432545.1
GCA_016845525.1
GCA_016707205.1
GCA_017446885.1
GCA_902778115.1
GCA_017441765.1
GCA_905197045.1
GCA_017467565.1
GCA_016288055.1
GCA_017443805.1
GCA_016788295.1
GCA_016720705.1
GCA_017433415.1
GCA_015068495.1
GCA_016870815.1
GCA_016744895.1
GCA_016282415.1
GCA_016704485.1
GCA_016873095.1
GCA_016870295.1
GCA_017395245.1
GCA_016718035.1
GCA_016788705.1
GCA_016708305.1
GCA_017451395.1
GCA_016711925.1
GCA_016927155.1
GCA_016710015.1
GCA_016703265.1
GCA_017453365.1
GCA_016786495.1
GCA_016870355.1
GCA_015065295.1
GCA_016717265.1
GCA_016764355.1
GCA_016931775.1
GCA_017464745.1
GCA_016880375.1
GCA_016931315.1
GCA_016882165.1
GCA_016713115.1
GCA_905181995.1
GCA_016871495.1
GCA_017435645.1
GCA_017471505.1
GCA_017437005.1
GCA_017381835.1
GCA_017404515.1
GCA_016926765.1
GCA_015067635.1
GCA_905216055.1
GCA_016873805.1
GCA_017399035.1
GCA_016875165.1
GCA_017459805.1
GCA_016790575.1
GCA_017409005.1
GCA_017460745.1
GCA_017403155.1
GCA_017476425.1
GCA_905200265.1
GCA_017449935.1
GCA_016710765.1
GCA_015066105.1
GCA_015066175.1
GCA_017445905.1
GCA_902783255.1
GCA_016295545.1
GCA_016765515.1
GCA_015068235.1
GCA_016844565.1
GCA_016716325.1
GCA_016938395.1
GCA_017459445.1
GCA_016868855.1
GCA_016708765.1
GCA_017475725.1
GCA_017115025.1
GCA_017470005.1
GCA_016708265.1
GCA_016783145.1
GCA_017414145.1
GCA_016717285.1
GCA_016882185.1
GCA_017435485.1
GCA_016744675.1
GCA_016869875.1
GCA_016706565.1
GCA_902779965.1
GCA_016765375.1
GCA_016735295.1
GCA_016927995.1
GCA_016935115.1
GCA_016867265.1
GCA_016707525.1
GCA_905201305.1
GCA_017459425.1
GCA_015067615.1
GCA_900751995.1
GCA_905213305.1
GCA_016789105.1
GCA_017481825.1
GCA_016928075.1
GCA_017394805.1
GCA_016873225.1
GCA_017444905.1
GCA_016928975.1
GCA_016715815.1
GCA_015065285.1
GCA_016720465.1
GCA_016793525.1
GCA_016715885.1
GCA_016703765.1
GCA_017469605.1
GCA_017470485.1
GCA_017466905.1
GCA_017450985.1
GCA_016789005.1
GCA_900758165.1
GCA_017450695.1
GCA_017476945.1
GCA_016714815.1
GCA_900770945.1
GCA_905209135.1
GCA_016784825.1
GCA_015063655.1
GCA_016872175.1
GCA_016874185.1
GCA_016763235.1
GCA_016285645.1
GCA_017415325.1
GCA_016712355.1
GCA_905182215.1
GCA_905181815.1
GCA_017425655.1
GCA_016286165.1
GCA_017458585.1
GCA_016699125.1
GCA_017461045.1
GCA_015064005.1
GCA_905181945.1
GCA_017471925.1
GCA_015066385.1
GCA_017460665.1
GCA_016699265.1
GCA_017413025.1
GCA_016933985.1
GCA_017469545.1
GCA_016715105.1
GCA_016872285.1
GCA_905221365.1
GCA_016789625.1
GCA_016705365.1
GCA_017383325.1
GCA_900760275.1
GCA_015068445.1
GCA_017354575.1
GCA_016873935.1
GCA_017397885.1
GCA_016932415.1
GCA_017400305.1
GCA_017396055.1
GCA_016722025.1
GCA_017468365.1
GCA_016781725.1
GCA_017463185.1
GCA_905182485.1
GCA_017450005.1
GCA_016866305.1
GCA_016841965.1
GCA_016926875.1
GCA_017460105.1
GCA_016282145.1
GCA_017380515.1
GCA_017450645.1
GCA_017302755.1
GCA_017427265.1
GCA_017459705.1
GCA_017302315.1
GCA_017477525.1
GCA_017463105.1
GCA_016882385.1
GCA_017447185.1
GCA_016784265.1
GCA_905200615.1
GCA_016286345.1
GCA_016789905.1
GCA_016937715.1
GCA_017396725.1
GCA_017482485.1
GCA_905181955.1
GCA_016710625.1
GCA_017458335.1
GCA_016782605.1
GCA_016718875.1
GCA_016933275.1
GCA_015068345.1
GCA_017448905.1
GCA_017447625.1
GCA_017418945.1
GCA_015068065.1
GCA_016870135.1
GCA_017425065.1
GCA_016712175.1
GCA_016786785.1
GCA_017397075.1
GCA_905213875.1
GCA_015065365.1
GCA_017410325.1
GCA_017429165.1
GCA_016930015.1
GCA_900771085.1
GCA_016792925.1
GCA_016283095.1
GCA_017399145.1
GCA_017421085.1
GCA_016868455.1
GCA_905205085.1
GCA_016791145.1
GCA_017458765.1
GCA_016931535.1
GCA_016711505.1
GCA_017482055.1
GCA_017464525.1
GCA_017459605.1
GCA_017432445.1
GCA_017414705.1
GCA_017399665.1
GCA_017399785.1
GCA_016764415.1
GCA_016290255.1
GCA_016873795.1
GCA_016744725.1
GCA_016700115.1
GCA_017416425.1
GCA_016708785.1
GCA_900768245.1
GCA_905215775.1
GCA_015063385.1
GCA_016780695.1
GCA_017416145.1
GCA_016866215.1
GCA_017467865.1
GCA_016926235.1
GCA_905182325.1
GCA_016926835.1
GCA_016713025.1
GCA_017308375.1
GCA_017453505.1
GCA_016786925.1
GCA_017478485.1
GCA_017302715.1
GCA_016787365.1
GCA_017380975.1
GCA_016281255.1
GCA_017483025.1
GCA_016795105.1
GCA_016937695.1
GCA_016763855.1
GCA_016777005.1
GCA_016929795.1
GCA_017454625.1
GCA_016713665.1
GCA_016930745.1
GCA_017479205.1
GCA_017476545.1
GCA_017444825.1
GCA_017453045.1
GCA_017406985.1
GCA_905181875.1
GCA_016787575.1
GCA_017433675.1
GCA_017450825.1
GCA_015068935.1
GCA_016713785.1
GCA_016282055.1
GCA_017407325.1
GCA_905206345.1
GCA_902802375.1
GCA_900771305.1
GCA_017442645.1
GCA_015065225.1
GCA_017440045.1
GCA_016713725.1
GCA_017407995.1
GCA_016719565.1
GCA_017419715.1
GCA_900763355.1
GCA_017390525.1
GCA_016929525.1
GCA_017408635.1
GCA_016716605.1
GCA_016868035.1
GCA_016938685.1
GCA_016870395.1
GCA_017463145.1
GCA_016930315.1
GCA_902167985.1
GCA_016844585.1
GCA_016777325.1
GCA_017309115.1
GCA_905209455.1
GCA_017435045.1
GCA_016937865.1
GCA_902803365.1
GCA_017396515.1
GCA_016930115.1
GCA_902803075.1
GCA_016716885.1
GCA_017437145.1
GCA_016793005.1
GCA_016649905.1
GCA_017460515.1
GCA_016782755.1
GCA_016931875.1
GCA_016284115.1
GCA_016789265.1
GCA_017411385.1
GCA_017413085.1
GCA_016783445.1
GCA_016793285.1
GCA_016787745.1
GCA_017476565.1
GCA_016780245.1
GCA_017461395.1
GCA_905182555.1
GCA_017308235.1
GCA_016935195.1
GCA_016717855.1
GCA_017469565.1
GCA_017474125.1
GCA_017307855.1
GCA_016874915.1
GCA_017407755.1
GCA_016783555.1
GCA_017395365.1
GCA_016714745.1
GCA_017460065.1
GCA_016711225.1
GCA_017432025.1
GCA_016930895.1
GCA_016931655.1
GCA_017400455.1
GCA_905221205.1
GCA_016778895.1
GCA_016860565.1
GCA_017427775.1
GCA_017481495.1
GCA_015063645.1
GCA_016699635.1
GCA_016704655.1
GCA_017467985.1
GCA_017472305.1
GCA_905214825.1
GCA_016706405.1
GCA_016716065.1
GCA_016710525.1
GCA_016778465.1
GCA_016699875.1
GCA_016871725.1
GCA_017483405.1
GCA_015064845.1
GCA_017381035.1
GCA_902788505.1
GCA_016784965.1
GCA_017456625.1
GCA_017467345.1
GCA_017302875.1
GCA_017383485.1
GCA_016787805.1
GCA_017383125.1
GCA_016711485.1
GCA_017303635.1
GCA_017482345.1
GCA_016765095.1
GCA_017440765.1
GCA_017428635.1
GCA_017432895.1
GCA_017476375.1
GCA_016703895.1
GCA_902762795.1
GCA_016722295.1
GCA_016934315.1
GCA_016742055.1
GCA_015064665.1
GCA_015067665.1
GCA_017404145.1
GCA_016650235.1
GCA_017432665.1
GCA_016765685.1
GCA_016845245.1
GCA_017484095.1
GCA_017413105.1
GCA_017459865.1
GCA_017397305.1
GCA_016929695.1
GCA_017455845.1
GCA_016718845.1
GCA_017476605.1
GCA_905182765.1
GCA_016867585.1
GCA_905181725.1
GCA_017461665.1
GCA_016781485.1
GCA_016794035.1
GCA_017434845.1
GCA_900770655.1
GCA_017354065.1
GCA_015067185.1
GCA_016845785.1
GCA_016936595.1
GCA_015065265.1
GCA_016779205.1
GCA_017457295.1
GCA_017451025.1
GCA_017465545.1
GCA_016880595.1
GCA_016934225.1
GCA_902773255.1
GCA_016872925.1
GCA_017471465.1
GCA_900764115.1
GCA_016715825.1
GCA_017462485.1
GCA_017445245.1
GCA_017465925.1
GCA_016704435.1
GCA_017459795.1
GCA_017405305.1
GCA_017415485.1
GCA_017449495.1
GCA_016926375.1
GCA_001596135.1
GCA_017411235.1
GCA_905182395.1
GCA_017427285.1
GCA_016932435.1
GCA_017411665.1
GCA_016780765.1
GCA_017456895.1
GCA_016783345.1
GCA_017478225.1
GCA_016702745.1
GCA_016284045.1
GCA_017382555.1
GCA_016785015.1
GCA_016789605.1
GCA_016934125.1
GCA_016763215.1
GCA_016779005.1
GCA_017443695.1
GCA_016784735.1
GCA_016791005.1
GCA_016873275.1
GCA_017459985.1
GCA_905187655.1
GCA_016711265.1
GCA_016787345.1
GCA_016874775.1
GCA_017308115.1
GCA_016874295.1
GCA_900635465.1
GCA_016935955.1
GCA_017423025.1
GCA_017439715.1
GCA_017400415.1
GCA_017432325.1
GCA_017444965.1
GCA_017430365.1
GCA_017398355.1
GCA_017466125.1
GCA_016744615.1
GCA_016867055.1
GCA_017404725.1
GCA_015064695.1
GCA_017454485.1
GCA_017440575.1
GCA_016782445.1
GCA_016793535.1
GCA_017435255.1
GCA_016927655.1
GCA_905199855.1
GCA_016871655.1
GCA_017424085.1
GCA_900772035.1
GCA_016763755.1
GCA_015064315.1
GCA_016928415.1
GCA_017441125.1
GCA_905221105.1
GCA_016783505.1
GCA_016717595.1
GCA_017454165.1
GCA_017409405.1
GCA_017448355.1
GCA_017459925.1
GCA_017416695.1
GCA_016844955.1
GCA_016082275.1
GCA_017406005.1
GCA_017431035.1
GCA_017431105.1
GCA_014799385.1
GCA_016765075.1
GCA_016716425.1
GCA_902789515.1
GCA_017465665.1
GCA_017471405.1
GCA_016935635.1
GCA_017431465.1
GCA_016784175.1
GCA_905182855.1
GCA_016872645.1
GCA_015064445.1
GCA_017453065.1
GCA_016870425.1
GCA_017399685.1
GCA_016935075.1
GCA_017429765.1
GCA_015066595.1
GCA_016763875.1
GCA_015065765.1
GCA_017390085.1
GCA_016929635.1
GCA_017440755.1
GCA_016842005.1
GCA_905215425.1
GCA_017469945.1
GCA_017442265.1
GCA_017477505.1
GCA_016935365.1
GCA_016763285.1
GCA_017455605.1
GCA_016290885.1
GCA_016865855.1
GCA_017459565.1
GCA_016868975.1
GCA_017445665.1
GCA_017447775.1
GCA_016715995.1
GCA_017403825.1
GCA_017453205.1
GCA_017438635.1
GCA_016714005.1
GCA_015065725.1
GCA_017462265.1
GCA_016708725.1
GCA_016932015.1
GCA_016779125.1
GCA_017483605.1
GCA_016870195.1
GCA_017438865.1
GCA_017480425.1
GCA_017454075.1
GCA_016866815.1
GCA_905207905.1
GCA_017465225.1
GCA_017436905.1
GCA_017462145.1
GCA_017424105.1
GCA_905200945.1
GCA_905193485.1
GCA_017401985.1
GCA_016934335.1
GCA_017394865.1
GCA_016292045.1
GCA_017418905.1
GCA_017429835.1
GCA_016742275.1
GCA_017436185.1
GCA_016788635.1
GCA_016707785.1
GCA_017415515.1
GCA_016865035.1
GCA_017441205.1
GCA_017477555.1
GCA_016792665.1
GCA_016715405.1
GCA_016870035.1
GCA_017471085.1
GCA_016713765.1
GCA_016714605.1
GCA_016931495.1
GCA_017438525.1
GCA_017304945.1
GCA_016744535.1
GCA_016284235.1
GCA_017431165.1
GCA_016933155.1
GCA_017471765.1
GCA_017463865.1
GCA_016787165.1
GCA_017390245.1
GCA_017415145.1
GCA_017465605.1
GCA_016712465.1
GCA_016649875.1
GCA_015064155.1
GCA_017435305.1
GCA_017380575.1
GCA_016783995.1
GCA_017396025.1
GCA_017424125.1
GCA_016841675.1
GCA_016874235.1
GCA_016926985.1
GCA_016790705.1
GCA_016928765.1
GCA_900766735.1
GCA_016699975.1
GCA_016868095.1
GCA_016714045.1
GCA_016867095.1
GCA_016935715.1
GCA_017460485.1
GCA_905199285.1
GCA_902799075.1
GCA_017414385.1
GCA_017441385.1
GCA_015065325.1
GCA_016938235.1
GCA_017443405.1
GCA_905215465.1
GCA_017432365.1
GCA_016841065.1
GCA_016874655.1
GCA_016789925.1
GCA_017459225.1
GCA_016869025.1
GCA_017397545.1
GCA_017468985.1
GCA_905176665.1
GCA_016867975.1
GCA_017478085.1
GCA_016789985.1
GCA_017436225.1
GCA_017437125.1
GCA_017434185.1
GCA_017302035.1
GCA_017430135.1
GCA_017405345.1
GCA_017397725.1
GCA_016709145.1
GCA_017432885.1
GCA_016720545.1
GCA_017434855.1
GCA_017429285.1
GCA_016649675.1
GCA_016789845.1
GCA_017405765.1
GCA_016871755.1
GCA_016872635.1
GCA_017428585.1
GCA_016935755.1
GCA_017408485.1
GCA_016650185.1
GCA_017391665.1
GCA_016721765.1
GCA_016764115.1
GCA_017472375.1
GCA_017453165.1
GCA_015066395.1
GCA_017445405.1
GCA_016786585.1
GCA_016928255.1
GCA_016787125.1
GCA_016782545.1
GCA_017423565.1
GCA_017455005.1
GCA_905182165.1
GCA_016712525.1
GCA_015067975.1
GCA_016711435.1
GCA_900763245.1
GCA_905201685.1
GCA_905215055.1
GCA_016713245.1
GCA_017432005.1
GCA_017416205.1
GCA_015067765.1
GCA_017430465.1
GCA_016777645.1
GCA_016709025.1
GCA_016789205.1
GCA_902791885.1
GCA_016903675.1
GCA_016699735.1
GCA_905212635.1
GCA_017495115.1
GCA_017427645.1
GCA_016710585.1
GCA_900767915.1
GCA_017411835.1
GCA_017434895.1
GCA_016938275.1
GCA_016285075.1
GCA_017458545.1
GCA_905182655.1
GCA_016288255.1
GCA_016787725.1
GCA_016928585.1
GCA_016869595.1
GCA_017449675.1
GCA_902782615.1
GCA_905206195.1
GCA_015067025.1
GCA_016929805.1
GCA_018401385.1
GCA_016927565.1
GCA_016870855.1
GCA_017481865.1
GCA_016938155.1
GCA_016292035.1
GCA_016280825.1
GCA_017444065.1
GCA_016432725.1
GCA_016719575.1
GCA_016844515.1
GCA_016932785.1
GCA_905211265.1
GCA_017353855.1
GCA_017454855.1
GCA_018644665.1
GCA_017406175.1
GCA_016789405.1
GCA_016286235.1
GCA_016649715.1
GCA_016929245.1
GCA_016788045.1
GCA_015065385.1
GCA_017302295.1
GCA_016788205.1
GCA_905203645.1
GCA_905182255.1
GCA_015067245.1
GCA_018240765.1
GCA_017482465.1
GCA_016719405.1
GCA_018262315.1
GCA_905182075.1
GCA_017465305.1
GCA_017416445.1
GCA_017428495.1
GCA_905215665.1
GCA_016783425.1
GCA_016285345.1
GCA_017885225.1
GCA_016838885.1
GCA_019136175.1
GCA_016927755.1
GCA_016870155.1
GCA_016935815.1
GCA_016283935.1
GCA_017459485.1
GCA_017483575.1
GCA_016931915.1
GCA_017427985.1
GCA_017396825.1
GCA_017380635.1
GCA_017396085.1
GCA_905215505.1
GCA_016929815.1
GCA_016927735.1
GCA_016789035.1
GCA_902777125.1
GCA_016783965.1
GCA_017432685.1
GCA_017470815.1
GCA_018814875.1
GCA_017481035.1
GCA_017396365.1
GCA_016932035.1
GCA_016779385.1
GCA_016699855.1
GCA_017483225.1
GCA_017483785.1
GCA_004010275.1
GCA_016875975.1
GCA_902785905.1
GCA_905214525.1
GCA_017417045.1
GCA_016788625.1
GCA_017437165.1
GCA_016715985.1
GCA_016709385.1
GCA_017480045.1
GCA_016931035.1
GCA_017411905.1
GCA_017399915.1
GCA_017458745.1
GCA_016934855.1
GCA_017435375.1
GCA_017448285.1
GCA_017462345.1
GCA_017458805.1
GCA_017442365.1
GCA_016872725.1
GCA_016792845.1
GCA_017461725.1
GCA_015066405.1
GCA_905182175.1
GCA_016927125.1
GCA_015067215.1
GCA_016875195.1
GCA_017416855.1
GCA_905215205.1
GCA_017397655.1
GCA_016839055.1
GCA_016649785.1
GCA_017302165.1
GCA_016704445.1
GCA_016929355.1
GCA_017384225.1
GCA_015066365.1
GCA_017483305.1
GCA_016699815.1
GCA_016744155.1
GCA_902780565.1
GCA_902799745.1
GCA_017480345.1
GCA_016703965.1
GCA_016700335.1
GCA_016280635.1
GCA_017407705.1
GCA_016872955.1
GCA_016466735.1
GCA_017403985.1
GCA_016699935.1
GCA_902761055.1
GCA_016784355.1
GCA_015068455.1
GCA_902782845.1
GCA_016938815.1
GCA_905205995.1
GCA_016869375.1
GCA_017435905.1
GCA_016929575.1
GCA_016795505.1
GCA_016793585.1
GCA_905236815.1
GCA_910588685.1
GCA_016716435.1
GCA_017433295.1
GCA_016935315.1
GCA_017519155.1
GCA_017522785.1
GCA_015066515.1
GCA_017484165.1
GCA_017439405.1
GCA_017619295.1
GCA_016933295.1
GCA_017453965.1
GCA_016777845.1
GCA_017532725.1
GCA_016874005.1
GCA_016869435.1
GCA_017458825.1
GCA_905193765.1
GCA_017444895.1
GCA_902761635.1
GCA_017428105.1
GCA_017429205.1
GCA_016788465.1
GCA_016290175.1
GCA_015064125.1
GCA_016870935.1
GCA_016927175.1
GCA_902798545.1
GCA_016866055.1
GCA_016841365.1
GCA_017938785.1
GCA_017474205.1
GCA_902792985.1
GCA_910585795.1
GCA_017404335.1
GCA_017480745.1
GCA_018365995.1
GCA_017441005.1
GCA_905182445.1
GCA_017632775.1
GCA_016845105.1
GCA_017534745.1
GCA_017436035.1
GCA_900767385.1
GCA_018648655.1
GCA_017394835.1
GCA_017435745.1
GCA_016764395.1
GCA_016709005.1
GCA_018064685.1
GCA_902168065.1
GCA_016703645.1
GCA_910578555.1
GCA_018780265.1
GCA_016845305.1
GCA_017437785.1
GCA_902783825.1
GCA_017463125.1
GCA_017414715.1
GCA_016937725.1
GCA_018664745.1
GCA_016871775.1
GCA_017544005.1
GCA_016933365.1
GCA_902797875.1
GCA_016743235.1
GCA_017992255.1
GCA_019119635.1
GCA_017408305.1
GCA_905618885.1
GCA_016788345.1
GCA_017412025.1
GCA_017503265.1
GCA_016870615.1
GCA_017523995.1
GCA_018715685.1
GCA_017546605.1
GCA_017395105.1
GCA_018715425.1
GCA_905205195.1
GCA_017546145.1
GCA_016937915.1
GCA_018818185.1
GCA_910577365.1
GCA_017451225.1
GCA_017410075.1
GCA_905478015.1
GCA_018623955.1
GCA_017455905.1
GCA_017482495.1
GCA_016865935.1
GCA_017937305.1
GCA_017302495.1
GCA_017483645.1
GCA_017417585.1
GCA_015057365.1
GCA_016710645.1
GCA_017457005.1
GCA_018824405.1
GCA_016764285.1
GCA_017474385.1
GCA_017547285.1
GCA_017428215.1
GCA_017443345.1
GCA_016794585.1
GCA_017404685.1
GCA_017539865.1
GCA_016936435.1
GCA_001942465.1
GCA_017430145.1
GCA_016290725.1
GCA_905182335.1
GCA_017404545.1
GCA_016931185.1
GCA_015063855.1
GCA_016699165.1
GCA_905236515.1
GCA_019239375.1
GCA_016720775.1
GCA_017559885.1
GCA_018712565.1
GCA_015068285.1
GCA_018007255.1
GCA_015066215.1
GCA_019240755.1
GCA_016927675.1
GCA_017940245.1
GCA_017427405.1
GCA_018066075.1
GCA_016702335.1
GCA_016793805.1
GCA_017380115.1
GCA_018241405.1
GCA_017527945.1
GCA_017432285.1
GCA_017303455.1
GCA_902795095.1
GCA_017455945.1
GCA_018240545.1
GCA_905182385.1
GCA_905612365.1
GCA_018065145.1
GCA_017458125.1
GCA_910578795.1
GCA_017303505.1
GCA_016703745.1
GCA_015065605.1
GCA_905215385.1
GCA_017439345.1
GCA_017478125.1
GCA_016709335.1
GCA_016868535.1
GCA_016872755.1
GCA_017519005.1
GCA_016791465.1
GCA_017510835.1
GCA_017625675.1
GCA_905181755.1
GCA_017549425.1
GCA_016763695.1
GCA_017535125.1
GCA_905236115.1
GCA_016775335.1
GCA_016873655.1
GCA_016743925.1
GCA_018609185.1
GCA_905142475.1
GCA_016791085.1
GCA_018660405.1
GCA_016928025.1
GCA_019038645.1
GCA_018399375.1
GCA_017446155.1
GCA_017656425.1
GCA_018056275.1
GCA_905200055.1
GCA_017473745.1
GCA_017479385.1
GCA_016763475.1
GCA_905221545.1
GCA_017410145.1
GCA_017307955.1
GCA_019118645.1
GCA_016875025.1
GCA_017481875.1
GCA_905221345.1
GCA_017434045.1
GCA_017467535.1
GCA_019116965.1
GCA_016873155.1
GCA_017416345.1
GCA_900769985.1
GCA_017652545.1
GCA_016785955.1
GCA_017444165.1
GCA_905182735.1
GCA_910577955.1
GCA_017387475.1
GCA_902780785.1
GCA_016929775.1
GCA_910585045.1
GCA_018239895.1
GCA_018222825.1
GCA_017829075.1
GCA_018649725.1
GCA_905478975.1
GCA_018241865.1
GCA_019115445.1
GCA_018262095.1
GCA_016719135.1
GCA_017415185.1
GCA_018401135.1
GCA_016845285.1
GCA_018819005.1
GCA_905236925.1
GCA_900770285.1
GCA_017436885.1
GCA_017555565.1
GCA_900753135.1
GCA_016714975.1
GCA_018663165.1
GCA_017302015.1
GCA_018645765.1
GCA_018268775.1
GCA_910579305.1
GCA_017525855.1
GCA_017744415.1
GCA_019114305.1
GCA_017994115.1
GCA_017880265.1
GCA_015064295.1
GCA_017935145.1
GCA_017303735.1
GCA_900759985.1
GCA_016934745.1
GCA_017644005.1
GCA_017513385.1
GCA_016292155.1
GCA_017444645.1
GCA_018647265.1
GCA_016867955.1
GCA_017482685.1
GCA_017941585.1
GCA_910579925.1
GCA_017935045.1
GCA_017559045.1
GCA_017883285.1
GCA_016933255.1
GCA_018816385.1
GCA_017881025.1
GCA_018818205.1
GCA_017431945.1
GCA_016715205.1
GCA_018240265.1
GCA_019113915.1
GCA_016649835.1
GCA_017995595.1
GCA_910587735.1
GCA_016793465.1
GCA_017883135.1
GCA_017624835.1
GCA_905373215.1
GCA_017853315.1
GCA_018714245.1
GCA_905478065.1
GCA_017958985.1
GCA_018701105.1
GCA_910583775.1
GCA_018714575.1
GCA_017534305.1
GCA_017635465.1
GCA_018671635.1
GCA_016929465.1
GCA_014799465.1
GCA_017529925.1
GCA_900768725.1
GCA_018693855.1
GCA_018971775.1
GCA_017621735.1
GCA_019116265.1
GCA_016287065.1
GCA_017510075.1
GCA_016744135.1
GCA_017539215.1
GCA_018223125.1
GCA_017536635.1
GCA_017549205.1
GCA_018813625.1
GCA_018062805.1
GCA_017632825.1
GCA_017988885.1
GCA_018820275.1
GCA_018061865.1
GCA_017461765.1
GCA_910585895.1
GCA_017857425.1
GCA_016293925.1
GCA_016927185.1
GCA_905616395.1
GCA_017744655.1
GCA_016293155.1
GCA_017382915.1
GCA_017521425.1
GCA_016297495.1
GCA_017622555.1
GCA_019239425.1
GCA_017553965.1
GCA_017962165.1
GCA_018645325.1
GCA_017421045.1
GCA_015494185.1
GCA_905234195.1
GCA_018817205.1
GCA_905233765.1
GCA_017531625.1
GCA_015066865.1
GCA_017984435.1
GCA_017849325.1
GCA_017397695.1
GCA_016708905.1
GCA_018059515.1
GCA_016721505.1
GCA_905479725.1
GCA_016873595.1
GCA_016721305.1
GCA_017547995.1
GCA_910578895.1
GCA_016871685.1
GCA_017958935.1
GCA_018823005.1
GCA_018969685.1
GCA_017527155.1
GCA_016793045.1
GCA_018656855.1
GCA_017524545.1
GCA_016874845.1
GCA_905373315.1
GCA_905236205.1
GCA_018672825.1
GCA_016870915.1
GCA_017620635.1
GCA_017935745.1
GCA_017886575.1
GCA_017303895.1
GCA_018714665.1
GCA_910586975.1
GCA_017550425.1
GCA_018266955.1
GCA_016869315.1
GCA_017549025.1
GCA_019234175.1
GCA_910589015.1
GCA_017560205.1
GCA_017507715.1
GCA_018268675.1
GCA_017553205.1
GCA_019234945.1
GCA_018401215.1
GCA_017625615.1
GCA_018267355.1
GCA_017531305.1
GCA_017626055.1
GCA_017633935.1
GCA_017552435.1
GCA_018052735.1
GCA_910579935.1
GCA_017503225.1
GCA_017645655.1
GCA_017634355.1
GCA_018064565.1
GCA_015056155.1
GCA_018712245.1
GCA_018698135.1
GCA_910585355.1
GCA_017882945.1
GCA_900753295.1
GCA_018822665.1
GCA_018715195.1
GCA_018401015.1
GCA_017397445.1
GCA_900768345.1
GCA_910576205.1
GCA_019120455.1
GCA_016764035.1
GCA_905480595.1
GCA_017744805.1
GCA_017853815.1
GCA_910589555.1
GCA_018819135.1
GCA_018883715.1
GCA_019116865.1
GCA_905236375.1
GCA_017406565.1
GCA_019247715.1
GCA_017634275.1
GCA_017514685.1
GCA_016789295.1
GCA_018240695.1
GCA_017550745.1
GCA_016783665.1
GCA_018716385.1
GCA_014804495.1
GCA_910586765.1
GCA_910579675.1
GCA_910583525.1
GCA_017529005.1
GCA_017961265.1
GCA_014804795.1
GCA_015057005.1
GCA_905234715.1
GCA_017465095.1
GCA_017508245.1
GCA_017631795.1
GCA_017547465.1
GCA_017517925.1
GCA_017939025.1
GCA_017538685.1
GCA_018399555.1
GCA_017650365.1
GCA_017617475.1
GCA_018895075.1
GCA_017656185.1
GCA_905234705.1
GCA_017624175.1
GCA_018654605.1
GCA_017530275.1
GCA_000759755.1
GCA_019113785.1
GCA_017521295.1
GCA_905479975.1
GCA_018064855.1
GCA_900769695.1
GCA_017624285.1
GCA_017484285.1
GCA_018883365.1
GCA_910588155.1
GCA_910589075.1
GCA_019244115.1
GCA_017304505.1
GCA_019114945.1
GCA_905233845.1
GCA_018896875.1
GCA_018266335.1
GCA_000017245.1
GCA_017451975.1
GCA_017507105.1
GCA_018065065.1
GCA_018882645.1
GCA_017959485.1
GCA_017621515.1
GCA_018970215.1
GCA_017962705.1
GCA_015064135.1
GCA_910588855.1
GCA_900762815.1
GCA_018377235.1
GCA_019113065.1
GCA_017539165.1
GCA_910587475.1
GCA_905339255.1
GCA_017507075.1
GCA_017626555.1
GCA_018899555.1
GCA_017991895.1
GCA_017994175.1
GCA_018260315.1
GCA_017629035.1
GCA_018333775.1
GCA_910587185.1
GCA_017647975.1
GCA_017624855.1
GCA_910584285.1
GCA_017556885.1
GCA_017745235.1
GCA_017694565.1
GCA_017446045.1
GCA_017934425.1
GCA_905478325.1
GCA_017629975.1
GCA_017857895.1
GCA_019166125.1
GCA_018056375.1
GCA_016650175.1
GCA_017559355.1
GCA_018812345.1
GCA_017525235.1
GCA_017524785.1
GCA_018433675.1
GCA_905480055.1
GCA_910588405.1
GCA_019090895.1
GCA_019235885.1
GCA_910588635.1
GCA_018649885.1
GCA_018609055.1
GCA_018668255.1
GCA_018716725.1
GCA_017962315.1
GCA_018401415.1
GCA_017937285.1
GCA_018645865.1
GCA_910579425.1
GCA_018434325.1
GCA_018400915.1
GCA_016280595.1
GCA_900759955.1
GCA_019117185.1
GCA_905616445.1
GCA_017857755.1
GCA_910575245.1
GCA_018268335.1
GCA_015067705.1
GCA_018208355.1
GCA_016297405.1
GCA_017997335.1
GCA_018814965.1
GCA_017629415.1
GCA_017547385.1
GCA_910587165.1
GCA_905371595.1
GCA_017525245.1
GCA_905612535.1
GCA_910587765.1
GCA_017504645.1
GCA_017544405.1
GCA_018064985.1
GCA_017961065.1
GCA_018902915.1
GCA_017544835.1
GCA_910587955.1
GCA_017524595.1
GCA_017992785.1
GCA_015058145.1
GCA_018883075.1
GCA_905478995.1
GCA_018266315.1
GCA_900759105.1
GCA_017628755.1
GCA_017999075.1
GCA_017989775.1
GCA_017615435.1
GCA_018817245.1
GCA_018824795.1
GCA_017960525.1
GCA_017631255.1
GCA_017517705.1
GCA_017549905.1
GCA_018895015.1
GCA_910574805.1
GCA_017744795.1
GCA_017626395.1
GCA_019113395.1
GCA_017856455.1
GCA_910589265.1
GCA_905233915.1
GCA_905236755.1
GCA_018644935.1
GCA_018828145.1
GCA_017546265.1
GCA_019119435.1
GCA_018812485.1
GCA_910578195.1
GCA_019136035.1
GCA_910587285.1
GCA_018333865.1
GCA_017629835.1
GCA_019114165.1
GCA_019247925.1
GCA_018824325.1
GCA_017992175.1
GCA_017983635.1
GCA_019119205.1
GCA_900752435.1
GCA_017995775.1
GCA_910574995.1
GCA_017308595.1
GCA_017643965.1
GCA_905479075.1
GCA_017546805.1
GCA_017550025.1
GCA_905235455.1
GCA_019246215.1
GCA_017964115.1
GCA_017524725.1
GCA_018334875.1
GCA_017649565.1
GCA_017531925.1
GCA_018816815.1
GCA_018267795.1
GCA_905479985.1
GCA_017544525.1
GCA_017963715.1
GCA_018402285.1
GCA_017510875.1
GCA_018971675.1
GCA_910580185.1
GCA_018055565.1
GCA_905236835.1
GCA_016302625.1
GCA_017940565.1
GCA_017999985.1
GCA_017512805.1
GCA_017512985.1
GCA_018821985.1
GCA_018968995.1
GCA_018648605.1
GCA_019239415.1
GCA_018971045.1
GCA_017552495.1
GCA_017630995.1
GCA_017550355.1
GCA_018970825.1
GCA_019120575.1
GCA_018902545.1
GCA_017619315.1
GCA_017993615.1
GCA_910577925.1
GCA_017958745.1
GCA_905234765.1
GCA_000482765.1
GCA_017882935.1
GCA_018065485.1
GCA_018333995.1
GCA_017623115.1
GCA_910577355.1
GCA_017538125.1
GCA_017881985.1
GCA_018712955.1
GCA_018240525.1
GCA_017960985.1
GCA_017547705.1
GCA_016287535.1
GCA_905372525.1
GCA_017549745.1
GCA_905236025.1
GCA_017532145.1
GCA_017936545.1
GCA_018065345.1
GCA_910587355.1
GCA_017529865.1
GCA_018971835.1
GCA_018971065.1
GCA_017508965.1
GCA_018710785.1
GCA_017511205.1
GCA_017553575.1
GCA_018607905.1
GCA_019243445.1
GCA_018242605.1
GCA_017938795.1
GCA_910577055.1
GCA_018821245.1
GCA_017647625.1
GCA_017993955.1
GCA_905372115.1
GCA_017650045.1
GCA_017656235.1
GCA_017624795.1
GCA_017645245.1
GCA_018716105.1
GCA_015066805.1
GCA_017508875.1
GCA_018897295.1
GCA_015058275.1
GCA_017743695.1
GCA_905234745.1
GCA_019243195.1
GCA_017618715.1
GCA_905477785.1
GCA_019248085.1
GCA_016303085.1
GCA_017551925.1
GCA_017533325.1
GCA_905235975.1
GCA_017522905.1
GCA_019056435.1
GCA_017620475.1
GCA_910578665.1
GCA_017883235.1
GCA_017622215.1
GCA_017305665.1
GCA_905612415.1
GCA_017501345.1
GCA_017964705.1
GCA_018699755.1
GCA_019240665.1
GCA_910587595.1
GCA_017935805.1
GCA_910577745.1
GCA_017940895.1
GCA_900156835.1
GCA_910575755.1
GCA_017744395.1
GCA_017557635.1
GCA_017961115.1
GCA_017514645.1
GCA_016280325.1
GCA_018714145.1
GCA_017883045.1
GCA_910584435.1
GCA_017994375.1
GCA_017625505.1
GCA_017695015.1
GCA_016287675.1
GCA_905372345.1
GCA_017555905.1
GCA_019116805.1
GCA_017392945.1
GCA_018654125.1
GCA_019118865.1
GCA_018242665.1
GCA_910579375.1
GCA_017795085.1
GCA_017543725.1
GCA_018969455.1
GCA_017622995.1
GCA_017635565.1
GCA_017551215.1
GCA_017958245.1
GCA_017858325.1
GCA_018005585.1
GCA_018715175.1
GCA_910589035.1
GCA_018399685.1
GCA_016302185.1
GCA_018623095.1
GCA_018240595.1
GCA_017548275.1
GCA_019117205.1
GCA_018830325.1
GCA_905372155.1
GCA_018781585.1
GCA_019247195.1
GCA_017619535.1
GCA_017935525.1
GCA_017997475.1
GCA_016290595.1
GCA_018821685.1
GCA_905372785.1
GCA_017548445.1
GCA_905234775.1
GCA_017935345.1
GCA_018645845.1
GCA_016291475.1
GCA_910585465.1
GCA_017647785.1
GCA_018060635.1
GCA_017510785.1
GCA_910577235.1
GCA_018725485.1
GCA_018663635.1
GCA_018814305.1
GCA_017520935.1
GCA_017964045.1
GCA_017959985.1
GCA_018971195.1
GCA_017631135.1
GCA_017744835.1
GCA_017558175.1
GCA_017889635.1
GCA_019237115.1
GCA_017395545.1
GCA_017557625.1
GCA_017652125.1
GCA_017550895.1
GCA_910588535.1
GCA_017556565.1
GCA_017538995.1
GCA_017853175.1
GCA_017992505.1
GCA_017614895.1
GCA_017642335.1
GCA_017881185.1
GCA_910584985.1
GCA_016934875.1
GCA_017502305.1
GCA_018239765.1
GCA_017622155.1
GCA_018830045.1
GCA_910578765.1
GCA_017507065.1
GCA_905235655.1
GCA_017887885.1
GCA_018713165.1
GCA_018897195.1
GCA_018968785.1
GCA_910585965.1
GCA_017569305.1
GCA_017860005.1
GCA_905478225.1
GCA_017993335.1
GCA_017983795.1
GCA_017522065.1
GCA_905234565.1
GCA_910578615.1
GCA_017934385.1
GCA_018814745.1
GCA_900752065.1
GCA_018903055.1
GCA_017940005.1
GCA_905234785.1
GCA_018381235.1
GCA_015661825.1
GCA_018063305.1
GCA_910586455.1
GCA_905233325.1
GCA_017550035.1
GCA_018648825.1
GCA_910576785.1
GCA_018969845.1
GCA_017936265.1
GCA_019247615.1
GCA_017744755.1
GCA_015057025.1
GCA_018663625.1
GCA_018898455.1
GCA_017992695.1
GCA_017630735.1
GCA_018267955.1
GCA_019119165.1
GCA_017623155.1
GCA_017962375.1
GCA_017519415.1
GCA_017502875.1
GCA_019120615.1
GCA_019247335.1
GCA_018385415.1
GCA_018716305.1
GCA_017577485.1
GCA_905479415.1
GCA_017533785.1
GCA_018831265.1
GCA_018333075.1
GCA_018064625.1
GCA_910578465.1
GCA_015055615.1
GCA_014804185.1
GCA_910589275.1
GCA_018006725.1
GCA_017545665.1
GCA_018842655.1
GCA_017521985.1
GCA_018240285.1
GCA_018263295.1
GCA_017882305.1
GCA_017694295.1
GCA_017504795.1
GCA_017623375.1
GCA_018057605.1
GCA_017859815.1
GCA_017625935.1
GCA_016933675.1
GCA_018240785.1
GCA_905479265.1
GCA_018645985.1
GCA_018820995.1
GCA_910588435.1
GCA_017849585.1
GCA_019114495.1
GCA_900766975.1
GCA_018901355.1
GCA_015056925.1
GCA_017613255.1
GCA_017983495.1
GCA_018678395.1
GCA_017508605.1
GCA_019090615.1
GCA_000012145.1
GCA_017635615.1
GCA_018610095.1
GCA_018267475.1
GCA_018118585.1
GCA_018067265.1
GCA_018666235.1
GCA_018141785.1
GCA_905235595.1
GCA_018365815.1
GCA_018695085.1
GCA_018432235.1
GCA_017936205.1
GCA_905235585.1
GCA_905235065.1
GCA_018402665.1
GCA_910584235.1
GCA_905372605.1
GCA_016282095.1
GCA_019241525.1
GCA_017548335.1
GCA_017551665.1
GCA_017619975.1
GCA_016793505.1
GCA_016293225.1
GCA_017508345.1
GCA_018063065.1
GCA_018658715.1
GCA_910579395.1
GCA_017518415.1
GCA_017554285.1
GCA_014804675.1
GCA_905235845.1
GCA_019115705.1
GCA_018242105.1
GCA_018402605.1
GCA_910578075.1
GCA_910589175.1
GCA_019239915.1
GCA_018883985.1
GCA_017998915.1
GCA_014804615.1
GCA_015057375.1
GCA_018059685.1
GCA_910589485.1
GCA_018971155.1
GCA_018261955.1
GCA_905235575.1
GCA_017628595.1
GCA_017517745.1
GCA_017617335.1
GCA_017937405.1
GCA_016841325.1
GCA_018000835.1
GCA_018657655.1
GCA_910587015.1
GCA_910578715.1
GCA_017543415.1
GCA_018240225.1
GCA_017522105.1
GCA_900768425.1
GCA_905234025.1
GCA_017544265.1
GCA_018883815.1
GCA_018608705.1
GCA_018812885.1
GCA_018608725.1
GCA_017561575.1
GCA_017623605.1
GCA_017306545.1
GCA_907163075.1
GCA_018065225.1
GCA_910575665.1
GCA_017889945.1
GCA_017545245.1
GCA_017935825.1
GCA_017534595.1
GCA_017634155.1
GCA_905612435.1
GCA_018882975.1
GCA_017656265.1
GCA_017934955.1
GCA_018056925.1
GCA_017858135.1
GCA_910585565.1
GCA_017958465.1
GCA_017992115.1
GCA_017533605.1
GCA_910586895.1
GCA_910588865.1
GCA_017532045.1
GCA_017958845.1
GCA_018830745.1
GCA_018267725.1
GCA_018223185.1
GCA_017560255.1
GCA_018901615.1
GCA_014138645.1
GCA_910588645.1
GCA_018064695.1
GCA_017853285.1
GCA_017965475.1
GCA_905480305.1
GCA_905381055.1
GCA_017940185.1
GCA_018819265.1
GCA_018434355.1
GCA_017993135.1
GCA_018662905.1
GCA_018240425.1
GCA_018648585.1
GCA_017962925.1
GCA_017794945.1
GCA_017517765.1
GCA_018061265.1
GCA_017559845.1
GCA_017993715.1
GCA_910586805.1
GCA_018663035.1
GCA_017501225.1
GCA_910586375.1
GCA_017560945.1
GCA_000283635.1
GCA_018399295.1
GCA_019115985.1
GCA_017517805.1
GCA_018457135.1
GCA_018716965.1
GCA_018817995.1
GCA_017512745.1
GCA_900772415.1
GCA_017309015.1
GCA_017882335.1
GCA_018969485.1
GCA_017569285.1
GCA_018334055.1
GCA_018380885.1
GCA_018399655.1
GCA_017650345.1
GCA_018370615.1
GCA_018971455.1
GCA_905234855.1
GCA_910579165.1
GCA_017304555.1
GCA_018266105.1
GCA_905479615.1
GCA_018826405.1
GCA_910588595.1
GCA_015069485.1
GCA_017881405.1
GCA_014804425.1
GCA_017541105.1
GCA_014799645.1
GCA_018714045.1
GCA_910584795.1
GCA_018823745.1
GCA_900770405.1
GCA_015057585.1
GCA_018402295.1
GCA_016342415.1
GCA_017513005.1
GCA_017651245.1
GCA_017881915.1
GCA_910586485.1
GCA_016842045.1
GCA_910584255.1
GCA_910588625.1
GCA_019119265.1
GCA_017623355.1
GCA_018062825.1
GCA_015056905.1
GCA_018666775.1
GCA_016285135.1
GCA_015057165.1
GCA_017520365.1
GCA_017503065.1
GCA_018061025.1
GCA_017964745.1
GCA_017541465.1
GCA_018400955.1
GCA_019241285.1
GCA_017535665.1
GCA_018067115.1
GCA_016201045.1
GCA_905612465.1
GCA_017882145.1
GCA_900767405.1
GCA_910574015.1
GCA_018716285.1
GCA_017537245.1
GCA_017940105.1
GCA_017962225.1
GCA_018241645.1
GCA_017515705.1
GCA_905479755.1
GCA_017935065.1
GCA_017656335.1
GCA_018335555.1
GCA_905236305.1
GCA_910578785.1
GCA_017548125.1
GCA_017984715.1
GCA_018715835.1
GCA_900768815.1
GCA_017536365.1
GCA_905234015.1
GCA_018662365.1
GCA_019236545.1
GCA_016288885.1
GCA_017508555.1
GCA_017987415.1
GCA_910583555.1
GCA_017988335.1
GCA_019119995.1
GCA_905618805.1
GCA_019117485.1
GCA_910585825.1
GCA_017551465.1
GCA_018336035.1
GCA_017991005.1
GCA_017628235.1
GCA_910577785.1
GCA_017882995.1
GCA_910588935.1
GCA_017532155.1
GCA_019120515.1
GCA_017992195.1
GCA_017998375.1
GCA_905236735.1
GCA_017849555.1
GCA_017628025.1
GCA_017514345.1
GCA_019245115.1
GCA_014799565.1
GCA_910586435.1
GCA_018373675.1
GCA_012396115.1
GCA_905233185.1
GCA_910584835.1
GCA_018267545.1
GCA_900767195.1
GCA_018054005.1
GCA_017617725.1
GCA_017644185.1
GCA_017640785.1
GCA_017516445.1
GCA_017986065.1
GCA_017524665.1
GCA_019115165.1
GCA_018401745.1
GCA_018816985.1
GCA_018335975.1
GCA_910584635.1
GCA_910583785.1
GCA_017555875.1
GCA_910585285.1
GCA_018646825.1
GCA_018402445.1
GCA_910589085.1
GCA_017625335.1
GCA_017516965.1
GCA_019237095.1
GCA_903866275.1
GCA_019239875.1
GCA_017625815.1
GCA_017556765.1
GCA_015057865.1
GCA_018110785.1
GCA_017847725.1
GCA_017854485.1
GCA_003610235.1
GCA_017962415.1
GCA_018364155.1
GCA_905235475.1
GCA_910584125.1
GCA_017940685.1
GCA_018712425.1
GCA_018830485.1
GCA_905235345.1
GCA_900768995.1
GCA_018664265.1
GCA_018065375.1
GCA_018064365.1
GCA_017520425.1
GCA_018814055.1
GCA_905236585.1
GCA_910586315.1
GCA_017628395.1
GCA_017626015.1
GCA_018242045.1
GCA_019038705.1
GCA_018401735.1
GCA_018971745.1
GCA_017983435.1
GCA_017560825.1
GCA_905372445.1
GCA_014804345.1
GCA_018712645.1
GCA_017513325.1
GCA_905618945.1
GCA_017999895.1
GCA_019113245.1
GCA_017853915.1
GCA_019186825.1
GCA_017856815.1
GCA_018715775.1
GCA_018649245.1
GCA_018374635.1
GCA_019120675.1
GCA_017964345.1
GCA_018432925.1
GCA_017940255.1
GCA_017557885.1
GCA_910585525.1
GCA_017613135.1
GCA_017996955.1
GCA_016293645.1
GCA_018816605.1
GCA_018715025.1
GCA_018268935.1
GCA_017504965.1
GCA_910585765.1
GCA_017504585.1
GCA_017550655.1
GCA_016282855.1
GCA_900759875.1
GCA_015066955.1
GCA_017960085.1
GCA_910579595.1
GCA_016280395.1
GCA_018402585.1
GCA_910579155.1
GCA_910578385.1
GCA_018400055.1
GCA_017999215.1
GCA_017940465.1
GCA_019186985.1
GCA_910585575.1
GCA_018060485.1
GCA_017623475.1
GCA_910586355.1
GCA_018814045.1
GCA_018710795.1
GCA_017883165.1
GCA_019162745.1
GCA_019112735.1
GCA_017849615.1
GCA_018609125.1
GCA_017861475.1
GCA_017621415.1
GCA_017617035.1
GCA_905612265.1
GCA_017550405.1
GCA_017620255.1
GCA_905233465.1
GCA_017506895.1
GCA_018825665.1
GCA_017546085.1
GCA_017646335.1
GCA_900767815.1
GCA_910589045.1
GCA_019112865.1
GCA_017548725.1
GCA_017502485.1
GCA_017543265.1
GCA_017539825.1
GCA_910578425.1
GCA_019187405.1
GCA_910589675.1
GCA_018063015.1
GCA_017994425.1
GCA_017633495.1
GCA_018065645.1
GCA_018260565.1
GCA_905478725.1
GCA_017854415.1
GCA_017621795.1
GCA_910584545.1
GCA_018607525.1
GCA_017628775.1
GCA_018432935.1
GCA_905233925.1
GCA_018780075.1
GCA_017620715.1
GCA_900765975.1
GCA_017795045.1
GCA_016937575.1
GCA_017503165.1
GCA_910575605.1
GCA_017991315.1
GCA_017517035.1
GCA_018401705.1
GCA_017510065.1
GCA_019090365.1
GCA_018402425.1
GCA_018830565.1
GCA_017960645.1
GCA_009720755.1
GCA_910587795.1
GCA_910578305.1
GCA_017617575.1
GCA_017502165.1
GCA_019163375.1
GCA_018698975.1
GCA_001562115.1
GCA_017792365.1
GCA_017521325.1
GCA_017577565.1
GCA_018716975.1
GCA_017559995.1
GCA_910577505.1
GCA_910577115.1
GCA_017744365.1
GCA_018334595.1
GCA_017616435.1
GCA_900753245.1
GCA_018066245.1
GCA_910588105.1
GCA_905618925.1
GCA_018883895.1
GCA_017546315.1
GCA_017997825.1
GCA_910578805.1
GCA_018241505.1
GCA_017510825.1
GCA_017961325.1
GCA_017938315.1
GCA_018657585.1
GCA_017533165.1
GCA_017629175.1
GCA_018262245.1
GCA_017513445.1
GCA_017627115.1
GCA_018054125.1
GCA_017656135.1
GCA_018823135.1
GCA_018829945.1
GCA_019112985.1
GCA_017650195.1
GCA_910586915.1
GCA_910589595.1
GCA_017937135.1
GCA_018003655.1
GCA_017941705.1
GCA_905233865.1
GCA_019090185.1
GCA_017999615.1
GCA_018969115.1
GCA_018239715.1
GCA_910577065.1
GCA_017631725.1
GCA_018822365.1
GCA_018058245.1
GCA_018062065.1
GCA_910577395.1
GCA_017520705.1
GCA_018817085.1
GCA_017621455.1
GCA_018400255.1
GCA_016293615.1
GCA_017626495.1
GCA_000621185.1
GCA_017646485.1
GCA_018901125.1
GCA_900766045.1
GCA_017503135.1
GCA_018058545.1
GCA_017634065.1
GCA_910586255.1
GCA_017548165.1
GCA_018971405.1
GCA_910577415.1
GCA_017990495.1
GCA_017619255.1
GCA_018267005.1
GCA_018267655.1
GCA_017934475.1
GCA_017619615.1
GCA_017616975.1
GCA_017621115.1
GCA_910587175.1
GCA_905234475.1
GCA_018969385.1
GCA_018394295.1
GCA_017651425.1
GCA_017501495.1
GCA_018402525.1
GCA_008638415.1
GCA_018651725.1
GCA_910587525.1
GCA_905371715.1
GCA_018268955.1
GCA_018241695.1
GCA_910586475.1
GCA_017959385.1
GCA_017643645.1
GCA_910584405.1
GCA_017937735.1
GCA_017889125.1
GCA_018261615.1
GCA_018433765.1
GCA_018385135.1
GCA_017521125.1
GCA_017937505.1
GCA_018260375.1
GCA_017615375.1
GCA_019235415.1
GCA_017744285.1
GCA_017856115.1
GCA_016342715.1
GCA_018969615.1
GCA_018066965.1
GCA_910587225.1
GCA_018971925.1
GCA_017857395.1
GCA_017643845.1
GCA_017541325.1
GCA_910586305.1
GCA_017512495.1
GCA_017536105.1
GCA_018241225.1
GCA_015058265.1
GCA_015056255.1
GCA_017515285.1
GCA_018900835.1
GCA_017549405.1
GCA_018266555.1
GCA_910586995.1
GCA_017880865.1
GCA_910588255.1
GCA_910586405.1
GCA_018653315.1
GCA_017639935.1
GCA_017648225.1
GCA_017537965.1
GCA_910588425.1
GCA_018650845.1
GCA_016742175.1
GCA_900764225.1
GCA_019242275.1
GCA_017508845.1
GCA_905372835.1
GCA_017517665.1
GCA_017633115.1
GCA_017521465.1
GCA_017510725.1
GCA_018813065.1
GCA_017858055.1
GCA_001411745.2
GCA_017615615.1
GCA_905372235.1
GCA_019115785.1
GCA_910575405.1
GCA_910579325.1
GCA_900768625.1
GCA_018062765.1
GCA_018400395.1
GCA_905236545.1
GCA_018242165.1
GCA_015655095.1
GCA_910585705.1
GCA_018061255.1
GCA_017984315.1
GCA_017939945.1
GCA_018970045.1
GCA_017959005.1
GCA_017502845.1
GCA_017984655.1
GCA_018702715.1
GCA_017633865.1
GCA_017625755.1
GCA_018663485.1
GCA_017646005.1
GCA_017995075.1
GCA_017512405.1
GCA_018645275.1
GCA_017446265.1
GCA_016290615.1
GCA_910588235.1
GCA_018365455.1
GCA_905479915.1
GCA_018268605.1
GCA_019113305.1
GCA_018663505.1
GCA_910578695.1
GCA_017543905.1
GCA_017989485.1
GCA_017536215.1
GCA_910587925.1
GCA_017652705.1
GCA_017541975.1
GCA_910589115.1
GCA_019120335.1
GCA_014804355.1
GCA_018883485.1
GCA_018402345.1
GCA_017556595.1
GCA_019247245.1
GCA_017998195.1
GCA_900769115.1
GCA_017991475.1
GCA_018715365.1
GCA_017612915.1
GCA_018817425.1
GCA_910583995.1
GCA_910584525.1
GCA_017513475.1
GCA_910587275.1
GCA_017937065.1
GCA_017938405.1
GCA_910586035.1
GCA_910577165.1
GCA_910584975.1
GCA_016283575.1
GCA_018679695.1
GCA_018646705.1
GCA_017854775.1
GCA_017992295.1
GCA_017992455.1
GCA_905616465.1
GCA_910588815.1
GCA_910579015.1
GCA_017557185.1
GCA_017505505.1
GCA_017531805.1
GCA_017962065.1
GCA_017647795.1
GCA_017538005.1
GCA_017510405.1
GCA_018715345.1
GCA_910585015.1
GCA_018702955.1
GCA_017645645.1
GCA_017500935.1
GCA_017993505.1
GCA_018262235.1
GCA_910589665.1
GCA_009917385.1
GCA_018062605.1
GCA_017935675.1
GCA_017650945.1
GCA_017503785.1
GCA_017547165.1
GCA_017541365.1
GCA_017614995.1
GCA_018664975.1
GCA_017881145.1
GCA_017994615.1
GCA_017551725.1
GCA_017528045.1
GCA_017746715.1
GCA_014894735.1
GCA_017502915.1
GCA_017629095.1
GCA_905480105.1
GCA_910579685.1
GCA_019247455.1
GCA_017614095.1
GCA_018671895.1
GCA_019114925.1
GCA_018828585.1
GCA_019116145.1
GCA_910579495.1
GCA_018060215.1
GCA_018897875.1
GCA_018242725.1
GCA_017985015.1
GCA_017998025.1
GCA_015057325.1
GCA_019243075.1
GCA_019114755.1
GCA_017613355.1
GCA_017960765.1
GCA_018335855.1
GCA_019115825.1
GCA_018241025.1
GCA_017615275.1
GCA_017550335.1
GCA_910575705.1
GCA_018267065.1
GCA_905479605.1
GCA_017554325.1
GCA_018399435.1
GCA_017558775.1
GCA_017617935.1
GCA_017959065.1
GCA_019242175.1
GCA_017555325.1
GCA_019114115.1
GCA_905235395.1
GCA_017536405.1
GCA_900770325.1
GCA_017538195.1
GCA_017882425.1
GCA_017744675.1
GCA_017556125.1
GCA_018669005.1
GCA_017617235.1
GCA_019090885.1
GCA_017549335.1
GCA_018650745.1
GCA_017546445.1
GCA_905234995.1
GCA_018401885.1
GCA_905612235.1
GCA_019239775.1
GCA_900766355.1
GCA_017622505.1
GCA_017643325.1
GCA_017305455.1
GCA_017500745.1
GCA_017617435.1
GCA_018064905.1
GCA_017541205.1
GCA_017616925.1
GCA_018897555.1
GCA_016933535.1
GCA_015056305.1
GCA_017501025.1
GCA_016282315.1
GCA_910578545.1
GCA_019118665.1
GCA_910584745.1
GCA_017642425.1
GCA_903832005.1
GCA_018457335.1
GCA_018827685.1
GCA_018713335.1
GCA_019244235.1
GCA_017509205.1
GCA_017548605.1
GCA_017997715.1
GCA_017962545.1
GCA_910574935.1
GCA_905236785.1
GCA_017524445.1
GCA_018816735.1
GCA_017625065.1
GCA_018883185.1
GCA_017881055.1
GCA_019114065.1
GCA_018830285.1
GCA_017514125.1
GCA_017886645.1
GCA_017512365.1
GCA_017554365.1
GCA_017559545.1
GCA_019120595.1
GCA_017616595.1
GCA_019242355.1
GCA_018825925.1
GCA_017853735.1
GCA_018241445.1
GCA_905236215.1
GCA_017635595.1
GCA_900049755.1
GCA_017525525.1
GCA_017631285.1
GCA_910577795.1
GCA_017615755.1
GCA_910587505.1
GCA_017449265.1
GCA_019136655.1
GCA_019232725.1
GCA_910579735.1
GCA_017561145.1
GCA_017889585.1
GCA_017985985.1
GCA_905235905.1
GCA_018402155.1
GCA_018819925.1
GCA_017577605.1
GCA_018059485.1
GCA_018829205.1
GCA_017646945.1
GCA_002813635.1
GCA_000759445.1
GCA_017940385.1
GCA_017613475.1
GCA_017515565.1
GCA_905480015.1
GCA_018899995.1
GCA_015066715.1
GCA_018648685.1
GCA_017939755.1
GCA_017991025.1
GCA_017882125.1
GCA_018883675.1
GCA_018608245.1
GCA_905236385.1
GCA_905233895.1
GCA_017960825.1
GCA_017961385.1
GCA_017853835.1
GCA_002154345.1
GCA_910588015.1
GCA_905234835.1
GCA_018830765.1
GCA_018969295.1
GCA_017630215.1
GCA_910586535.1
GCA_018666805.1
GCA_018829545.1
GCA_018816525.1
GCA_017512905.1
GCA_017521285.1
GCA_017513865.1
GCA_905480355.1
GCA_017557665.1
GCA_018969045.1
GCA_018267915.1
GCA_018261935.1
GCA_018660505.1
GCA_018063145.1
GCA_018433595.1
GCA_018654255.1
GCA_018333635.1
GCA_017644295.2
GCA_017694135.1
GCA_017651515.1
GCA_014204745.1
GCA_018623305.1
GCA_019113885.1
GCA_017883075.1
GCA_017615655.1
GCA_905479325.1
GCA_017501005.1
GCA_017614295.1
GCA_900759815.1
GCA_017563185.1
GCA_018400215.1
GCA_905234595.1
GCA_017534425.1
GCA_017614185.1
GCA_017505705.1
GCA_018883325.1
GCA_017628435.1
GCA_017613295.1
GCA_905365145.1
GCA_017990895.1
GCA_016303265.1
GCA_017561285.1
GCA_016284875.1
GCA_017558005.1
GCA_910588165.1
GCA_017631955.1
GCA_017521365.1
GCA_015056415.1
GCA_900761895.1
GCA_910585805.1
GCA_017552845.1
GCA_016793485.1
GCA_910578735.1
GCA_018648985.1
GCA_016290665.1
GCA_910578745.1
GCA_018240245.1
GCA_018826895.1
GCA_018830125.1
GCA_017507005.1
GCA_017502265.1
GCA_018053845.1
GCA_017534115.1
GCA_018064825.1
GCA_017554405.1
GCA_017852075.1
GCA_017535315.1
GCA_017853275.1
GCA_900771005.1
GCA_017556045.1
GCA_017854565.1
GCA_018820765.1
GCA_017434025.1
GCA_018715545.1
GCA_017882885.1
GCA_002813375.1
GCA_018674495.1
GCA_910577215.1
GCA_018896985.1
GCA_018436095.1
GCA_017938925.1
GCA_019118725.1
GCA_017503285.1
GCA_017547505.1
GCA_018970785.1
GCA_910585425.1
GCA_905480565.1
GCA_910587025.1
GCA_017984185.1
GCA_017995975.1
GCA_017538845.1
GCA_017965765.1
GCA_018054805.1
GCA_910587455.1
GCA_018883105.1
GCA_017538775.1
GCA_018065465.1
GCA_016744975.1
GCA_910573755.1
GCA_018402195.1
GCA_017996175.1
GCA_905234815.1
GCA_018402365.1
GCA_910575775.1
GCA_017618075.1
GCA_018065365.1
GCA_017501525.1
GCA_017631175.1
GCA_018780645.1
GCA_018384735.1
GCA_016297265.1
GCA_017964485.1
GCA_017503445.1
GCA_017546635.1
GCA_910576125.1
GCA_905479125.1
GCA_019136435.1
GCA_019114385.1
GCA_017631875.1
GCA_017651345.1
GCA_017549125.1
GCA_018970165.1
GCA_018062985.1
GCA_017631705.1
GCA_910588025.1
GCA_910587135.1
GCA_017935185.1
GCA_000761475.1
GCA_017511045.1
GCA_910580205.1
GCA_018814025.1
GCA_017861285.1
GCA_017545325.1
GCA_017551625.1
GCA_900760665.1
GCA_017616735.1
GCA_910585725.1
GCA_017652715.1
GCA_017552985.1
GCA_017961285.1
GCA_018110935.1
GCA_017647225.1
GCA_017651465.1
GCA_017853435.1
GCA_910587815.1
GCA_019245415.1
GCA_910587105.1
GCA_018812245.1
GCA_018823045.1
GCA_017555395.1
GCA_017507125.1
GCA_018269005.1
GCA_019118765.1
GCA_019113825.1
GCA_001644045.1
GCA_017558555.1
GCA_905373305.1
GCA_018064575.1
GCA_905479105.1
GCA_905233425.1
GCA_900769555.1
GCA_017524525.1
GCA_910584295.1
GCA_910579435.1
GCA_910576895.1
GCA_017860985.1
GCA_017856235.1
GCA_018715045.1
GCA_910586605.1
GCA_017503945.1
GCA_017652765.1
GCA_900769145.1
GCA_018648405.1
GCA_017530365.1
GCA_910578975.1
GCA_018657645.1
GCA_018241205.1
GCA_018266715.1
GCA_018000455.1
GCA_910579505.1
GCA_017622875.1
GCA_018813295.1
GCA_018003515.1
GCA_017538105.1
GCA_017557535.1
GCA_018668795.1
GCA_017616895.1
GCA_017962175.1
GCA_018402235.1
GCA_018710915.1
GCA_017537515.1
GCA_905479655.1
GCA_017504545.1
GCA_017557865.1
GCA_018971025.1
GCA_018670435.1
GCA_018826025.1
GCA_017615835.1
GCA_017936385.1
GCA_019239955.1
GCA_905478665.1
GCA_017504125.1
GCA_900764045.1
GCA_017515965.1
GCA_018062305.1
GCA_900768635.1
GCA_018242145.1
GCA_019115485.1
GCA_016288495.1
GCA_019236395.1
GCA_018608045.1
GCA_017617005.1
GCA_019244745.1
GCA_018335655.1
GCA_018240105.1
GCA_900769075.1
GCA_018371855.1
GCA_017612675.1
GCA_017522345.1
GCA_017529085.1
GCA_017963105.1
GCA_019104905.1
GCA_017645785.1
GCA_019192515.1
GCA_018694835.1
GCA_002213445.1
GCA_018666155.1
GCA_910578035.1
GCA_017694875.1
GCA_017995515.1
GCA_016295895.1
GCA_018057705.1
GCA_014804005.1
GCA_017882465.1
GCA_017623435.1
GCA_017522915.1
GCA_905235525.1
GCA_905234575.1
GCA_017958185.1
GCA_018065665.1
GCA_018674655.1
GCA_905479635.1
GCA_017527625.1
GCA_018062785.1
GCA_017992055.1
GCA_905478415.1
GCA_017623455.1
GCA_018714855.1
GCA_017620295.1
GCA_017640445.1
GCA_017464425.1
GCA_017615235.1
GCA_019115285.1
GCA_910577885.1
GCA_017540085.1
GCA_017631375.1
GCA_015056815.1
GCA_017935385.1
GCA_018819665.1
GCA_017507855.1
GCA_905235745.1
GCA_905233295.1
GCA_017998475.1
GCA_910577095.1
GCA_018061105.1
GCA_014799585.1
GCA_017521965.1
GCA_017859335.1
GCA_905479505.1
GCA_017627955.1
GCA_017882185.1
GCA_910587555.1
GCA_905235205.1
GCA_018240015.1
GCA_018657885.1
GCA_017532825.1
GCA_016793445.1
GCA_018883945.1
GCA_018061485.1
GCA_018644675.1
GCA_910585505.1
GCA_910578185.1
GCA_017548805.1
GCA_910584045.1
GCA_018699155.1
GCA_017537165.1
GCA_018066865.1
GCA_018261655.1
GCA_905235335.1
GCA_910586205.1
GCA_018335295.1
GCA_018971905.1
GCA_017961575.1
GCA_017694845.1
GCA_018333835.1
GCA_017958895.1
GCA_018399755.1
GCA_018970395.1
GCA_018401615.1
GCA_017883215.1
GCA_018824305.1
GCA_016782125.1
GCA_905480485.1
GCA_018401695.1
GCA_910584905.1
GCA_910584085.1
GCA_014799805.1
GCA_019114245.1
GCA_017537925.1
GCA_017524405.1
GCA_018654575.1
GCA_018821435.1
GCA_017538895.1
GCA_018267285.1
GCA_018060845.1
GCA_017794825.1
GCA_910587645.1
GCA_018823705.1
GCA_017621195.1
GCA_905234845.1
GCA_910583675.1
GCA_017650375.1
GCF_023712105.1
GCF_024169655.1
GCF_024346135.1
GCF_022637395.1
GCF_900106055.1
GCF_023195515.1
GCF_022129445.1
GCF_022898935.1
GCF_022829605.1
GCF_024138715.1
GCF_019132875.1
GCF_020447265.1
GCF_019331775.1
GCF_024809855.1
GCF_020662265.1
GCF_019008365.1
GCF_020166345.1
GCF_020096995.1
GCF_024519285.1
GCF_019929345.1
GCF_024753255.1
GCF_000264945.2
GCF_021026345.1
GCF_020181615.1
GCF_019710575.1
GCF_024055725.1
GCF_021864505.1
GCF_022802975.1
GCF_024758505.1
GCF_020381325.1
GCF_023168145.1
GCF_019266065.1
GCF_020443565.1
GCF_019352175.1
GCF_019504385.1
GCF_023155745.1
GCF_021165935.1
GCF_022179385.1
GCF_023661085.1
GCF_019443125.1
GCF_918797525.1
GCF_019209935.1
GCF_023374055.1
GCF_021653975.1
GCF_021532655.1
GCF_016649425.1
GCF_021290965.1
GCF_023744375.1
GCF_019575955.1
GCF_935822925.1
GCF_014384745.1
GCF_023656745.1
GCF_020532675.1
GCF_021513235.1
GCF_022179745.1
GCF_021390435.2
GCF_024753285.1
GCF_023156585.1
GCF_022179445.1
GCF_020886775.1
GCF_020907405.1
GCF_021228235.1
GCF_023635005.1
GCF_023656415.1
GCF_019748715.1
GCF_020400725.1
GCF_009939295.1
GCF_018598185.1
GCF_021568695.1
GCF_023347235.1
GCF_023806125.1
GCF_024496085.1
GCF_023515955.1
GCF_014023125.1
GCF_927797785.1
GCF_020177055.1
GCF_022678485.1
GCF_024345495.1
GCF_022870865.1
GCF_000830985.1
GCF_024160145.1
GCF_022699665.1
GCF_918741295.1
GCF_019297855.1
GCF_020687825.1
GCF_024436395.1
GCF_020268605.1
GCF_022646885.1
GCF_020524545.1
GCF_019457615.1
GCF_021991925.1
GCF_020149765.1
GCF_020169415.1
GCF_021654455.1
GCF_020386635.1
GCF_019392245.1
GCF_000217635.1
GCF_007993755.1
GCF_020736845.1
GCF_024814375.1
GCF_900094735.1
GCF_019654955.1
GCF_023517795.1
GCF_022179525.1
GCF_024448715.1
GCF_022341425.1
GCF_023630255.1
GCF_020171725.1
GCF_021117405.1
GCF_024704835.1
GCF_019974155.1
GCF_020297055.1
GCF_022828475.1
GCF_019823065.1
GCF_024055665.1
GCF_019720735.1
GCF_013753875.1
GCF_021474425.1
GCF_019511605.1
GCF_024609805.1
GCF_020731085.1
GCF_022811665.1
GCF_023380245.1
GCF_021646685.1
GCF_024295805.1
GCF_021233055.1
GCF_019891545.1
GCF_022008365.1
GCF_022352215.1
GCF_022829385.1
GCF_021458635.1
GCF_019458025.1
GCF_020521555.1
GCF_020076305.1
GCF_022815725.1
GCF_021532625.1
GCF_921292975.1
GCF_023822025.1
GCF_021491355.1
GCF_020552705.1
GCF_021390575.1
GCF_019702925.1
GCF_023115465.1
GCF_019956555.1
GCF_021533215.1
GCF_023006505.1
GCF_021390495.1
GCF_022374895.2
GCF_020784175.1
GCF_024814435.1
GCF_023078495.1
GCF_943736995.1
GCF_024494465.1
GCF_003585885.1
GCF_022808715.1
GCF_024753135.1
GCF_914271435.1
GCF_022637455.1
GCF_024029775.1
GCF_024505045.1
GCF_927798095.1
GCF_022919715.1
GCF_024790395.1
GCF_021223605.1
GCF_024582835.1
GCF_020179605.1
GCF_020532725.1
GCF_018777385.1
GCF_019966575.1
GCF_021556615.1
GCF_024345395.1
GCF_020907275.1
GCF_019263585.2
GCF_024655635.1
GCF_020731415.2
GCF_021474685.1
GCF_023336505.1
GCF_020685205.1
GCF_023631325.1
GCF_022846615.1
GCF_021654335.1
GCF_019931145.1
GCF_020075545.1
GCF_021650705.1
GCF_927312905.1
GCF_020181355.1
GCF_023051105.1
GCF_019891175.1
GCF_021397715.1
GCF_020907985.1
GCF_913566895.1
GCF_022346885.1
GCF_019749375.1
GCF_006546625.1
GCF_020907415.1
GCF_023155275.1
GCF_023283535.1
GCF_021654135.1
GCF_021483235.1
GCF_014857905.1
GCF_022369475.1
GCF_021531655.1
GCF_023072595.1
GCF_024199845.1
GCF_022606465.1
GCF_009901585.1
GCF_019455445.1
GCF_020532555.1
GCF_024519155.1
GCF_019397265.1
GCF_022664535.1
GCF_024158605.1
GCF_023921805.1
GCF_023101145.1
GCF_943193175.1
GCF_022230955.1
GCF_019734195.1
GCF_022760835.1
GCF_021864465.1
GCF_024211255.1
GCF_004307455.1
GCF_022538185.1
GCF_023277745.1
GCF_021172065.1
GCF_019351435.1
GCF_022828365.1
GCF_020991005.1
GCF_020616335.1
GCF_022952855.1
GCF_024189315.1
GCF_024808665.1
GCF_017498545.1
GCF_024609265.1
GCF_023617245.1
GCF_023721715.1
GCF_023913775.1
GCF_021215455.1
GCF_022370755.2
GCF_021311115.1
GCF_022808985.1
GCF_021191635.1
GCF_937425535.1
GCF_024806835.1
GCF_002892535.1
GCF_024730785.1
GCF_023380225.1
GCF_024582815.1
GCF_019448235.1
GCF_019278525.1
GCF_022317005.1
GCF_023130475.1
GCF_024721155.1
GCF_021654855.1
GCF_022700675.1
GCF_021021415.1
GCF_019343475.1
GCF_019303495.1
GCF_024505055.1
GCF_019263595.1
GCF_020171525.1
GCF_021245735.1
GCF_020524765.1
GCF_019443285.1
GCF_023507705.1
GCF_019613955.1
GCF_022014595.1
GCF_024172705.1
GCF_927798115.1
GCF_024124745.1
GCF_014982745.1
GCF_021228125.1
GCF_023078455.1
GCF_024722015.1
GCF_023277925.1
GCF_020740835.1
GCF_023283845.1
GCF_019396385.1
GCF_024178385.1
GCF_024518835.1
GCF_021568315.1
GCF_023701485.1
GCF_019492185.1
GCF_022663535.1
GCF_019793465.1
GCF_020829645.1
GCF_019654915.1
GCF_021353265.1
GCF_014384785.1
GCF_021023135.1
GCF_019317285.1
GCF_019285515.1
GCF_019703835.1
GCF_023347535.1
GCF_019774615.1
GCF_022436705.1
GCF_019711685.1
GCF_022814725.1
GCF_023156235.1
GCF_021190915.1
GCF_019720895.1
GCF_022559625.1
GCF_000521465.1
GCF_022829635.1
GCF_020178975.1
GCF_021390935.1
GCF_020907245.1
GCF_019974135.1
GCF_916858655.1
GCF_021556475.1
GCF_022899245.1
GCF_024448895.1
GCF_021165755.1
GCF_023017105.1
GCF_020736705.1
GCF_024134545.1
GCF_021172045.1
GCF_000286355.1
GCF_016918935.1
GCF_022012475.1
GCF_019857225.1
GCF_024297065.1
GCF_021654575.1
GCF_020149915.1
GCF_021390535.1
GCF_022548875.1
GCF_019430885.1
GCF_936270435.1
GCF_019670125.1
GCF_023206215.1
GCF_020091405.1
GCF_023035295.1
GCF_022808815.1
GCF_943733665.1
GCF_019431455.1
GCF_020099275.1
GCF_020873875.1
GCF_020985305.1
GCF_020858115.1
GCF_019966595.1
GCF_903815225.1
GCF_936270145.1
GCF_019929225.1
GCF_023500045.1
GCF_022601715.1
GCF_022701295.1
GCF_013423955.1
GCF_021531815.1
GCF_019904255.1
GCF_021560035.1
GCF_019603315.1
GCF_021491915.1
GCF_019303535.1
GCF_022012335.1
GCF_020708045.1
GCF_019884785.1
GCF_015905305.1
GCF_022819385.1
GCF_021390325.1
GCF_022489025.1
GCF_020483305.1
GCF_023073915.1
GCF_020217465.1
GCF_024172165.1
GCF_023272795.1
GCF_020539525.1
GCF_024055605.1
GCF_024345415.1
GCF_024171645.1
GCF_019930585.1
GCF_021278025.1
GCF_024171695.1
GCF_022230925.1
GCF_019469265.1
GCF_021390645.1
GCF_024398015.1
GCF_000586315.1
GCF_022229005.1
GCF_021545335.1
GCF_023015625.1
GCF_940677205.1
GCF_021560015.1
GCF_905120475.1
GCF_020171625.1
GCF_022129235.1
GCF_022134585.1
GCF_022570735.2
GCF_022808695.1
GCF_022760175.1
GCF_024704365.1
GCF_021531995.1
GCF_003366055.1
GCF_019331695.1
GCF_023701695.1
GCF_019802285.1
GCF_024606365.1
GCF_943192915.1
GCF_023476645.1
GCF_022669055.1
GCF_916618755.1
GCF_023347295.1
GCF_021282585.1
GCF_020510625.1
GCF_023922585.1
GCF_020510565.1
GCF_021531375.1
GCF_020731355.1
GCF_019443085.1
GCF_020889625.1
GCF_021655115.1
GCF_022662195.1
GCF_020523965.1
GCF_022749515.1
GCF_024741815.1
GCF_020873895.1
GCF_021800405.1
GCF_019391655.1
GCF_022012435.1
GCF_021725675.1
GCF_019977235.1
GCF_023238625.1
GCF_021441885.1
GCF_019904135.1
GCF_021764745.1
GCF_023330665.1
GCF_022662175.1
GCF_021129235.1
GCF_024199795.1
GCF_019668485.1
GCF_019200975.1
GCF_021049265.1
GCF_020667845.1
GCF_022410535.1
GCF_020176795.1
GCF_021556455.1
GCF_022919095.1
GCF_021184025.1
GCF_019890615.1
GCF_918342435.1
GCF_024124905.1
GCF_003263785.1
GCF_014982975.1
GCF_943181415.1
GCF_023614235.1
GCF_024582675.1
GCF_001895145.1
GCF_020531985.1
GCF_019966545.1
GCF_023973165.1
GCF_019753765.1
GCF_022832375.1
GCF_024297185.1
GCF_024346355.1
GCF_021654285.1
GCF_020037475.1
GCF_024448985.1
GCF_023516435.1
GCF_020404765.1
GCF_019720915.1
GCF_020687685.1
GCF_024363565.1
GCF_019655335.1
GCF_020447105.2
GCF_023701525.1
GCF_021502575.1
GCF_023501975.1
GCF_021083185.1
GCF_023517775.1
GCF_019431355.1
GCF_021228795.1
GCF_023148685.1
GCF_020042285.1
GCF_022788635.1
GCF_024397795.1
GCF_024498275.1
GCF_024752025.1
GCF_023330685.1
GCF_022919075.1
GCF_023554255.2
GCF_022870905.1
GCF_024757985.1
GCF_019722725.1
GCF_019656655.1
GCF_022267515.1
GCF_010671725.1
GCF_023472875.1
GCF_022748595.1
GCF_023502345.1
GCF_024053505.1
GCF_003254465.1
GCF_023078835.1
GCF_020532605.1
GCF_022869865.1
GCF_019426345.1
GCF_943736975.1
GCF_020034655.1
GCF_023740735.1
GCF_023509015.1
GCF_020733705.1
GCF_020026305.1
GCF_011174675.1
GCF_019801965.1
GCF_023349185.1
GCF_022345965.1
GCF_019857185.1
GCF_022568775.1
GCF_010500615.1
GCF_944801835.1
GCF_943193155.1
GCF_021531915.1
GCF_918741275.1
GCF_024343675.1
GCF_024721175.1
GCF_019263805.1
GCF_021442385.1
GCF_023503965.1
GCF_019685515.1
GCF_021391535.1
GCF_020886055.1
GCF_001460935.1
GCF_022808955.1
GCF_021325795.1
GCF_019263705.2
GCF_011059145.1
GCF_019334315.1
GCF_022803015.1
GCF_015476115.1
GCF_022835675.1
GCF_019977195.1
GCF_020831405.1
GCF_024054035.1
GCF_019969685.1
GCF_023914155.1
GCF_943590815.1
GCF_024648825.1
GCF_021168475.1
GCF_024171735.1
GCF_019800885.1
GCF_024437655.1
GCF_020991365.1
GCF_024752355.1
GCF_023502425.1
GCF_021369635.1
GCF_022206305.1
GCF_023499255.1
GCF_021012795.1
GCF_020075705.1
GCF_024169245.1
GCF_022531965.1
GCF_020515525.1
GCF_024197615.1
GCF_023161665.1
GCF_021375795.1
GCF_023674425.1
GCF_023277115.1
GCF_020194955.2
GCF_024734385.1
GCF_021026195.1
GCF_022870885.1
GCF_020687785.1
GCF_019599045.1
GCF_019969725.1
GCF_019956415.1
GCF_024810105.1
GCF_024346055.1
GCF_021290985.1
GCF_022024035.1
GCF_022601675.1
GCF_019316905.1
GCF_019278465.1
GCF_024359525.1
GCF_023283775.1
GCF_020404845.1
GCF_022984075.1
GCF_021049285.1
GCF_023015805.1
GCF_019457515.1
GCF_019697375.1
GCF_023169965.1
GCF_023078355.1
GCF_023715485.1
GCF_916618745.1
GCF_020165855.1
GCF_020783335.1
GCF_023195755.1
GCF_019931195.1
GCF_022865105.1
GCF_020037125.1
GCF_023518235.1
GCF_023736155.1
GCF_022814865.1
GCF_023656515.1
GCF_024436175.1
GCF_022230885.1
GCF_001431625.1
GCF_024170285.1
GCF_020886695.1
GCF_024124375.1
GCF_024742075.1
GCF_021117365.1
GCF_022179805.1
GCF_020740535.1
GCF_020026925.1
GCF_020514095.1
GCF_019711635.1
GCF_023016005.1
GCF_021513215.1
GCF_023734135.1
GCF_024112395.1
GCF_023718305.1
GCF_017968845.1
GCF_024160875.1
GCF_024220515.1
GCF_024171725.1
GCF_022347685.1
GCF_023806465.1
GCF_020102855.1
GCF_024137865.1
GCF_021729845.1
GCF_021246465.1
GCF_024343575.1
GCF_019443505.1
GCF_022968795.1
GCF_024699945.1
GCF_022829515.1
GCF_022637555.1
GCF_023718535.1
GCF_022024175.1
GCF_022751215.1
GCF_935825525.1
GCF_023015615.1
GCF_022829465.1
GCF_918697925.1
GCF_021012875.1
GCF_019880555.1
GCF_020166495.1
GCF_020991435.1
GCF_022829685.1
GCF_024296865.1
GCF_023276405.1
GCF_024723325.1
GCF_023657445.1
GCF_019195455.1
GCF_022179285.1
GCF_020073815.1
GCF_024834045.1
GCF_022602565.1
GCF_024138775.1
GCF_023895975.1
GCF_023716945.1
GCF_020166415.1
GCF_022179725.1
GCF_009905215.1
GCF_023660105.1
GCF_021300655.1
GCF_022601685.1
GCF_020216525.1
GCF_020005165.1
GCF_024707505.1
GCF_024138675.1
GCF_020215665.1
GCF_024746815.1
GCF_019972815.1
GCF_023369855.1
GCF_019711395.1
GCF_019656455.1
GCF_019977395.1
GCF_005697565.1
GCF_019972295.1
GCF_024701975.1
GCF_019668465.1
GCF_914768025.1
GCF_024606345.1
GCF_021845525.1
GCF_023715365.1
GCF_004116465.1
GCF_023223645.1
GCF_020042665.1
GCF_024436435.1
GCF_936981045.1
GCF_023205015.1
GCF_020622355.1
GCF_928381405.1
GCF_021272205.1
GCF_024345375.1
GCF_021404405.1
GCF_021869765.1
GCF_022647665.1
GCF_022832435.1
GCF_021916785.1
GCF_921293875.1
GCF_019704135.1
GCF_023509525.1
GCF_022436675.1
GCF_024199945.1
GCF_918814575.1
GCF_024346075.1
GCF_022808915.1
GCF_024623725.1
GCF_018966865.1
GCF_020091585.1
GCF_019656235.1
GCF_020523625.1
GCF_022346925.1
GCF_010994755.1
GCF_021568775.1
GCF_020731145.1
GCF_022489035.1
GCF_024339125.1
GCF_021026315.1
GCF_020906275.1
GCF_024168485.1
GCF_021538675.1
GCF_007997005.1
GCF_024345535.1
GCF_019704555.1
GCF_023702635.1
GCF_021129305.1
GCF_021596945.1
GCF_024171405.1
GCF_021991635.1
GCF_020880415.1
GCF_020982545.1
GCF_022347565.1
GCF_020748165.1
GCF_023243075.1
GCF_023213175.1
GCF_916858675.1
GCF_024623545.1
GCF_022758295.1
GCF_022811685.1
GCF_014384795.1
GCA_020026155.1
GCA_019746735.1
GCA_023245915.1
GCA_023270185.1
GCA_019634735.1
GCA_023336205.1
GCA_020353055.1
GCA_023415495.1
GCA_945269915.1
GCA_934281605.1
GCA_944387385.1
GCA_934436435.1
GCA_020723385.1
GCA_934120135.1
GCA_019420015.1
GCA_023953965.1
GCA_022778785.1
GCA_913063125.1
GCA_916048145.1
GCA_022867105.1
GCA_021163155.1
GCA_020632555.1
GCA_020428565.1
GCA_021792185.1
GCA_023511835.1
GCA_934754755.1
GCA_022800755.1
GCA_024404395.1
GCA_025137375.1
GCA_019424965.1
GCA_021161625.1
GCA_019347995.1
GCA_023250155.1
GCA_934277985.1
GCA_934351835.1
GCA_944368065.1
GCA_021201295.1
GCA_934317215.1
GCA_022825895.1
GCA_024236415.1
GCA_020050965.1
GCA_913042085.1
GCA_944321925.1
GCA_024401565.1
GCA_023260655.1
GCA_021204905.1
GCA_024407855.1
GCA_934085875.1
GCA_021372815.1
GCA_022508665.1
GCA_024655825.1
GCA_020028115.1
GCA_944384475.1
GCA_945865535.1
GCA_024402125.1
GCA_021851465.1
GCA_020845805.1
GCA_944387845.1
GCA_934149155.1
GCA_021647985.1
GCA_943348955.1
GCA_024275235.1
GCA_021775595.1
GCA_945905295.1
GCA_022568135.1
GCA_023390775.1
GCA_023416875.1
GCA_023445955.1
GCA_944391495.1
GCA_944364615.1
GCA_021907015.1
GCA_022822205.1
GCA_944388575.1
GCA_934183325.1
GCA_934454585.1
GCA_023419175.1
GCA_934754655.1
GCA_023261605.1
GCA_023229645.1
GCA_023266215.1
GCA_945876385.1
GCA_934247335.1
GCA_943354045.1
GCA_024398515.1
GCA_021740025.1
GCA_023423855.1
GCA_024400665.1
GCA_934591895.1
GCA_934096265.1
GCA_020051955.1
GCA_023141835.1
GCA_023265105.1
GCA_021839985.1
GCA_945905835.1
GCA_934591705.1
GCA_022793875.1
GCA_020853215.1
GCA_019752415.1
GCA_019308785.1
GCA_021782295.1
GCA_022704145.1
GCA_944332815.1
GCA_020849535.1
GCA_020072845.1
GCA_022796195.1
GCA_934246625.1
GCA_945870855.1
GCA_944323585.1
GCA_020845855.1
GCA_023621995.1
GCA_022571215.1
GCA_000420445.1
GCA_934122385.1
GCA_024275775.1
GCA_022799835.1
GCA_024345185.1
GCA_023433505.1
GCA_021732085.1
GCA_944388365.1
GCA_020057505.1
GCA_020249025.1
GCA_020012075.1
GCA_024636395.1
GCA_023265215.1
GCA_944326615.1
GCA_934754355.1
GCA_019637375.1
GCA_023386365.1
GCA_023356535.1
GCA_019418025.1
GCA_022824145.1
GCA_021776555.1
GCA_024636215.1
GCA_019428825.1
GCA_944324435.1
GCA_020726325.1
GCA_934141145.1
GCA_022425465.1
GCA_022565075.1
GCA_019912845.1
GCA_021811185.1
GCA_943356495.1
GCA_022823625.1
GCA_944321525.1
GCA_020719005.1
GCA_024400565.1
GCA_020697025.1
GCA_944326175.1
GCA_024401925.1
GCA_020444905.1
GCA_934552695.1
GCA_021298725.1
GCA_024506175.1
GCA_944321365.1
GCA_020025875.1
GCA_021201905.1
GCA_024275195.1
GCA_019638675.1
GCA_934635515.1
GCA_934183155.1
GCA_945885345.1
GCA_934446675.1
GCA_024762585.1
GCA_024692605.1
GCA_020848155.1
GCA_944325185.1
GCA_024403185.1
GCA_022508925.1
GCA_024763355.1
GCA_021713295.1
GCA_945865175.1
GCA_915063485.1
GCA_023442755.1
GCA_021162785.1
GCA_022834735.1
GCA_021827285.1
GCA_021796535.1
GCA_023702235.1
GCA_022821145.1
GCA_023489235.1
GCA_934444485.1
GCA_944389105.1
GCA_023436515.1
GCA_945861855.1
GCA_020436145.1
GCA_024690635.1
GCA_900290315.1
GCA_022511485.1
GCA_024403175.1
GCA_021772675.1
GCA_020047785.1
GCA_024102665.1
GCA_934501535.1
GCA_023666965.1
GCA_021286925.1
GCA_019309145.1
GCA_023437345.1
GCA_023228385.1
GCA_020637615.1
GCA_020622085.1
GCA_023432005.1
GCA_944325775.1
GCA_020854255.1
GCA_945901835.1
GCA_002026015.1
GCA_019635155.1
GCA_024693025.1
GCA_022791675.1
GCA_023457895.1
GCA_944380855.1
GCA_021847245.1
GCA_002894665.1
GCA_019352115.1
GCA_023129575.1
GCA_019348395.1
GCA_944390435.1
GCA_024641835.1
GCA_022712835.1
GCA_944392865.1
GCA_023231065.1
GCA_021847165.1
GCA_022787565.1
GCA_934190775.1
GCA_021823385.1
GCA_022827425.1
GCA_023262965.1
GCA_001647635.1
GCA_023265515.1
GCA_020426595.1
GCA_945861255.1
GCA_945787655.1
GCA_934533075.1
GCA_943359415.1
GCA_021203685.1
GCA_020635875.1
GCA_944376495.1
GCA_945860065.1
GCA_020635455.1
GCA_944393505.1
GCA_022072255.1
GCA_000526575.1
GCA_021796435.1
GCA_021813365.1
GCA_023259035.1
GCA_019695055.1
GCA_020723725.1
GCA_930989745.1
GCA_019421725.1
GCA_024695475.1
GCA_020633625.1
GCA_021823625.1
GCA_913061465.1
GCA_022562395.1
GCA_020852295.1
GCA_945903885.1
GCA_021772155.1
GCA_020724865.1
GCA_023405565.1
GCA_913052185.1
GCA_020722265.1
GCA_019418525.1
GCA_021811115.1
GCA_021794425.1
GCA_020847445.1
GCA_021604785.1
GCA_023389545.1
GCA_020429235.1
GCA_945645715.1
GCA_023412805.1
GCA_020630955.1
GCA_024405155.1
GCA_943913165.1
GCA_944391575.1
GCA_021801565.1
GCA_025062295.1
GCA_023261465.1
GCA_945869965.1
GCA_915069725.1
GCA_020525365.1
GCA_019308995.1
GCA_945873855.1
GCA_020639095.1
GCA_022730015.1
GCA_019695305.1
GCA_021811565.1
GCA_023139655.1
GCA_913009335.1
GCA_934553255.1
GCA_021325335.1
GCA_023708985.1
GCA_944358655.1
GCA_023402355.1
GCA_019635215.1
GCA_020443325.1
GCA_021794275.1
GCA_913047725.1
GCA_023250475.1
GCA_022767445.1
GCA_023394955.1
GCA_021803005.1
GCA_022710815.1
GCA_934567115.1
GCA_021160245.1
GCA_024636705.1
GCA_022703485.1
GCA_024692565.1
GCA_022767125.1
GCA_945872035.1
GCA_023458875.1
GCA_023398575.1
GCA_019449595.1
GCA_024683035.1
GCA_021770095.1
GCA_019635415.1
GCA_021776375.1
GCA_020634215.1
GCA_021828545.1
GCA_024515975.1
GCA_023898725.1
GCA_020627985.1
GCA_024640315.1
GCA_944323285.1
GCA_019637395.1
GCA_944326015.1
GCA_020831535.1
GCA_021158045.1
GCA_024642445.1
GCA_022775105.1
GCA_022425805.1
GCA_019749855.1
GCA_021799035.1
GCA_020442225.1
GCA_021153985.1
GCA_021775525.1
GCA_022735835.1
GCA_021846225.1
GCA_944358945.1
GCA_944326095.1
GCA_023384495.1
GCA_024405635.1
GCA_934096125.1
GCA_020058085.1
GCA_945907225.1
GCA_913061055.1
GCA_021808185.1
GCA_020631405.1
GCA_944381195.1
GCA_019347675.1
GCA_913057205.1
GCA_025060575.1
GCA_021734835.1
GCA_944383265.1
GCA_944322685.1
GCA_023228145.1
GCA_023439545.1
GCA_019751475.1
GCA_023460935.1
GCA_020832725.1
GCA_934691225.1
GCA_019359495.1
GCA_944325005.1
GCA_945871895.1
GCA_019425045.1
GCA_024697785.1
GCA_019429325.1
GCA_934699135.1
GCA_024742655.1
GCA_021789565.1
GCA_024236035.1
GCA_021738535.1
GCA_023417285.1
GCA_022705945.1
GCA_020860705.1
GCA_945787845.1
GCA_024687165.1
GCA_019636155.1
GCA_021839245.1
GCA_021731585.1
GCA_020718945.1
GCA_019636755.1
GCA_930982035.1
GCA_020629435.1
GCA_021772635.1
GCA_934320895.1
GCA_022842845.1
GCA_020633435.1
GCA_024642025.1
GCA_020831825.1
GCA_024638525.1
GCA_913020495.1
GCA_024233455.1
GCA_945873955.1
GCA_024638855.1
GCA_019695375.1
GCA_020846655.1
GCA_944342015.1
GCA_022641095.1
GCA_024281095.1
GCA_945860605.1
GCA_001483135.1
GCA_020847415.1
GCA_000717275.1
GCA_022572725.1
GCA_934086315.1
GCA_944391695.1
GCA_020634815.1
GCA_944393685.1
GCA_022766245.1
GCA_944392225.1
GCA_943355155.1
GCA_024639445.1
GCA_022449455.1
GCA_934589665.1
GCA_020630475.1
GCA_020629415.1
GCA_019310535.1
GCA_944385905.1
GCA_024640135.1
GCA_021299555.1
GCA_934232895.1
GCA_023390175.1
GCA_945906945.1
GCA_020852475.1
GCA_022769625.1
GCA_944350495.1
GCA_022730075.1
GCA_020060105.1
GCA_944375725.1
GCA_904419525.1
GCA_944386955.1
GCA_021806615.1
GCA_021813555.1
GCA_005239165.1
GCA_944387405.1
GCA_944384505.1
GCA_022866045.1
GCA_019636675.1
GCA_019459455.1
GCA_020025375.1
GCA_022450665.1
GCA_020446905.1
GCA_019510435.1
GCA_021741325.1
GCA_023457325.1
GCA_020437365.1
GCA_023411645.1
GCA_000620005.1
GCA_025149285.1
GCA_020073525.1
GCA_934085975.1
GCA_023241745.1
GCA_024640845.1
GCA_024232355.1
GCA_021767325.1
GCA_021531755.1
GCA_020248265.1
GCA_024104275.1
GCA_944323485.1
GCA_022009815.1
GCA_934402315.1
GCA_000410515.1
GCA_023388175.1
GCA_020072645.1
GCA_024222895.1
GCA_021203665.1
GCA_024279035.1
GCA_021792555.1
GCA_021373025.1
GCA_018613035.1
GCA_019351955.1
GCA_022819505.1
GCA_024640025.1
GCA_944390225.1
GCA_019694435.1
GCA_944384875.1
GCA_944326455.1
GCA_916438495.1
GCA_945860255.1
GCA_019745775.1
GCA_020854035.1
GCA_002848265.1
GCA_934754935.1
GCA_020638635.1
GCA_024233395.1
GCA_021810565.1
GCA_945869405.1
GCA_020439875.1
GCA_023410445.1
GCA_024278935.1
GCA_934464585.1
GCA_022777645.1
GCA_944327275.1
GCA_023405815.1
GCA_023251075.1
GCA_019750455.1
GCA_934500835.1
GCA_021295815.1
GCA_934215545.1
GCA_024743355.1
GCA_021295955.1
GCA_934675735.1
GCA_945868475.1
GCA_021801945.1
GCA_021737615.1
GCA_024281175.1
GCA_020439865.1
GCA_022652545.1
GCA_020637055.1
GCA_024347135.1
GCA_020629835.1
GCA_022824805.1
GCA_024229495.1
GCA_025150745.1
GCA_024402755.1
GCA_021794385.1
GCA_024408655.1
GCA_020630775.1
GCA_022783305.1
GCA_021828605.1
GCA_021372425.1
GCA_913775975.1
GCA_023435925.1
GCA_020161355.1
GCA_944354085.1
GCA_022866585.1
GCA_021737565.1
GCA_934202735.1
GCA_023254015.1
GCA_022545545.1
GCA_019424165.1
GCA_019739225.1
GCA_934644855.1
GCA_944391755.1
GCA_023456995.1
GCA_021784675.1
GCA_944340685.1
GCA_020629535.1
GCA_022059845.1
GCA_023431285.1
GCA_019751915.1
GCA_022563775.1
GCA_934518555.1
GCA_944390525.1
GCA_944386735.1
GCA_944384405.1
GCA_024742835.1
GCA_934456435.1
GCA_021413675.1
GCA_020722945.1
GCA_020852965.1
GCA_023700985.1
GCA_021788625.1
GCA_934385475.1
GCA_023818965.1
GCA_022508265.1
GCA_913020235.1
GCA_944389235.1
GCA_022709795.1
GCA_021372855.1
GCA_021791795.1
GCA_019359545.1
GCA_020427985.1
GCA_020636935.1
GCA_021805955.1
GCA_024398995.1
GCA_913048145.1
GCA_944392985.1
GCA_023248415.1
GCA_021821045.1
GCA_021205205.1
GCA_021737905.1
GCA_021791915.1
GCA_001667265.1
GCA_021203245.1
GCA_000281065.1
GCA_934401915.1
GCA_020438595.1
GCA_022823365.1
GCA_019415425.1
GCA_913056145.1
GCA_022827165.1
GCA_019417795.1
GCA_019429055.1
GCA_019658985.1
GCA_023480765.1
GCA_021788955.1
GCA_021296535.1
GCA_018889975.1
GCA_019745555.1
GCA_944320295.1
GCA_944389425.1
GCA_025062375.1
GCA_022360375.1
GCA_021774795.1
GCA_944324965.1
GCA_021811585.1
GCA_019636625.1
GCA_944387425.1
GCA_019747895.1
GCA_024400395.1
GCA_023433655.1
GCA_934635045.1
GCA_023142625.1
GCA_024684155.1
GCA_021769865.1
GCA_934401725.1
GCA_944326245.1
GCA_019416425.1
GCA_024640365.1
GCA_934486965.1
GCA_021463905.1
GCA_023268595.1
GCA_023248595.1
GCA_024281695.1
GCA_022824185.1
GCA_023134715.1
GCA_021796215.1
GCA_021129415.1
GCA_023424355.1
GCA_024636425.1
GCA_021785235.1
GCA_022841545.1
GCA_020637365.1
GCA_943356745.1
GCA_944393305.1
GCA_913049815.1
GCA_023231005.1
GCA_021825385.1
GCA_022573815.1
GCA_020060845.1
GCA_023403375.1
GCA_944364075.1
GCA_019636135.1
GCA_023450085.1
GCA_023412745.1
GCA_023268875.1
GCA_023146355.1
GCA_944325355.1
GCA_021732745.1
GCA_021813265.1
GCA_024401555.1
GCA_023227925.1
GCA_023621895.1
GCA_024694365.1
GCA_019418545.1
GCA_023898745.1
GCA_020632535.1
GCA_002025865.1
GCA_023258355.1
GCA_945875335.1
GCA_019634305.1
GCA_943350765.1
GCA_020635255.1
GCA_934660915.1
GCA_023436615.1
GCA_020200935.1
GCA_024653325.1
GCA_019690055.1
GCA_021811405.1
GCA_019750295.1
GCA_022839445.1
GCA_944363915.1
GCA_944387285.1
GCA_020427905.1
GCA_022823105.1
GCA_023284085.1
GCA_020025275.1
GCA_944382025.1
GCA_021780275.1
GCA_020850455.1
GCA_020721805.1
GCA_025062275.1
GCA_021789975.1
GCA_020410805.1
GCA_945866285.1
GCA_944383115.1
GCA_023390655.1
GCA_023249225.1
GCA_024277525.1
GCA_020344755.1
GCA_934096585.1
GCA_934590355.1
GCA_023248995.1
GCA_020832055.1
GCA_945870915.1
GCA_022822625.1
GCA_024398435.1
GCA_944387525.1
GCA_020692945.1
GCA_023259235.1
GCA_913057815.1
GCA_020632655.1
GCA_021784495.1
GCA_945898195.1
GCA_021803345.1
GCA_024508665.1
GCA_021163285.1
GCA_020433785.1
GCA_021443045.1
GCA_024698845.1
GCA_021297975.1
GCA_022567475.1
GCA_021732675.1
GCA_943912325.1
GCA_023898625.1
GCA_944386185.1
GCA_024349705.1
GCA_944347775.1
GCA_021848465.1
GCA_021129655.1
GCA_023667395.1
GCA_020171895.1
GCA_009910325.1
GCA_943355045.1
GCA_020721485.1
GCA_019654715.1
GCA_022827625.1
GCA_944388645.1
GCA_020627525.1
GCA_022711465.1
GCA_022822125.1
GCA_020249265.1
GCA_023417815.1
GCA_020854145.1
GCA_020444075.1
GCA_022340645.1
GCA_944378225.1
GCA_940588625.1
GCA_024641895.1
GCA_021272165.1
GCA_024235855.1
GCA_023265875.1
GCA_934728255.1
GCA_024509035.1
GCA_944323705.1
GCA_021208605.1
GCA_945609985.1
GCA_021772235.1
GCA_944389655.1
GCA_022340305.1
GCA_024695605.1
GCA_022820825.1
GCA_023257795.1
GCA_934658705.1
GCA_020052375.1
GCA_943908385.1
GCA_021816695.1
GCA_024401355.1
GCA_945864225.1
GCA_024684455.1
GCA_902705825.1
GCA_024398295.1
GCA_021813195.1
GCA_022760735.1
GCA_024275455.1
GCA_022616515.1
GCA_023666145.1
GCA_020200285.1
GCA_024402835.1
GCA_023269715.1
GCA_023265365.1
GCA_934254985.1
GCA_009469585.1
GCA_022487055.1
GCA_019454415.1
GCA_944321015.1
GCA_934477125.1
GCA_000702545.1
GCA_020741395.1
GCA_945877045.1
GCA_021154855.1
GCA_020831935.1
GCA_019359415.1
GCA_934525675.1
GCA_024642005.1
GCA_913057235.1
GCA_945883565.1
GCA_023818655.1
GCA_024233345.1
GCA_934293835.1
GCA_020850595.1
GCA_021804565.1
GCA_019912665.1
GCA_023398815.1
GCA_913061515.1
GCA_025149945.1
GCA_014201335.1
GCA_943350065.1
GCA_945278685.1
GCA_945861585.1
GCA_020201335.1
GCA_913058395.1
GCA_022600345.1
GCA_019312985.1
GCA_020061995.1
GCA_024123955.1
GCA_913031135.1
GCA_944391275.1
GCA_025147485.1
GCA_022448105.1
GCA_944388335.1
GCA_927439925.1
GCA_944326945.1
GCA_945873875.1
GCA_025060085.1
GCA_003148465.1
GCA_023417955.1
GCA_021767885.1
GCA_913063055.1
GCA_022600255.1
GCA_022565355.1
GCA_021203285.1
GCA_024398935.1
GCA_944390765.1
GCA_022843805.1
GCA_020630215.1
GCA_024697285.1
GCA_944390965.1
GCA_021790655.1
GCA_025054905.1
GCA_023435895.1
GCA_945861865.1
GCA_023386645.1
GCA_022842085.1
GCA_024226105.1
GCA_945873395.1
GCA_944384485.1
GCA_021851785.1
GCA_944381115.1
GCA_945897515.1
GCA_944332505.1
GCA_021323755.1
GCA_934120645.1
GCA_945612235.1
GCA_021790005.1
GCA_944390085.1
GCA_022561525.1
GCA_944391105.1
GCA_023481025.1
GCA_021296415.1
GCA_944372025.1
GCA_021443885.1
GCA_020439175.1
GCA_021782195.1
GCA_021804985.1
GCA_023266115.1
GCA_020633555.1
GCA_021611515.1
GCA_913056175.1
GCA_021796155.1
GCA_913042175.1
GCA_020832105.1
GCA_020431645.1
GCA_944387335.1
GCA_020062205.1
GCA_904419955.1
GCA_024763505.1
GCA_021796015.1
GCA_019347855.1
GCA_024919195.1
GCA_934621885.1
GCA_945788545.1
GCA_913058185.1
GCA_020628725.1
GCA_913055785.1
GCA_024277475.1
GCA_019459485.1
GCA_021413945.1
GCA_023663685.1
GCA_945862325.1
GCA_020631575.1
GCA_021413565.1
GCA_944368945.1
GCA_024398815.1
GCA_022826025.1
GCA_019420425.1
GCA_945787575.1
GCA_944323075.1
GCA_020852355.1
GCA_934130325.1
GCA_934169575.1
GCA_024762705.1
GCA_934486495.1
GCA_944381205.1
GCA_021776025.1
GCA_023259015.1
GCA_934647305.1
GCA_945607565.1
GCA_020631955.1
GCA_022709605.1
GCA_945607165.1
GCA_022614735.1
GCA_022340515.1
GCA_944320555.1
GCA_024743195.1
GCA_944381935.1
GCA_022601545.1
GCA_934718085.1
GCA_020386575.1
GCA_024278715.1
GCA_021776525.1
GCA_000175855.1
GCA_945901025.1
GCA_024278015.1
GCA_934121905.1
GCA_021736255.1
GCA_934202505.1
GCA_022566725.1
GCA_023663185.1
GCA_934636425.1
GCA_024280155.1
GCA_022728415.1
GCA_024643795.1
GCA_019423325.1
GCA_020632265.1
GCA_024228355.1
GCA_021774155.1
GCA_020435295.1
GCA_021782365.1
GCA_023429995.1
GCA_019912905.1
GCA_021791445.1
GCA_023415275.1
GCA_945870475.1
GCA_023228885.1
GCA_021810625.1
GCA_021781415.1
GCA_023260355.1
GCA_913060645.1
GCA_944392675.1
GCA_020053475.1
GCA_934643405.1
GCA_023383705.1
GCA_023142975.1
GCA_020849725.1
GCA_021203405.1
GCA_023387295.1
GCA_022841245.1
GCA_020854055.1
GCA_023268425.1
GCA_021786915.1
GCA_024275955.1
GCA_022361175.1
GCA_945901665.1
GCA_023398165.1
GCA_024402455.1
GCA_945865725.1
GCA_023413555.1
GCA_021731005.1
GCA_001449105.1
GCA_021108335.1
GCA_021737185.1
GCA_021848725.1
GCA_024761205.1
GCA_023418595.1
GCA_934591815.1
GCA_913054215.1
GCA_944324795.1
GCA_024233595.1
GCA_002154655.1
GCA_944325495.1
GCA_022563685.1
GCA_023418095.1
GCA_021201735.1
GCA_023151275.1
GCA_944322275.1
GCA_021298435.1
GCA_913041665.1
GCA_944372505.1
GCA_913057985.1
GCA_944351375.1
GCA_021129785.1
GCA_019423725.1
GCA_913773995.1
GCA_944383495.1
GCA_024919215.1
GCA_913063045.1
GCA_913776675.1
GCA_021823825.1
GCA_020637675.1
GCA_019459705.1
GCA_913020705.1
GCA_934748015.1
GCA_019636565.1
GCA_945887955.1
GCA_945897335.1
GCA_021787615.1
GCA_023388835.1
GCA_019637995.1
GCA_023250995.1
GCA_020629455.1
GCA_934463455.1
GCA_023146575.1
GCA_913064775.1
GCA_020025135.1
GCA_024398955.1
GCA_021730165.1
GCA_020053795.1
GCA_021730285.1
GCA_019634835.1
GCA_021201535.1
GCA_934444695.1
GCA_023245935.1
GCA_021812885.1
GCA_023457035.1
GCA_022824545.1
GCA_025149125.1
GCA_021201815.1
GCA_019348295.1
GCA_020638855.1
GCA_024710965.1
GCA_019745565.1
GCA_945891385.1
GCA_934148535.1
GCA_023213195.1
GCA_934184665.1
GCA_020860385.1
GCA_020693225.1
GCA_001273925.1
GCA_021731285.1
GCA_944351315.1
GCA_021789855.1
GCA_945862075.1
GCA_024742495.1
GCA_024282095.1
GCA_023391285.1
GCA_023459055.1
GCA_024637395.1
GCA_021287165.1
GCA_944350315.1
GCA_944323755.1
GCA_944390015.1
GCA_944327405.1
GCA_022705625.1
GCA_020861185.1
GCA_003856375.1
GCA_019636095.1
GCA_019636285.1
GCA_021372825.1
GCA_913050115.1
GCA_021324045.1
GCA_020446745.1
GCA_020621905.1
GCA_945876925.1
GCA_024743075.1
GCA_020722885.1
GCA_024693415.1
GCA_020725705.1
GCA_023818555.1
GCA_944376015.1
GCA_944381325.1
GCA_021813425.1
GCA_944325225.1
GCA_023389315.1
GCA_021848825.1
GCA_944386455.1
GCA_943913915.1
GCA_020860445.1
GCA_945906105.1
GCA_019359115.1
GCA_021813585.1
GCA_020630065.1
GCA_023389035.1
GCA_916988195.3
GCA_023268965.1
GCA_021826695.1
GCA_021825925.1
GCA_913060985.1
GCA_021324355.1
GCA_934631995.1
GCA_020356045.1
GCA_944326685.1
GCA_023384315.1
GCA_023412275.1
GCA_019510305.1
GCA_023424725.1
GCA_021808315.1
GCA_024639005.1
GCA_023396215.1
GCA_023412475.1
GCA_020636435.1
GCA_021819805.1
GCA_020060465.1
GCA_913046825.1
GCA_913050095.1
GCA_020629755.1
GCA_024639765.1
GCA_934122235.1
GCA_020630555.1
GCA_021776465.1
GCA_024278615.1
GCA_023423335.1
GCA_019425495.1
GCA_019306075.1
GCA_001665535.1
GCA_019415525.1
GCA_023664365.1
GCA_024640085.1
GCA_944321635.1
GCA_934525625.1
GCA_934525065.1
GCA_943354915.1
GCA_023262065.1
GCA_945877135.1
GCA_023301765.1
GCA_020532215.1
GCA_021833065.1
GCA_019509785.1
GCA_020441025.1
GCA_934167485.1
GCA_020853635.1
GCA_934316545.1
GCA_022709545.1
GCA_934717895.1
GCA_024688885.1
GCA_024405335.1
GCA_944363815.1
GCA_021204085.1
GCA_021155195.1
GCA_019745315.1
GCA_021841985.1
GCA_021823165.1
GCA_021769965.1
GCA_944367185.1
GCA_943914435.1
GCA_024685495.1
GCA_019695295.1
GCA_024692685.1
GCA_945874535.1
GCA_023512635.1
GCA_020637555.1
GCA_945285915.1
GCA_023667365.1
GCA_023257655.1
GCA_023228875.1
GCA_022828105.1
GCA_945862535.1
GCA_022564475.1
GCA_019424135.1
GCA_022360955.1
GCA_020629315.1
GCA_913057905.1
GCA_020025415.1
GCA_945889195.1
GCA_913044255.1
GCA_934675575.1
GCA_024697985.1
GCA_944351395.1
GCA_022510945.1
GCA_934597725.1
GCA_934636715.1
GCA_934747965.1
GCA_023401495.1
GCA_934667275.1
GCA_024710845.1
GCA_944385655.1
GCA_023397905.1
GCA_021807785.1
GCA_934644775.1
GCA_023268635.1
GCA_934526185.1
GCA_019748395.1
GCA_021779955.1
GCA_020846535.1
GCA_020627685.1
GCA_944382805.1
GCA_023139575.1
GCA_024697885.1
GCA_944383765.1
GCA_021786105.1
GCA_919902105.1
GCA_024680595.1
GCA_944321145.1
GCA_021802705.1
GCA_944387965.1
GCA_021784035.1
GCA_020425485.1
GCA_023260815.1
GCA_024235935.1
GCA_020696885.1
GCA_927443375.1
GCA_024643705.1
GCA_913056495.1
GCA_023488305.1
GCA_023249195.1
GCA_003640645.1
GCA_022574595.1
GCA_021784835.1
GCA_943913835.1
GCA_934277945.1
GCA_023424785.1
GCA_020628265.1
GCA_021798745.1
GCA_024205705.1
GCA_945896765.1
GCA_944385395.1
GCA_023416315.1
GCA_021604585.1
GCA_019751935.1
GCA_024709485.1
GCA_020439285.1
GCA_020444415.1
GCA_024703855.1
GCA_944384265.1
GCA_021838715.1
GCA_023398375.1
GCA_944392525.1
GCA_021772295.1
GCA_021161565.1
GCA_021648745.1
GCA_944350485.1
GCA_020697295.1
GCA_934729465.1
GCA_024638385.1
GCA_902498825.1
GCA_934675465.1
GCA_024401895.1
GCA_934394515.1
GCA_945901155.1
GCA_944322715.1
GCA_023254905.1
GCA_021296325.1
GCA_944389055.1
GCA_024653645.1
GCA_944385125.1
GCA_020722705.1
GCA_022843145.1
GCA_934273135.1
GCA_024278285.1
GCA_020216885.1
GCA_023262335.1
GCA_944386015.1
GCA_022614855.1
GCA_021199335.1
GCA_022565745.1
GCA_021780695.1
GCA_021783915.1
GCA_021828865.1
GCA_023387585.1
GCA_022777585.1
GCA_022790575.1
GCA_934488615.1
GCA_022777285.1
GCA_022616245.1
GCA_021803645.1
GCA_021780815.1
GCA_024694965.1
GCA_944359625.1
GCA_022446985.1
GCA_023411375.1
GCA_934675625.1
GCA_020723015.1
GCA_020629205.1
GCA_000376885.1
GCA_019747905.1
GCA_934725285.1
GCA_025060675.1
GCA_024998755.1
GCA_944327125.1
GCA_944322745.1
GCA_024305035.1
GCA_025055355.1
GCA_023254135.1
GCA_023898465.1
GCA_023395735.1
GCA_025144665.1
GCA_020635675.1
GCA_023266165.1
GCA_944319915.1
GCA_945874205.1
GCA_023414155.1
GCA_945883805.1
GCA_021204045.1
GCA_021736385.1
GCA_022703055.1
GCA_021841005.1
GCA_019638455.1
GCA_022703355.1
GCA_022842145.1
GCA_020831635.1
GCA_020027205.1
GCA_934098515.1
GCA_944381545.1
GCA_023459275.1
GCA_023249835.1
GCA_024225875.1
GCA_934177025.1
GCA_023443125.1
GCA_913043075.1
GCA_016899975.1
GCA_023395615.1
GCA_020639195.1
GCA_023259065.1
GCA_013032095.1
GCA_020847435.1
GCA_944372425.1
GCA_021768625.1
GCA_023144895.1
GCA_022572825.1
GCA_021809425.1
GCA_934636105.1
GCA_023663735.1
GCA_021791455.1
GCA_024654305.1
GCA_022425325.1
GCA_000474255.1
GCA_934098445.1
GCA_021769035.1
GCA_022843385.1
GCA_019310965.1
GCA_024637215.1
GCA_023150945.1
GCA_019637195.1
GCA_023432305.1
GCA_945862245.1
GCA_934725225.1
GCA_024641745.1
GCA_934667795.1
GCA_022844015.1
GCA_020439925.1
GCA_944350275.1
GCA_913042205.1
GCA_021806125.1
GCA_023481335.1
GCA_021793495.1
GCA_020026355.1
GCA_944349895.1
GCA_024223715.1
GCA_934454005.1
GCA_934725305.1
GCA_944391865.1
GCA_934254725.1
GCA_021740845.1
GCA_021811105.1
GCA_016820535.1
GCA_945872335.1
GCA_025141835.1
GCA_023406985.1
GCA_023246985.1
GCA_021816765.1
GCA_944384835.1
GCA_913020765.1
GCA_944332375.1
GCA_021808815.1
GCA_020541345.1
GCA_019313735.1
GCA_021413405.1
GCA_023954075.1
GCA_904419105.1
GCA_023417655.1
GCA_022867625.1
GCA_934096755.1
GCA_945881965.1
GCA_023424475.1
GCA_020054865.1
GCA_021786355.1
GCA_945907045.1
GCA_913031405.1
GCA_019359215.1
GCA_020846435.1
GCA_020845775.1
GCA_944393385.1
GCA_024508725.1
GCA_944320795.1
GCA_021810815.1
GCA_944348085.1
GCA_021739645.1
GCA_018613695.1
GCA_022826905.1
GCA_025055575.1
GCA_021413865.1
GCA_913058315.1
GCA_023264565.1
GCA_944358505.1
GCA_020428115.1
GCA_945860515.1
GCA_021502835.1
GCA_020846885.1
GCA_022041995.1
GCA_024277935.1
GCA_023396415.1
GCA_020439525.1
GCA_023386345.1
GCA_020058765.1
GCA_022804995.1
GCA_019419545.1
GCA_022763285.1
GCA_021734245.1
GCA_944377315.1
GCA_022424905.1
GCA_021791415.1
GCA_934339215.1
GCA_944391115.1
GCA_945903275.1
GCA_945873585.1
GCA_934276735.1
GCA_022014155.1
GCA_022511145.1
GCA_022450155.1
GCA_913060495.1
GCA_024635885.1
GCA_019429425.1
GCA_024402715.1
GCA_944326635.1
GCA_024643655.1
GCA_022801815.1
GCA_024400305.1
GCA_023263995.1
GCA_022791495.1
GCA_934277655.1
GCA_022565805.1
GCA_021820025.1
GCA_022562105.1
GCA_023389275.1
GCA_944372745.1
GCA_022840825.1
GCA_934663885.1
GCA_945869265.1
GCA_022843985.1
GCA_024642705.1
GCA_913058145.1
GCA_020849615.1
GCA_023818885.1
GCA_024401295.1
GCA_022787405.1
GCA_944386375.1
GCA_022820025.1
GCA_001420605.1
GCA_025149785.1
GCA_945281075.1
GCA_023380955.1
GCA_934747335.1
GCA_021794015.1
GCA_023475835.1
GCA_021555075.1
GCA_022451505.1
GCA_023433305.1
GCA_945787785.1
GCA_020216575.1
GCA_022706175.1
GCA_944393565.1
GCA_020434345.1
GCA_024643945.1
GCA_945875585.1
GCA_944325875.1
GCA_020692245.1
GCA_023267115.1
GCA_934454215.1
GCA_017590215.1
GCA_022571535.1
GCA_020637805.1
GCA_913030805.1
GCA_019417865.1
GCA_021813275.1
GCA_020719845.1
GCA_944392605.1
GCA_020161695.1
GCA_002979865.1
GCA_023250815.1
GCA_023459435.1
GCA_024699205.1
GCA_919902625.1
GCA_934418055.1
GCA_021812165.1
GCA_021814065.1
GCA_020860025.1
GCA_945869725.1
GCA_023394415.1
GCA_020832005.1
GCA_023413605.1
GCA_945878525.1
GCA_023428265.1
GCA_023386265.1
GCA_024405615.1
GCA_021795795.1
GCA_944350385.1
GCA_019750345.1
GCA_944320785.1
GCA_025136295.1
GCA_021890755.1
GCA_022340775.1
GCA_021159005.1
GCA_934371505.1
GCA_944363505.1
GCA_945860945.1
GCA_021818105.1
GCA_020441165.1
GCA_023819665.1
GCA_945873715.1
GCA_944375905.1
GCA_021323775.1
GCA_024276805.1
GCA_934216145.1
GCA_019417045.1
GCA_944323195.1
GCA_020629355.1
GCA_944364005.1
GCA_024641365.1
GCA_021787735.1
GCA_021372155.1
GCA_944389185.1
GCA_934561725.1
GCA_944392285.1
GCA_023265735.1
GCA_024225035.1
GCA_024276465.1
GCA_024699605.1
GCA_945870925.1
GCA_020350285.1
GCA_019695265.1
GCA_021793715.1
GCA_020724325.1
GCA_945883775.1
GCA_945866505.1
GCA_904419745.1
GCA_019313605.1
GCA_022508865.1
GCA_021847645.1
GCA_020635205.1
GCA_021208685.1
GCA_022649305.1
GCA_022574815.1
GCA_944321445.1
GCA_021414305.1
GCA_934680015.1
GCA_024654625.1
GCA_022824865.1
GCA_020027645.1
GCA_024529955.1
GCA_021733665.1
GCA_945787895.1
GCA_934670175.1
GCA_943359455.1
GCA_022574065.1
GCA_021776675.1
GCA_934101495.1
GCA_020886235.1
GCA_021324755.1
GCA_023386955.1
GCA_021157685.1
GCA_024207135.1
GCA_021730905.1
GCA_023388605.1
GCA_944391685.1
GCA_934432675.1
GCA_019429205.1
GCA_913057725.1
GCA_934153675.1
GCA_024693845.1
GCA_021846825.1
GCA_934130005.1
GCA_020637595.1
GCA_021824285.1
GCA_944388405.1
GCA_021781255.1
GCA_934216625.1
GCA_019873665.1
GCA_944384195.1
GCA_019459675.1
GCA_945871425.1
GCA_024695865.1
GCA_019359245.1
GCA_944322675.1
GCA_024226315.1
GCA_021735105.1
GCA_913046025.1
GCA_020723505.1
GCA_020061705.1
GCA_001815675.1
GCA_913053845.1
GCA_023659985.1
GCA_024399955.1
GCA_913060955.1
GCA_023418995.1
GCA_022825725.1
GCA_021779005.1
GCA_024235875.1
GCA_020636275.1
GCA_022510405.1
GCA_023261445.1
GCA_904420175.1
GCA_020049855.1
GCA_020051175.1
GCA_020429905.1
GCA_021129515.1
GCA_024637115.1
GCA_934486895.1
GCA_023406895.1
GCA_023433065.1
GCA_021808105.1
GCA_934096985.1
GCA_024403285.1
GCA_944327255.1
GCA_025056465.1
GCA_022600215.1
GCA_024238995.1
GCA_019638355.1
GCA_020056205.1
GCA_022821385.1
GCA_024279915.1
GCA_913777515.1
GCA_022760435.1
GCA_001274695.2
GCA_023261525.1
GCA_020632635.1
GCA_025054525.1
GCA_022709925.1
GCA_022510865.1
GCA_945882965.1
GCA_934560975.1
GCA_944322325.1
GCA_021200775.1
GCA_944388145.1
GCA_945879145.1
GCA_022867325.1
GCA_020059445.1
GCA_944319815.1
GCA_022565015.1
GCA_024222485.1
GCA_021323945.1
GCA_021775385.1
GCA_023442905.1
GCA_023396555.1
GCA_934183165.1
GCA_020845575.1
GCA_024639085.1
GCA_020848965.1
GCA_022509125.1
GCA_020723405.1
GCA_913778905.1
GCA_022705325.1
GCA_022826515.1
GCA_024278215.1
GCA_943356455.1
GCA_944385095.1
GCA_023379125.1
GCA_021773055.1
GCA_024401185.1
GCA_944377365.1
GCA_023384455.1
GCA_934617135.1
GCA_020073015.1
GCA_927433595.1
GCA_021824345.1
GCA_934591745.1
GCA_021774965.1
GCA_023391095.1
GCA_020847395.1
GCA_021798985.1
GCA_025151215.1
GCA_024644185.1
GCA_021738105.1
GCA_023436775.1
GCA_021163105.1
GCA_023228985.1
GCA_944321965.1
GCA_021791995.1
GCA_024542985.1
GCA_021300475.1
GCA_023255445.1
GCA_024693325.1
GCA_913064935.1
GCA_024235655.1
GCA_019752015.1
GCA_021841025.1
GCA_934256705.1
GCA_023475265.1
GCA_024636135.1
GCA_021372675.1
GCA_020344335.1
GCA_944386605.1
GCA_934417455.1
GCA_021378535.1
GCA_020216965.1
GCA_018918055.1
GCA_944389465.1
GCA_022826725.1
GCA_934589325.1
GCA_022564995.1
GCA_020352555.1
GCA_934378195.1
GCA_020721905.1
GCA_944371325.1
GCA_002026165.1
GCA_944331915.1
GCA_945906965.1
GCA_021787635.1
GCA_020061355.1
GCA_020249925.1
GCA_021815405.1
GCA_021818565.1
GCA_945873295.1
GCA_021811425.1
GCA_024280585.1
GCA_024681855.1
GCA_944386415.1
GCA_944388635.1
GCA_021821195.1
GCA_945864585.1
GCA_024404815.1
GCA_019649675.1
GCA_023264085.1
GCA_945906275.1
GCA_019683755.1
GCA_944393265.1
GCA_934463175.1
GCA_945874515.1
GCA_021848965.1
GCA_021786825.1
GCA_944381385.1
GCA_944331955.1
GCA_022841345.1
GCA_934098525.1
GCA_020402585.1
GCA_023422485.1
GCA_024405415.1
GCA_913056515.1
GCA_020847915.1
GCA_021778895.1
GCA_020851455.1
GCA_019455285.1
GCA_934646815.1
GCA_019347795.1
GCA_945861175.1
GCA_023227965.1
GCA_934320845.1
GCA_021772845.1
GCA_021462855.1
GCA_934463165.1
GCA_020540725.1
GCA_021845985.1
GCA_944321195.1
GCA_019635465.1
GCA_024721305.1
GCA_934503275.1
GCA_020832515.1
GCA_934168325.1
GCA_019694675.1
GCA_945898025.1
GCA_024346585.1
GCA_944379995.1
GCA_020026415.1
GCA_022647725.1
GCA_023439125.1
GCA_934561205.1
GCA_020633515.1
GCA_022820805.1
GCA_019309115.1
GCA_024277605.1
GCA_023230985.1
GCA_945221685.1
GCA_023665105.1
GCA_934120735.1
GCA_943912825.1
GCA_023247755.1
GCA_934436245.1
GCA_020440555.1
GCA_021802775.1
GCA_913041135.1
GCA_021782995.1
GCA_022827885.1
GCA_023386865.1
GCA_022565795.1
GCA_023301005.1
GCA_024644235.1
GCA_021820805.1
GCA_012027725.1
GCA_019429335.1
GCA_023423285.1
GCA_021810985.1
GCA_019359745.1
GCA_021776395.1
GCA_021814545.1
GCA_943914515.1
GCA_020252395.1
GCA_913060735.1
GCA_934661005.1
GCA_934513685.1
GCA_944388935.1
GCA_021604525.1
GCA_934446095.1
GCA_020442635.1
GCA_934613415.1
GCA_913055945.1
GCA_020860755.1
GCA_022360135.1
GCA_021813805.1
GCA_020726365.1
GCA_021829515.1
GCA_934278995.1
GCA_021767305.1
GCA_021741245.1
GCA_022763215.1
GCA_934121875.1
GCA_021166755.1
GCA_945861975.1
GCA_020845495.1
GCA_023512375.1
GCA_944325895.1
GCA_934621295.1
GCA_001028025.1
GCA_023386395.1
GCA_022791635.1
GCA_022545745.1
GCA_934552825.1
GCA_023145555.1
GCA_020847895.1
GCA_020632415.1
GCA_021847345.1
GCA_913057215.1
GCA_913052515.1
GCA_945878995.1
GCA_021773555.1
GCA_944386345.1
GCA_020831925.1
GCA_003576535.1
GCA_024680655.1
GCA_945861755.1
GCA_020631045.1
GCA_024643785.1
GCA_023388935.1
GCA_022600335.1
GCA_021737045.1
GCA_022736205.1
GCA_934486615.1
GCA_944381225.1
GCA_020062265.1
GCA_020027415.1
GCA_945787465.1
GCA_904420125.1
GCA_944388105.1
GCA_934154785.1
GCA_934513205.1
GCA_944384125.1
GCA_021813005.1
GCA_024398555.1
GCA_019421385.1
GCA_019748365.1
GCA_019420505.1
GCA_020860245.1
GCA_023133475.1
GCA_021801235.1
GCA_944387375.1
GCA_019661745.1
GCA_021818355.1
GCA_021783685.1
GCA_021793675.1
GCA_023460535.1
GCA_023701205.1
GCA_934486785.1
GCA_913064995.1
GCA_021404945.1
GCA_019753045.1
GCA_021787985.1
GCA_022450865.1
GCA_023356605.1
GCA_021787855.1
GCA_023251835.1
GCA_913063435.1
GCA_934670025.1
GCA_934659445.1
GCA_913043905.1
GCA_944381315.1
GCA_944383015.1
GCA_020444165.1
GCA_934167095.1
GCA_944386835.1
GCA_945888825.1
GCA_024402655.1
GCA_020632695.1
GCA_024234505.1
GCA_944385715.1
GCA_021841795.1
GCA_023433185.1
GCA_022846075.1
GCA_025060135.1
GCA_021846795.1
GCA_024680365.1
GCA_945869245.1
GCA_021815925.1
GCA_024693045.1
GCA_934725735.1
GCA_913060695.1
GCA_021814615.1
GCA_913055215.1
GCA_021814445.1
GCA_945861785.1
GCA_934552855.1
GCA_019421015.1
GCA_022771625.1
GCA_023392795.1
GCA_022573225.1
GCA_022447335.1
GCA_024277695.1
GCA_944387245.1
GCA_943912335.1
GCA_024543015.1
GCA_944387735.1
GCA_025057415.1
GCA_944385895.1
GCA_023301795.1
GCA_021812865.1
GCA_943356775.1
GCA_934132775.1
GCA_023228165.1
GCA_022800525.1
GCA_934675045.1
GCA_021827365.1
GCA_022842165.1
GCA_020029615.1
GCA_025147325.1
GCA_020631395.1
GCA_020832045.1
GCA_023412435.1
GCA_022360875.1
GCA_021779735.1
GCA_019420265.1
GCA_945861995.1
GCA_021300355.1
GCA_944390025.1
GCA_021787655.1
GCA_020437105.1
GCA_944389535.1
GCA_944324295.1
GCA_022793095.1
GCA_945869465.1
GCA_024654265.1
GCA_024686055.1
GCA_943353855.1
GCA_022601275.1
GCA_023259925.1
GCA_023664665.1
GCA_021204865.1
GCA_021809495.1
GCA_019637695.1
GCA_023665245.1
GCA_024511395.1
GCA_934167665.1
GCA_020633325.1
GCA_020135845.1
GCA_019410105.1
GCA_934322085.1
GCA_913060435.1
GCA_022795805.1
GCA_021646415.1
GCA_021372375.1
GCA_020049115.1
GCA_024763535.1
GCA_945900795.1
GCA_934446065.1
GCA_020352215.1
GCA_023142595.1
GCA_023384675.1
GCA_022712775.1
GCA_023249635.1
GCA_017303315.1
GCA_021775835.1
GCA_020860545.1
GCA_945828315.1
GCA_024698555.1
GCA_913020255.1
GCA_913031645.1
GCA_020349025.1
GCA_021323865.1
GCA_025057205.1
GCA_023417775.1
GCA_024696615.1
GCA_944323645.1
GCA_020352775.1
GCA_019750655.1
GCA_915275065.1
GCA_023488645.1
GCA_025057695.1
GCA_024408435.1
GCA_023255435.1
GCA_023169805.1
GCA_024763495.1
GCA_021814145.1
GCA_022767925.1
GCA_020720905.1
GCA_944387805.1
GCA_020445805.1
GCA_021772515.1
GCA_022780025.1
GCA_022766825.1
GCA_021777675.1
GCA_934091055.1
GCA_021822625.1
GCA_934615635.1
GCA_944373145.1
GCA_945890485.1
GCA_944359885.1
GCA_024695415.1
GCA_022865845.1
GCA_023954745.1
GCA_020848735.1
GCA_023433835.1
GCA_019912545.1
GCA_020628895.1
GCA_023261485.1
GCA_940747215.1
GCA_944322725.1
GCA_020057985.1
GCA_021780905.1
GCA_944387515.1
GCA_023247235.1
GCA_021736615.1
GCA_023255355.1
GCA_022781015.1
GCA_021770345.1
GCA_020217025.1
GCA_021847125.1
GCA_021819025.1
GCA_020722745.1
GCA_020025195.1
GCA_021155855.1
GCA_019310745.1
GCA_023717565.1
GCA_023266095.1
GCA_944326555.1
GCA_024709285.1
GCA_023230175.1
GCA_024743055.1
GCA_944367535.1
GCA_020052095.1
GCA_945878385.1
GCA_944323055.1
GCA_934500705.1
GCA_024304885.1
GCA_945863425.1
GCA_019358875.1
GCA_023301685.1
GCA_944386745.1
GCA_927417275.1
GCA_024231375.1
GCA_020634855.1
GCA_020850635.1
GCA_020351915.1
GCA_021841585.1
GCA_934644965.1
GCA_023663705.1
GCA_020054815.1
GCA_916050055.1
GCA_934617425.1
GCA_023251915.1
GCA_024403415.1
GCA_020434375.1
GCA_916439125.1
GCA_945877315.1
GCA_021371955.1
GCA_021813965.1
GCA_021781815.1
GCA_944387575.1
GCA_024235835.1
GCA_913041865.1
GCA_945874735.1
GCA_021824605.1
GCA_024401675.1
GCA_934663775.1
GCA_023437485.1
GCA_024275145.1
GCA_024400495.1
GCA_021647375.1
GCA_020718315.1
GCA_023388385.1
GCA_022791575.1
GCA_020831845.1
GCA_022729915.1
GCA_022340715.1
GCA_945872815.1
GCA_022509205.1
GCA_021163425.1
GCA_020721585.1
GCA_913064945.1
GCA_023245995.1
GCA_021776015.1
GCA_024403095.1
GCA_024639885.1
GCA_019746105.1
GCA_024398495.1
GCA_934597175.1
GCA_944386715.1
GCA_934249215.1
GCA_022823145.1
GCA_023487965.1
GCA_934130975.1
GCA_020025255.1
GCA_022600395.1
GCA_020637515.1
GCA_020722065.1
GCA_934486455.1
GCA_024397935.1
GCA_024709185.1
GCA_021805265.1
GCA_019313505.1
GCA_934702165.1
GCA_021159525.1
GCA_945898095.1
GCA_023954815.1
GCA_021786385.1
GCA_021324945.1
GCA_021848375.1
GCA_945787425.1
GCA_020060485.1
GCA_022447665.1
GCA_023544645.1
GCA_021802325.1
GCA_023512435.1
GCA_019414265.1
GCA_020355165.1
GCA_023230285.1
GCA_021784875.1
GCA_022842255.1
GCA_024398535.1
GCA_934295165.1
GCA_023388355.1
GCA_020853885.1
GCA_944350285.1
GCA_023957995.1
GCA_021786695.1
GCA_934167935.1
GCA_022509085.1
GCA_023407175.1
GCA_023458375.1
GCA_022601315.1
GCA_945905735.1
GCA_023664305.1
GCA_019424245.1
GCA_021735685.1
GCA_944338265.1
GCA_019753405.1
GCA_021163565.1
GCA_944363615.1
GCA_019421315.1
GCA_023622945.1
GCA_020049775.1
GCA_019635735.1
GCA_021814895.1
GCA_023666905.1
GCA_023898665.1
GCA_022509105.1
GCA_021730845.1
GCA_021372645.1
GCA_022601395.1
GCA_021162885.1
GCA_022736495.1
GCA_019308525.1
GCA_944388165.1
GCA_022763735.1
GCA_913055155.1
GCA_022774505.1
GCA_934343805.1
GCA_021811235.1
GCA_023819375.1
GCA_944388305.1
GCA_023425645.1
GCA_023422775.1
GCA_024653845.1
GCA_024276735.1
GCA_934693165.1
GCA_022820125.1
GCA_021770785.1
GCA_934086355.1
GCA_021738605.1
GCA_022563015.1
GCA_934247935.1
GCA_022766605.1
GCA_021160565.1
GCA_023475165.1
GCA_934613165.1
GCA_021201395.1
GCA_019636515.1
GCA_019637635.1
GCA_024680695.1
GCA_024748595.1
GCA_945870575.1
GCA_021782545.1
GCA_934667125.1
GCA_945883455.1
GCA_023460515.1
GCA_019307065.1
GCA_024644505.1
GCA_021827875.1
GCA_913052545.1
GCA_944392955.1
GCA_019347695.1
GCA_022616315.1
GCA_021812425.1
GCA_023554335.1
GCA_022545455.1
GCA_022711615.1
GCA_022729575.1
GCA_025127995.1
GCA_005217565.1
GCA_021738065.1
GCA_022773825.1
GCA_020726405.1
GCA_023257755.1
GCA_944372075.1
GCA_020057115.1
GCA_020629965.1
GCA_023246195.1
GCA_023246955.1
GCA_023261505.1
GCA_023244975.1
GCA_018982785.1
GCA_022820505.1
GCA_945876965.1
GCA_021325675.1
GCA_944322335.1
GCA_934668765.1
GCA_023701265.1
GCA_022820995.1
GCA_021776295.1
GCA_021324655.1
GCA_913049915.1
GCA_024680925.1
GCA_020722375.1
GCA_945872065.1
GCA_020743695.1
GCA_021107695.1
GCA_019694335.1
GCA_022824925.1
GCA_904419545.1
GCA_913055925.1
GCA_934086395.1
GCA_024742395.1
GCA_020027475.1
GCA_021742025.1
GCA_934486825.1
GCA_021604365.1
GCA_021813045.1
GCA_020161535.1
GCA_023402395.1
GCA_023230825.1
GCA_019637755.1
GCA_020029625.1
GCA_944325625.1
GCA_021203545.1
GCA_020346465.1
GCA_021826605.1
GCA_020425925.1
GCA_021845705.1
GCA_023437715.1
GCA_945860575.1
GCA_021299675.1
GCA_024641985.1
GCA_913058335.1
GCA_913060855.1
GCA_020832805.1
GCA_023264815.1
GCA_023664385.1
GCA_024697185.1
GCA_021323415.1
GCA_021413465.1
GCA_020849275.1
GCA_945277285.1
GCA_022797995.1
GCA_023389135.1
GCA_019751125.1
GCA_024280735.1
GCA_021160185.1
GCA_023229605.1
GCA_021776415.1
GCA_024680915.1
GCA_022565695.1
GCA_020849765.1
GCA_021793635.1
GCA_020435515.1
GCA_021734005.1
GCA_945273735.1
GCA_022819645.1
GCA_024693715.1
GCA_021774575.1
GCA_024694145.1
GCA_944393485.1
GCA_021815285.1
GCA_021851735.1
GCA_021786655.1
GCA_023703575.1
GCA_944387125.1
GCA_944392515.1
GCA_934725005.1
GCA_023396115.1
GCA_943912465.1
GCA_945883955.1
GCA_024349725.1
GCA_024277135.1
GCA_022818785.1
GCA_944325085.1
GCA_023460795.1
GCA_945876865.1
GCA_944386555.1
GCA_022710505.1
GCA_024635925.1
GCA_024509075.1
GCA_019638255.1
GCA_934427095.1
GCA_021770825.1
GCA_021108295.1
GCA_023666265.1
GCA_023511455.1
GCA_023131975.1
GCA_022648295.1
GCA_021799015.1
GCA_023458915.1
GCA_024584805.1
GCA_020631895.1
GCA_020636905.1
GCA_934630535.1
GCA_024278765.1
GCA_024637155.1
GCA_022828045.1
GCA_024710805.1
GCA_944376905.1
GCA_023231265.1
GCA_945872365.1
GCA_944372315.1
GCA_020025755.1
GCA_024233285.1
GCA_021844425.1
GCA_934176955.1
GCA_944351765.1
GCA_020725085.1
GCA_021822115.1
GCA_020633955.1
GCA_022567015.1
GCA_945861665.1
GCA_020073605.1
GCA_022843645.1
GCA_024642085.1
GCA_021201565.1
GCA_023424235.1
GCA_021819585.1
GCA_945865375.1
GCA_944389525.1
GCA_023418535.1
GCA_022837595.1
GCA_024636005.1
GCA_022712785.1
GCA_020026195.1
GCA_020849415.1
GCA_020859945.1
GCA_019313185.1
GCA_023228325.1
GCA_001404055.1
GCA_934757275.1
GCA_025057155.1
GCA_022836975.1
GCA_023622515.1
GCA_944333055.1
GCA_019638075.1
GCA_019454875.1
GCA_022821865.1
GCA_025056895.1
GCA_020630225.1
GCA_024158125.1
GCA_024681705.1
GCA_024640405.1
GCA_020431745.1
GCA_024498995.1
GCA_023396665.1
GCA_022562155.1
GCA_022768325.1
GCA_022705425.1
GCA_023419605.1
GCA_021849745.1
GCA_944332205.1
GCA_022704125.1
GCA_019634795.1
GCA_023387655.1
GCA_022561335.1
GCA_024685285.1
GCA_934569225.1
GCA_944392325.1
GCA_913054235.1
GCA_024641225.1
GCA_020049495.1
GCA_021774255.1
GCA_020846815.1
GCA_021325385.1
GCA_021848885.1
GCA_944386565.1
GCA_020723485.1
GCA_021108075.1
GCA_934141615.1
GCA_022710775.1
GCA_023230565.1
GCA_022813675.1
GCA_020049805.1
GCA_913061095.1
GCA_020853235.1
GCA_022565415.1
GCA_020627925.1
GCA_021793055.1
GCA_022819855.1
GCA_019683635.1
GCA_025055975.1
GCA_021831685.1
GCA_022819905.1
GCA_020426005.1
GCA_945860385.1
GCA_023264915.1
GCA_021802545.1
GCA_021323675.1
GCA_021838585.1
GCA_003666485.1
GCA_020624805.1
GCA_021769725.1
GCA_021793405.1
GCA_022574795.1
GCA_022508425.1
GCA_023386555.1
GCA_944392835.1
GCA_945861935.1
GCA_024681565.1
GCA_021204605.1
GCA_020853105.1
GCA_020860185.1
GCA_024638765.1
GCA_014698015.1
GCA_021770845.1
GCA_022703745.1
GCA_944321735.1
GCA_025060695.1
GCA_913053665.1
GCA_020443295.1
GCA_021818615.1
GCA_023954175.1
GCA_021325475.1
GCA_021772315.1
GCA_944324235.1
GCA_944320965.1
GCA_020723285.1
GCA_944359075.1
GCA_021790875.1
GCA_021107915.1
GCA_021800445.1
GCA_023474215.1
GCA_944363035.1
GCA_020062745.1
GCA_945890745.1
GCA_944382885.1
GCA_944390905.1
GCA_023392125.1
GCA_943357015.1
GCA_024276125.1
GCA_024645105.1
GCA_944368775.1
GCA_020851785.1
GCA_944381255.1
GCA_020435415.1
GCA_020635975.1
GCA_934086775.1
GCA_021808665.1
GCA_944387505.1
GCA_945877005.1
GCA_021298935.1
GCA_024206355.1
GCA_943350175.1
GCA_021162325.1
GCA_021808205.1
GCA_024234365.1
GCA_934089255.1
GCA_021813945.1
GCA_934254915.1
GCA_023146675.1
GCA_944323335.1
GCA_019424905.1
GCA_945874585.1
GCA_020848545.1
GCA_944326475.1
GCA_023228705.1
GCA_022508885.1
GCA_023402175.1
GCA_023664865.1
GCA_023388495.1
GCA_021295915.1
GCA_934140355.1
GCA_944391375.1
GCA_020725765.1
GCA_020050895.1
GCA_024642775.1
GCA_934183135.1
GCA_019313905.1
GCA_021163445.1
GCA_022730455.1
GCA_934474025.1
GCA_025054615.1
GCA_023230585.1
GCA_944332075.1
GCA_023246655.1
GCA_021641325.1
GCA_022779345.1
GCA_022446815.1
GCA_002026145.1
GCA_021443945.1
GCA_022573975.1
GCA_944363555.1
GCA_022510925.1
GCA_024405015.1
GCA_022361255.1
GCA_944392735.1
GCA_024638285.1
GCA_944384015.1
GCA_022566435.1
GCA_022827245.1
GCA_945487445.1
GCA_023665505.1
GCA_020026375.1
GCA_022842445.1
GCA_021629085.1
GCA_934561515.1
GCA_020429545.1
GCA_934256695.1
GCA_020160975.1
GCA_001618065.1
GCA_023487865.1
GCA_023382655.1
GCA_021848365.1
GCA_024347375.1
GCA_024638355.1
GCA_022711155.1
GCA_020052135.1
GCA_019510185.1
GCA_020161475.1
GCA_934700385.1
GCA_024637145.1
GCA_022822865.1
GCA_001637315.1
GCA_023262145.1
GCA_020851795.1
GCA_024638545.1
GCA_944383695.1
GCA_023806485.1
GCA_020721045.1
GCA_022763115.1
GCA_022792555.1
GCA_023664265.1
GCA_023481295.1
GCA_020637295.1
GCA_020724885.1
GCA_944324495.1
GCA_023667015.1
GCA_023474425.1
GCA_945872375.1
GCA_913045315.1
GCA_020630245.1
GCA_021208135.1
GCA_020847985.1
GCA_944389265.1
GCA_021772705.1
GCA_020436535.1
GCA_021208565.1
GCA_019873735.1
GCA_944358325.1
GCA_934277605.1
GCA_945787585.1
GCA_944387915.1
GCA_945872855.1
GCA_024636505.1
GCA_944324635.1
GCA_944325655.1
GCA_023229245.1
GCA_913061265.1
GCA_023441905.1
GCA_934230685.1
GCA_020351185.1
GCA_023228445.1
GCA_945644815.1
GCA_022843925.1
GCA_020634115.1
GCA_019456145.1
GCA_023301465.1
GCA_021772695.1
GCA_020633315.1
GCA_944389915.1
GCA_021815645.1
GCA_023426375.1
GCA_913009655.1
GCA_022844575.1
GCA_024226235.1
GCA_019683665.1
GCA_900119485.1
GCA_021779205.1
GCA_009856365.1
GCA_021323605.1
GCA_022785155.1
GCA_021405325.1
GCA_020347625.1
GCA_019748095.1
GCA_021804785.1
GCA_934086485.1
GCA_021797415.1
GCA_023260435.1
GCA_021740905.1
GCA_020345785.1
GCA_021782435.1
GCA_944392715.1
GCA_023231945.1
GCA_020445005.1
GCA_024743215.1
GCA_024762835.1
GCA_021775195.1
GCA_021372515.1
GCA_023957115.1
GCA_021828525.1
GCA_021199975.1
GCA_945861265.1
GCA_022705345.1
GCA_020355145.1
GCA_020351445.1
GCA_024234325.1
GCA_944381125.1
GCA_010726765.1
GCA_944376745.1
GCA_023262255.1
GCA_913776015.1
GCA_934725425.1
GCA_911810475.1
GCA_022768745.1
GCA_025057275.1
GCA_934746015.1
GCA_024636775.1
GCA_022600655.1
GCA_944383195.1
GCA_024640225.1
GCA_022705365.1
GCA_021802595.1
GCA_023412765.1
GCA_023417315.1
GCA_021792405.1
GCA_024347055.1
GCA_020851255.1
GCA_017161305.1
GCA_023381035.1
GCA_913043185.1
GCA_023487095.1
GCA_019694395.1
GCA_021787255.1
GCA_944358695.1
GCA_023665725.1
GCA_023137615.1
GCA_022841745.1
GCA_022648685.1
GCA_020850355.1
GCA_021731025.1
GCA_021847735.1
GCA_022767515.1
GCA_024277555.1
GCA_019428955.1
GCA_023129255.1
GCA_023267275.1
GCA_021789755.1
GCA_022561755.1
GCA_023417975.1
GCA_021838005.1
GCA_020249005.1
GCA_023144585.1
GCA_022786995.1
GCA_024102725.1
GCA_020072655.1
GCA_934101605.1
GCA_000744935.1
GCA_022826005.1
GCA_900290375.1
GCA_944387535.1
GCA_024687845.1
GCA_019695095.1
GCA_022510765.1
GCA_945828295.1
GCA_023266435.1
GCA_024277995.1
GCA_944377145.1
GCA_024688095.1
GCA_021777635.1
GCA_022701825.1
GCA_945860245.1
GCA_021323165.1
GCA_021809105.1
GCA_944324505.1
GCA_944389155.1
GCA_934630485.1
GCA_021648755.1
GCA_020344235.1
GCA_019923605.1
GCA_944325325.1
GCA_020024455.1
GCA_022616105.1
GCA_944327285.1
GCA_022574185.1
GCA_019623805.1
GCA_944380235.1
GCA_944324365.1
GCA_913049535.1
GCA_022616615.1
GCA_019418625.1
GCA_023411035.1
GCA_021800315.1
GCA_945872225.1
GCA_934098565.1
GCA_023954355.1
GCA_944384865.1
GCA_021818265.1
GCA_023248215.1
GCA_021849995.1
GCA_944387485.1
GCA_022482545.1
GCA_019634365.1
GCA_020250175.1
GCA_023139225.1
GCA_025062175.1
GCA_021825445.1
GCA_020248985.1
GCA_019745325.1
GCA_021161645.1
GCA_022769085.1
GCA_021152765.1
GCA_934725795.1
GCA_934728065.1
GCA_934409175.1
GCA_019977315.1
GCA_020718185.1
GCA_022450705.1
GCA_022707945.1
GCA_023380415.1
GCA_023416275.1
GCA_023819025.1
GCA_024401215.1
GCA_025143985.1
GCA_023398855.1
GCA_019347595.1
GCA_945788095.1
GCA_020428815.1
GCA_021166775.1
GCA_020355945.1
GCA_022729615.1
GCA_023412655.1
GCA_021790995.1
GCA_944351415.1
GCA_023267515.1
GCA_020425515.1
GCA_023391535.1
GCA_944385995.1
GCA_021736525.1
GCA_945862195.1
GCA_913041945.1
GCA_021826655.1
GCA_913009735.1
GCA_904830895.1
GCA_023437305.1
GCA_934432725.1
GCA_020847775.1
GCA_021804825.1
GCA_021736745.1
GCA_022705405.1
GCA_020849325.1
GCA_021404545.1
GCA_934096105.1
GCA_944325565.1
GCA_022706785.1
GCA_939791845.1
GCA_904381335.1
GCA_944391645.1
GCA_024279575.1
GCA_025054655.1
GCA_934140005.1
GCA_023415075.1
GCA_934693215.1
GCA_020201235.1
GCA_022824735.1
GCA_024680815.1
GCA_023136205.1
GCA_021785255.1
GCA_024584705.1
GCA_945890645.1
GCA_024401535.1
GCA_934271275.1
GCA_019745155.1
GCA_021160725.1
GCA_023254845.1
GCA_020638835.1
GCA_025060625.1
GCA_020351995.1
GCA_945861895.1
GCA_023864145.1
GCA_023388515.1
GCA_023267195.1
GCA_021804505.1
GCA_024707145.1
GCA_022601635.1
GCA_022821265.1
GCA_023434025.1
GCA_024405815.1
GCA_020026455.1
GCA_023252055.1
GCA_022784465.1
GCA_021372785.1
GCA_944322645.1
GCA_023145435.1
GCA_023248095.1
GCA_022560555.1
GCA_025061735.1
GCA_023441725.1
GCA_023245035.1
GCA_020432165.1
GCA_023393485.1
GCA_021846505.1
GCA_023251725.1
GCA_023265455.1
GCA_934358235.1
GCA_934561485.1
GCA_913776405.1
GCA_020445645.1
GCA_020832655.1
GCA_934541105.1
GCA_945865485.1
GCA_019359275.1
GCA_023392285.1
GCA_023145395.1
GCA_019424865.1
GCA_024508935.1
GCA_944328445.1
GCA_020426755.1
GCA_021775355.1
GCA_022510815.1
GCA_022561635.1
GCA_022562915.1
GCA_913775265.1
GCA_913777945.1
GCA_023145595.1
GCA_022653735.1
GCA_021404685.1
GCA_019359435.1
GCA_945861815.1
GCA_021619875.1
GCA_024681475.1
GCA_024639935.1
GCA_943350875.1
GCA_023612115.1
GCA_019347775.1
GCA_944376235.1
GCA_024710405.1
GCA_913045055.1
GCA_021790955.1
GCA_024697865.1
GCA_020051695.1
GCA_019634025.1
GCA_934101595.1
GCA_934716785.1
GCA_944326825.1
GCA_913774955.1
GCA_024408695.1
GCA_024639555.1
GCA_021797815.1
GCA_020633295.1
GCA_021731215.1
GCA_021201095.1
GCA_024279745.1
GCA_019634165.1
GCA_023260175.1
GCA_023435855.1
GCA_020060565.1
GCA_023701165.1
GCA_021819985.1
GCA_022713905.1
GCA_021151825.1
GCA_022843175.1
GCA_934699705.1
GCA_022799355.1
GCA_022573715.1
GCA_945861925.1
GCA_020053105.1
GCA_020853655.1
GCA_934155625.1
GCA_945865295.1
GCA_021800645.1
GCA_934193545.1
GCA_021769555.1
GCA_020343535.1
GCA_023133655.1
GCA_904419295.1
GCA_023667765.1
GCA_022826885.1
GCA_021784455.1
GCA_913046155.1
GCA_022791395.1
GCA_025054755.1
GCA_022600575.1
GCA_904420245.1
GCA_021778125.1
GCA_021773035.1
GCA_913054445.1
GCA_024643345.1
GCA_024222395.1
GCA_020631035.1
GCA_022793675.1
GCA_944376145.1
GCA_023419095.1
GCA_021815205.1
GCA_021805985.1
GCA_024401395.1
GCA_020054675.1
GCA_023484045.1
GCA_019429225.1
GCA_024234635.1
GCA_024235675.1
GCA_022712075.1
GCA_019913785.1
GCA_944320235.1
GCA_022771185.1
GCA_944388795.1
GCA_023128825.1
GCA_023421635.1
GCA_024641285.1
GCA_945866165.1
GCA_020051075.1
GCA_945861385.1
GCA_020847975.1
GCA_021773835.1
GCA_944388125.1
GCA_024683935.1
GCA_020439725.1
GCA_944332695.1
GCA_024743275.1
GCA_934462885.1
GCA_020431915.1
GCA_020631485.1
GCA_020637985.1
GCA_944331725.1
GCA_020851975.1
GCA_021151805.1
GCA_024699395.1
GCA_023249645.1
GCA_944373135.1
GCA_023898505.1
GCA_022572335.1
GCA_944330115.1
GCA_024498295.1
GCA_020217035.1
GCA_020445765.1
GCA_020742515.1
GCA_021372945.1
GCA_022360555.1
GCA_023436805.1
GCA_934153945.1
GCA_021786135.1
GCA_019747705.1
GCA_021106755.1
GCA_021794655.1
GCA_024404295.1
GCA_934525595.1
GCA_944382775.1
GCA_020846375.1
GCA_021204735.1
GCA_021299455.1
GCA_020346285.1
GCA_023473795.1
GCA_023443725.1
GCA_021777475.1
GCA_021814825.1
GCA_021159405.1
GCA_913055795.1
GCA_024279935.1
GCA_021773565.1
GCA_024276605.1
GCA_020636775.1
GCA_945865935.1
GCA_022510485.1
GCA_021299995.1
GCA_020637815.1
GCA_023405705.1
GCA_023263555.1
GCA_023268955.1
GCA_944372205.1
GCA_022563885.1
GCA_023145315.1
GCA_913058405.1
GCA_002860325.1
GCA_021372235.1
GCA_944376455.1
GCA_024403795.1
GCA_019639055.1
GCA_020637775.1
GCA_022711315.1
GCA_021205635.1
GCA_024277815.1
GCA_024635735.1
GCA_024636475.1
GCA_934668285.1
GCA_020054695.1
GCA_945610215.1
GCA_913009835.1
GCA_020627505.1
GCA_022566315.1
GCA_022572185.1
GCA_934661165.1
GCA_913061325.1
GCA_944386145.1
GCA_023251555.1
GCA_019347875.1
GCA_025057735.1
GCA_023439835.1
GCA_021639365.1
GCA_913056215.1
GCA_945882005.1
GCA_021413535.1
GCA_934501435.1
GCA_023666335.1
GCA_021773275.1
GCA_021845725.1
GCA_945881735.1
GCA_023229695.1
GCA_024636355.1
GCA_944321385.1
GCA_020328045.1
GCA_022798335.1
GCA_022340755.1
GCA_934402125.1
GCA_023473595.1
GCA_024278555.1
GCA_021413805.1
GCA_934215455.1
GCA_023474975.1
GCA_024710485.1
GCA_944385965.1
GCA_023422955.1
GCA_934097255.1
GCA_020722725.1
GCA_023404345.1
GCA_944325475.1
GCA_019635275.1
GCA_020541285.1
GCA_022822745.1
GCA_019417325.1
GCA_022710685.1
GCA_024347235.1
GCA_021641225.1
GCA_020061125.1
GCA_021736305.1
GCA_023229825.1
GCA_944325595.1
GCA_944327295.1
GCA_021817185.1
GCA_944372675.1
GCA_019510535.1
GCA_021772655.1
GCA_945889625.1
GCA_919902095.1
GCA_020636845.1
GCA_024681935.1
GCA_020717925.1
GCA_020247305.1
GCA_020058465.1
GCA_024347615.1
GCA_944391335.1
GCA_022803075.1
GCA_023392595.1
GCA_019912685.1
GCA_020047915.1
GCA_021414225.1
GCA_023247935.1
GCA_021802965.1
GCA_019745505.1
GCA_023393525.1
GCA_024233515.1
GCA_020048405.1
GCA_934352055.1
GCA_023665145.1
GCA_024697545.1
GCA_024698075.1
GCA_022722495.1
GCA_934130545.1
GCA_913060875.1
GCA_021849525.1
GCA_020438845.1
GCA_024230215.1
GCA_019689775.1
GCA_020853975.1
GCA_019638595.1
GCA_023260395.1
GCA_944391505.1
GCA_021798115.1
GCA_913062575.1
GCA_934141535.1
GCA_944324215.1
GCA_934402515.1
GCA_019308925.1
GCA_022769185.1
GCA_934131175.1
GCA_022360335.1
GCA_023415515.1
GCA_021846685.1
GCA_020634245.1
GCA_021811085.1
GCA_020024235.1
GCA_023249815.1
GCA_023271515.1
GCA_021151615.1
GCA_021805205.1
GCA_021793335.1
GCA_944393375.1
GCA_022447025.1
GCA_944324935.1
GCA_019421975.1
GCA_022510905.1
GCA_944333375.1
GCA_019752375.1
GCA_023145655.1
GCA_024276895.1
GCA_021741065.1
GCA_913774725.1
GCA_023488455.1
GCA_021736565.1
GCA_023428805.1
GCA_022825135.1
GCA_019634915.1
GCA_021828245.1
GCA_020636895.1
GCA_020636545.1
GCA_023254555.1
GCA_024278435.1
GCA_020025395.1
GCA_934754425.1
GCA_022822425.1
GCA_944363865.1
GCA_022773305.1
GCA_913041495.1
GCA_024231025.1
GCA_021442965.1
GCA_020049465.1
GCA_025055455.1
GCA_020849375.1
GCA_020200195.1
GCA_945903605.1
GCA_022360535.1
GCA_020442665.1
GCA_022824465.1
GCA_022574435.1
GCA_023391175.1
GCA_934095865.1
GCA_021825025.1
GCA_934307335.1
GCA_944358805.1
GCA_023396625.1
GCA_020725005.1
GCA_023411265.1
GCA_023819145.1
GCA_020436025.1
GCA_024711415.1
GCA_021818505.1
GCA_021404525.1
GCA_023150215.1
GCA_022865555.1
GCA_023434015.1
GCA_019637955.1
GCA_021153285.1
GCA_021826255.1
GCA_902461085.1
GCA_024640185.1
GCA_021108415.1
GCA_023409535.1
GCA_000518865.1
GCA_014349235.1
GCA_020354665.1
GCA_023420795.1
GCA_004365575.1
GCA_024103495.1
GCA_019744975.1
GCA_021827485.1
GCA_021737425.1
GCA_934281565.1
GCA_022702225.1
GCA_024408905.1
GCA_022703335.1
GCA_022768375.1
GCA_020053185.1
GCA_021838305.1
GCA_934149245.1
GCA_020848255.1
GCA_019314155.1
GCA_023300365.1
GCA_025059875.1
GCA_024710825.1
GCA_021819635.1
GCA_020051675.1
GCA_024710585.1
GCA_021773305.1
GCA_943359495.1
GCA_022361215.1
GCA_945878005.1
GCA_021780375.1
GCA_934643765.1
GCA_021809805.1
GCA_916440255.1
GCA_944329425.1
GCA_024654145.1
GCA_020633795.1
GCA_024691625.1
GCA_944385265.1
GCA_022797375.1
GCA_944336625.1
GCA_944326135.1
GCA_934162615.1
GCA_020741345.1
GCA_913052465.1
GCA_024690665.1
GCA_021781555.1
GCA_021807105.1
GCA_020535405.1
GCA_020048635.1
GCA_020353555.1
GCA_023388435.1
GCA_023250755.1
GCA_024638305.1
GCA_023251235.1
GCA_021772245.1
GCA_934546685.1
GCA_024399615.1
GCA_021822495.1
GCA_944385885.1
GCA_023488945.1
GCA_021604605.1
GCA_021824635.1
GCA_021797675.1
GCA_021801465.1
GCA_022564295.1
GCA_934096075.1
GCA_022709825.1
GCA_021295155.1
GCA_024276745.1
GCA_022701965.1
GCA_023231105.1
GCA_021802655.1
GCA_021152595.1
GCA_021845685.1
GCA_024278345.1
GCA_021799445.1
GCA_023432475.1
GCA_944322825.1
GCA_913050565.1
GCA_913050195.1
GCA_021847535.1
GCA_934481515.1
GCA_023384415.1
GCA_024697295.1
GCA_021824175.1
GCA_021814855.1
GCA_021732705.1
GCA_024638265.1
GCA_944341895.1
GCA_022823775.1
GCA_023437285.1
GCA_913048245.1
GCA_944381295.1
GCA_022797535.1
GCA_025059945.1
GCA_021158245.1
GCA_023415525.1
GCA_934395135.1
GCA_024330325.1
GCA_021773335.1
GCA_003067705.1
GCA_020724555.1
GCA_913041125.1
GCA_020436835.1
GCA_919902125.1
GCA_944376135.1
GCA_944393755.1
GCA_020443945.1
GCA_022793315.1
GCA_024278315.1
GCA_945901035.1
GCA_934277865.1
GCA_023416455.1
GCA_023387735.1
GCA_020853155.1
GCA_021817685.1
GCA_934728205.1
GCA_021782675.1
GCA_019454205.1
GCA_020056565.1
GCA_944372245.1
GCA_934102055.1
GCA_943355055.1
GCA_022508745.1
GCA_019636055.1
GCA_022616395.1
GCA_003201935.1
GCA_019352055.1
GCA_021811055.1
GCA_020345745.1
GCA_024680555.1
GCA_019352125.1
GCA_023663235.1
GCA_022615215.1
GCA_021781865.1
GCA_022446885.1
GCA_934276635.1
GCA_916439305.1
GCA_913064795.1
GCA_023432225.1
GCA_023404495.1
GCA_919902965.1
GCA_020052235.1
GCA_020054235.1
GCA_944368975.1
GCA_022729705.1
GCA_020629545.1
GCA_944321515.1
GCA_945787505.1
GCA_945883625.1
GCA_904398325.1
GCA_021824625.1
GCA_020438795.1
GCA_023257935.1
GCA_023392555.1
GCA_023475225.1
GCA_024684115.1
GCA_023267535.1
GCA_934162285.1
GCA_019635435.1
GCA_023388255.1
GCA_944362765.1
GCA_020442505.1
GCA_021815305.1
GCA_024402895.1
GCA_024762925.1
GCA_944381595.1
GCA_020627655.1
GCA_022822245.1
GCA_000521215.1
GCA_023660035.1
GCA_944392435.1
GCA_944331835.1
GCA_023250195.1
GCA_019417975.1
GCA_934718155.1
GCA_023265785.1
GCA_943354605.1
GCA_934153805.1
GCA_023666945.1
GCA_023245475.1
GCA_023388995.1
GCA_944371955.1
GCA_024743175.1
GCA_021375695.1
GCA_019348115.1
GCA_023267215.1
GCA_021200995.1
GCA_934636265.1
GCA_020851955.1
GCA_024636785.1
GCA_913019935.1
GCA_022790615.1
GCA_021839365.1
GCA_021300155.1
GCA_944359085.1
GCA_024229115.1
GCA_019508225.1
GCA_022561455.1
GCA_024698865.1
GCA_023267475.1
GCA_913056155.1
GCA_945861195.1
GCA_024400415.1
GCA_021805805.1
GCA_944326705.1
GCA_021784615.1
GCA_945896675.1
GCA_021773635.1
GCA_934747325.1
GCA_000174895.1
GCA_019638185.1
GCA_021295785.1
GCA_019638015.1
GCA_022787165.1
GCA_020726105.1
GCA_020149935.1
GCA_024403555.1
GCA_944349595.1
GCA_944391055.1
GCA_944386875.1
GCA_934234275.1
GCA_944324575.1
GCA_021804315.1
GCA_022508585.1
GCA_024275975.1
GCA_019415645.1
GCA_944386395.1
GCA_023263825.1
GCA_944349905.1
GCA_021129825.1
GCA_021781835.1
GCA_021818465.1
GCA_021779855.1
GCA_023247895.1
GCA_944350345.1
GCA_025149915.1
GCA_023421875.1
GCA_019456245.1
GCA_934654625.1
GCA_020049295.1
GCA_023954195.1
GCA_934667105.1
GCA_023246535.1
GCA_022452285.1
GCA_021203945.1
GCA_020635275.1
GCA_021813325.1
GCA_945613045.1
GCA_023389095.1
GCA_020438905.1
GCA_025056515.1
GCA_023038255.1
GCA_022511425.1
GCA_021770615.1
GCA_022561985.1
GCA_023387965.1
GCA_934747805.1
GCA_024304875.1
GCA_023412755.1
GCA_934096705.1
GCA_934675795.1
GCA_024642545.1
GCA_021373175.1
GCA_024404195.1
GCA_022800215.1
GCA_023263855.1
GCA_024686195.1
GCA_021201315.1
GCA_943354525.1
GCA_943912835.1
GCA_945905815.1
GCA_022824685.1
GCA_021804485.1
GCA_019746175.1
GCA_020638875.1
GCA_024695935.1
GCA_944375795.1
GCA_020723205.1
GCA_020721645.1
GCA_023403845.1
GCA_025148785.1
GCA_019752535.1
GCA_021802375.1
GCA_019313695.1
GCA_024403005.1
GCA_934467415.1
GCA_934365155.1
GCA_024698685.1
GCA_023387555.1
GCA_021298995.1
GCA_023429375.1
GCA_023390815.1
GCA_020052415.1
GCA_005938675.2
GCA_021804345.1
GCA_020854215.1
GCA_020859845.1
GCA_000825765.1
GCA_944324555.1
GCA_021811615.1
GCA_021647945.1
GCA_021297795.1
GCA_024398365.1
GCA_023259175.1
GCA_021413885.1
GCA_021819565.1
GCA_024695205.1
GCA_020425605.1
GCA_021789605.1
GCA_020048755.1
GCA_023426435.1
GCA_944391315.1
GCA_023443045.1
GCA_020851395.1
GCA_020073145.1
GCA_944322945.1
GCA_020440915.1
GCA_020637335.1
GCA_021787775.1
GCA_023139045.1
GCA_023474185.1
GCA_020637215.1
GCA_944390795.1
GCA_021794095.1
GCA_934661735.1
GCA_945867245.1
GCA_021325195.1
GCA_023247705.1
GCA_024640545.1
GCA_023137175.1
GCA_913062655.1
GCA_934149275.1
GCA_022600515.1
GCA_020429745.1
GCA_913050015.1
GCA_021781115.1
GCA_023525915.1
GCA_934457515.1
GCA_022777485.1
GCA_023484675.1
GCA_020634935.1
GCA_022428205.1
GCA_913050005.1
GCA_020051235.1
GCA_022425625.1
GCA_944367045.1
GCA_021772465.1
GCA_020048295.1
GCA_019639095.1
GCA_023269675.1
GCA_020062525.1
GCA_020027965.1
GCA_021777055.1
GCA_020628085.1
GCA_020832455.1
GCA_944393335.1
GCA_021779795.1
GCA_020445245.1
GCA_944390645.1
GCA_020720085.1
GCA_020724485.1
GCA_020059465.1
GCA_943913395.1
GCA_021159055.1
GCA_945883425.1
GCA_001423525.1
GCA_022775045.1
GCA_022706865.1
GCA_020720405.1
GCA_023247385.1
GCA_020532365.1
GCA_023248735.1
GCA_024403055.1
GCA_021805565.1
GCA_944392255.1
GCA_021812955.1
GCA_944345365.1
GCA_024692205.1
GCA_945874115.1
GCA_024637095.1
GCA_913020685.1
GCA_023664345.1
GCA_025153445.1
GCA_943349945.1
GCA_020445205.1
GCA_934481345.1
GCA_021779755.1
GCA_025055075.1
GCA_021737265.1
GCA_022360855.1
GCA_022843265.1
GCA_913065005.1
GCA_934169925.1
GCA_944363525.1
GCA_024401825.1
GCA_021820065.1
GCA_020638335.1
GCA_913054395.1
GCA_021325575.1
GCA_023414355.1
GCA_024743315.1
GCA_934140285.1
GCA_023129485.1
GCA_023145475.1
GCA_021780215.1
GCA_021838945.1
GCA_023703555.1
GCA_934754415.1
GCA_024330185.1
GCA_934668375.1
GCA_022793235.1
GCA_025151995.1
GCA_934131695.1
GCA_945639195.1
GCA_020722305.1
GCA_021824095.1
GCA_023253325.1
GCA_943912385.1
GCA_018408855.1
GCA_024681875.1
GCA_944391955.1
GCA_024693285.1
GCA_024275575.1
GCA_022614795.1
GCA_023245765.1
GCA_913040765.1
GCA_020722625.1
GCA_024635455.1
GCA_024689085.1
GCA_944387825.1
GCA_020638455.1
GCA_024407815.1
GCA_023666665.1
GCA_944390265.1
GCA_023380935.1
GCA_934438085.1
GCA_021295675.1
GCA_022825925.1
GCA_024234075.1
GCA_934526065.1
GCA_934277435.1
GCA_944324185.1
GCA_024408335.1
GCA_022763245.1
GCA_023426425.1
GCA_025144025.1
GCA_023392225.1
GCA_944336125.1
GCA_944321905.1
GCA_913042035.1
GCA_020029595.1
GCA_913020155.1
GCA_944380845.1
GCA_016900775.1
GCA_944326765.1
GCA_023666775.1
GCA_022508845.1
GCA_021791675.1
GCA_024998645.1
GCA_024691325.1
GCA_019348265.1
GCA_021202515.1
GCA_021373255.1
GCA_913041085.1
GCA_934754775.1
GCA_022601135.1
GCA_020721025.1
GCA_023395465.1
GCA_020720385.1
GCA_023138735.1
GCA_023261545.1
GCA_024275075.1
GCA_944331945.1
GCA_945870865.1
GCA_945639745.1
GCA_019637815.1
GCA_944384395.1
GCA_021735645.1
GCA_944324855.1
GCA_024402475.1
GCA_022616075.1
GCA_944326585.1
GCA_944389685.1
GCA_023382455.1
GCA_913062915.1
GCA_945631445.1
GCA_023701245.1
GCA_944327235.1
GCA_944377455.1
GCA_934615145.1
GCA_020437805.1
GCA_944388745.1
GCA_020725465.1
GCA_021827685.1
GCA_020056865.1
GCA_024683675.1
GCA_024655905.1
GCA_021300455.1
GCA_944384375.1
GCA_944331895.1
GCA_021734475.1
GCA_022340805.1
GCA_024763335.1
GCA_022484595.1
GCA_022510385.1
GCA_020054035.1
GCA_024742455.1
GCA_023269445.1
GCA_020048935.1
GCA_024689365.1
GCA_020850995.1
GCA_021159015.1
GCA_021809565.1
GCA_021825235.1
GCA_022072125.1
GCA_021813085.1
GCA_913055625.1
GCA_022827185.1
GCA_023145835.1
GCA_022452145.1
GCA_021821055.1
GCA_023953775.1
GCA_023389045.1
GCA_913062675.1
GCA_020428995.1
GCA_021734825.1
GCA_021778805.1
GCA_944324095.1
GCA_023249975.1
GCA_944326605.1
GCA_022566775.1
GCA_934456315.1
GCA_913063405.1
GCA_944382505.1
GCA_023395395.1
GCA_945878885.1
GCA_944355255.1
GCA_944388875.1
GCA_022564195.1
GCA_024405515.1
GCA_019636385.1
GCA_022711995.1
GCA_913055705.1
GCA_934216375.1
GCA_023246355.1
GCA_913040905.1
GCA_020444505.1
GCA_944320255.1
GCA_019415985.1
GCA_944328495.1
GCA_021848865.1
GCA_944350115.1
GCA_944386095.1
GCA_944327465.1
GCA_022425745.1
GCA_913056225.1
GCA_020403045.1
GCA_913775725.1
GCA_024638225.1
GCA_934845495.1
GCA_021777835.1
GCA_023144145.1
GCA_944386255.1
GCA_023818865.1
GCA_020632975.1
GCA_024409095.1
GCA_945873925.1
GCA_021798395.1
GCA_024743435.1
GCA_020248865.1
GCA_934621385.1
GCA_934663645.1
GCA_020438185.1
GCA_024278725.1
GCA_916438195.1
GCA_014208095.1
GCA_023128695.1
GCA_024399785.1
GCA_024235615.1
GCA_023393655.1
GCA_023664185.1
GCA_023250175.1
GCA_934464615.1
GCA_934636465.1
GCA_024688505.1
GCA_913058245.1
GCA_944391365.1
GCA_024275295.1
GCA_913063325.1
GCA_021813445.1
GCA_934635385.1
GCA_945865805.1
GCA_020072905.1
GCA_024277175.1
GCA_023134165.1
GCA_913056375.1
GCA_024642295.1
GCA_021799575.1
GCA_934130265.1
GCA_944325665.1
GCA_020851885.1
GCA_022446825.1
GCA_934167785.1
GCA_023245335.1
GCA_021785265.1
GCA_944390935.1
GCA_022008415.1
GCA_019420405.1
GCA_021232515.1
GCA_944380415.1
GCA_023475715.1
GCA_020216985.1
GCA_025144225.1
GCA_020632295.1
GCA_022771245.1
GCA_945868555.1
GCA_021808285.1
GCA_904384255.1
GCA_023436485.1
GCA_021151685.1
GCA_021785155.1
GCA_023386855.1
GCA_002270295.1
GCA_904397835.1
GCA_934668515.1
GCA_934193095.1
GCA_944393575.1
GCA_934548045.1
GCA_020718045.1
GCA_019635715.1
GCA_023248655.1
GCA_021200555.1
GCA_934193515.1
GCA_934589675.1
GCA_934162665.1
GCA_023489485.1
GCA_021805275.1
GCA_019747075.1
GCA_944325555.1
GCA_022841665.1
GCA_023145125.1
GCA_944321865.1
GCA_024643505.1
GCA_944349405.1
GCA_023247955.1
GCA_021792265.1
GCA_021786215.1
GCA_913048115.1
GCA_020846195.1
GCA_024346995.1
GCA_024919035.1
GCA_023818375.1
GCA_024709165.1
GCA_019689585.1
GCA_023248915.1
GCA_024682035.1
GCA_024699355.1
GCA_020632575.1
GCA_020060765.1
GCA_021775455.1
GCA_022711495.1
GCA_024654575.1
GCA_021773365.1
GCA_023409975.1
GCA_022704525.1
GCA_021404565.1
GCA_021775005.1
GCA_021771265.1
GCA_022614965.1
GCA_025055265.1
GCA_021161495.1
GCA_023142215.1
GCA_019416065.1
GCA_020431485.1
GCA_945787495.1
GCA_022614805.1
GCA_024654105.1
GCA_944388035.1
GCA_020860565.1
GCA_024276675.1
GCA_020854105.1
GCA_945788385.1
GCA_023429365.1
GCA_944324615.1
GCA_022340665.1
GCA_945883145.1
GCA_021785195.1
GCA_019359035.1
GCA_019565575.1
GCA_023388635.1
GCA_019310975.1
GCA_022844485.1
GCA_944325745.1
GCA_020059785.1
GCA_945873115.1
GCA_020438345.1
GCA_944349515.1
GCA_023435565.1
GCA_927798255.1
GCA_022651005.1
GCA_024645005.1
GCA_023431245.1
GCA_016901755.1
GCA_021199145.1
GCA_023421115.1
GCA_025055635.1
GCA_020636195.1
GCA_021738485.1
GCA_023413895.1
GCA_020846025.1
GCA_023398495.1
GCA_944386355.1
GCA_020249775.1
GCA_021772275.1
GCA_934796775.1
GCA_024405895.1
GCA_945869195.1
GCA_023301245.1
GCA_020851655.1
GCA_022843885.1
GCA_913031385.1
GCA_023261185.1
GCA_916439095.1
GCA_023382935.1
GCA_020438995.1
GCA_022447625.1
GCA_022641375.1
GCA_024642185.1
GCA_019416935.1
GCA_021296375.1
GCA_934454655.1
GCA_021199635.1
GCA_019670725.1
GCA_934271065.1
GCA_019752115.1
GCA_913048135.1
GCA_944393745.1
GCA_023382175.1
GCA_024641005.1
GCA_934190785.1
GCA_022712845.1
GCA_000415185.1
GCA_024398845.1
GCA_024693105.1
GCA_021774195.1
GCA_021780615.1
GCA_020636355.1
GCA_934477985.1
GCA_020073705.1
GCA_945291235.1
GCA_022616435.1
GCA_023391375.1
GCA_021647465.1
GCA_024280455.1
GCA_020435865.1
GCA_022703215.1
GCA_944325445.1
GCA_913041775.1
GCA_021733645.1
GCA_944385785.1
GCA_020024515.1
GCA_023249095.1
GCA_019307945.1
GCA_021847625.1
GCA_022821105.1
GCA_025060505.1
GCA_022710895.1
GCA_019752595.1
GCA_022771205.1
GCA_913055805.1
GCA_022795575.1
GCA_913057435.1
GCA_023259685.1
GCA_020029455.1
GCA_023244865.1
GCA_020847765.1
GCA_945787015.1
GCA_934693235.1
GCA_021732495.1
GCA_020852535.1
GCA_021781535.1
GCA_021740225.1
GCA_022729635.1
GCA_024278415.1
GCA_944372725.1
GCA_934646835.1
GCA_023250095.1
GCA_020161435.1
GCA_023135785.1
GCA_020721975.1
GCA_020718085.1
GCA_021817625.1
GCA_024763035.1
GCA_024402735.1
GCA_020832205.1
GCA_023262125.1
GCA_945878515.1
GCA_023231425.1
GCA_945873065.1
GCA_913054115.1
GCA_022826685.1
GCA_022711715.1
GCA_021413965.1
GCA_024643755.1
GCA_024233545.1
GCA_021372615.1
GCA_021161425.1
GCA_944383255.1
GCA_024636495.1
GCA_945877545.1
GCA_945861875.1
GCA_944323935.1
GCA_021850095.1
GCA_944322815.1
GCA_023134935.1
GCA_021799965.1
GCA_019454125.1
GCA_021202655.1
GCA_009905735.1
GCA_945884695.1
GCA_022566535.1
GCA_021738405.1
GCA_022447405.1
GCA_945892765.1
GCA_020073615.1
GCA_944363715.1
GCA_022511445.1
GCA_023430565.1
GCA_021298215.1
GCA_020634615.1
GCA_934561555.1
GCA_019912885.1
GCA_934168005.1
GCA_024642605.1
GCA_022709905.1
GCA_022181005.1
GCA_024681175.1
GCA_022712475.1
GCA_022651245.1
GCA_021831035.1
GCA_019634625.1
GCA_020860715.1
GCA_944376265.1
GCA_021777685.1
GCA_945897715.1
GCA_020025775.1
GCA_021786315.1
GCA_020629895.1
GCA_945906755.1
GCA_934646185.1
GCA_019359715.1
GCA_913041275.1
GCA_913054055.1
GCA_022508965.1
GCA_021604765.1
GCA_022826805.1
GCA_021203005.1
GCA_012999515.1
GCA_000799755.1
GCA_021648425.1
GCA_019459325.1
GCA_021813235.1
GCA_945787595.1
GCA_913042895.1
GCA_934272785.1
GCA_021201665.1
GCA_944372335.1
GCA_019746355.1
GCA_021776175.1
GCA_022763165.1
GCA_024695705.1
GCA_020849665.1
GCA_020161365.1
GCA_944325215.1
GCA_023145955.1
GCA_021166835.1
GCA_019747685.1
GCA_021325035.1
GCA_020354595.1
GCA_021783525.1
GCA_021161105.1
GCA_943913355.1
GCA_021730105.1
GCA_944389455.1
GCA_020633895.1
GCA_022601645.1
GCA_944386225.1
GCA_022790955.1
GCA_944385585.1
GCA_945868875.1
GCA_023460995.1
GCA_945879015.1
GCA_023387815.1
GCA_022780745.1
GCA_944380945.1
GCA_020160875.1
GCA_023382715.1
GCA_944381745.1
GCA_001425085.1
GCA_019307805.1
GCA_021795575.1
GCA_023819035.1
GCA_020161775.1
GCA_025057635.1
GCA_021849045.1
GCA_020719945.1
GCA_023426245.1
GCA_020427625.1
GCA_020719605.1
GCA_023565505.1
GCA_023251775.1
GCA_019695015.1
GCA_944322355.1
GCA_019638495.1
GCA_944385765.1
GCA_023387335.1
GCA_023488435.1
GCA_020445565.1
GCA_021734025.1
GCA_945865325.1
GCA_023393235.1
GCA_022866005.1
GCA_021820665.1
GCA_022768465.1
GCA_024679635.1
GCA_001838165.1
GCA_020051025.1
GCA_945860265.1
GCA_023427925.1
GCA_021847575.1
GCA_020631435.1
GCA_913778505.1
GCA_944368215.1
GCA_019419995.1
GCA_022799115.1
GCA_024234395.1
GCA_945875045.1
GCA_022013685.1
GCA_021159335.1
GCA_019312835.1
GCA_944387725.1
GCA_019745455.1
GCA_021300075.1
GCA_023957385.1
GCA_913061345.1
GCA_024103005.1
GCA_021791895.1
GCA_021811265.1
GCA_945859865.1
GCA_024280335.1
GCA_022424805.1
GCA_024682075.1
GCA_943908365.1
GCA_945861465.1
GCA_945861155.1
GCA_024275695.1
GCA_021205645.1
GCA_021200535.1
GCA_021205045.1
GCA_023443745.1
GCA_019752335.1
GCA_023381235.1
GCA_020024835.1
GCA_020853705.1
GCA_021789915.1
GCA_020630635.1
GCA_022511225.1
GCA_021129835.1
GCA_020631675.1
GCA_021790495.1
GCA_020851325.1
GCA_022822405.1
GCA_945883755.1
GCA_944387895.1
GCA_023666275.1
GCA_020438895.1
GCA_934702375.1
GCA_021851885.1
GCA_022562085.1
GCA_021772135.1
GCA_020217165.1
GCA_019747615.1
GCA_024635495.1
GCA_023379265.1
GCA_023251535.1
GCA_020523905.1
GCA_945862475.1
GCA_024401695.1
GCA_023247135.1
GCA_022794215.1
GCA_945485625.1
GCA_913065125.1
GCA_022510685.1
GCA_934654515.1
GCA_913063005.1
GCA_913031205.1
GCA_913057895.1
GCA_023819505.1
GCA_944358145.1
GCA_020638675.1
GCA_022616055.1
GCA_023953935.1
GCA_020636155.1
GCA_019634595.1
GCA_024762795.1
GCA_021414165.1
GCA_023435225.1
GCA_024235175.1
GCA_023416735.1
GCA_024347315.1
GCA_024635625.1
GCA_944324865.1
GCA_020354945.1
GCA_934317185.1
GCA_020850715.1
GCA_022712335.1
GCA_022567365.1
GCA_913044115.1
GCA_021847985.1
GCA_934643865.1
GCA_024666565.1
GCA_945897545.1
GCA_023390155.1
GCA_024644805.1
GCA_022566265.1
GCA_020341735.1
GCA_934630555.1
GCA_024398875.1
GCA_023266715.1
GCA_021785115.1
GCA_020061145.1
GCA_020052955.1
GCA_934294965.1
GCA_934120635.1
GCA_945860095.1
GCA_021781335.1
GCA_023228465.1
GCA_944384765.1
GCA_020638175.1
GCA_023819365.1
GCA_022566415.1
GCA_020636495.1
GCA_945871455.1
GCA_020628915.1
GCA_022842185.1
GCA_020024215.1
GCA_023229845.1
GCA_021162155.1
GCA_945860565.1
GCA_022072415.1
GCA_020200675.1
GCA_944343275.1
GCA_934098345.1
GCA_021767705.1
GCA_943354975.1
GCA_944326325.1
GCA_024642465.1
GCA_022792395.1
GCA_944349415.1
GCA_944324455.1
GCA_022766795.1
GCA_024345225.1
GCA_024643485.1
GCA_913049615.1
GCA_020635565.1
GCA_021812745.1
GCA_019695345.1
GCA_913060555.1
GCA_934202005.1
GCA_021324885.1
GCA_021162805.1
GCA_022548915.1
GCA_934899185.1
GCA_023247445.1
GCA_020061515.1
GCA_020217115.1
GCA_944338165.1
GCA_023442495.1
GCA_020446045.1
GCA_934539585.1
GCA_024401795.1
GCA_021734255.1
GCA_021792615.1
GCA_022796015.1
GCA_022641775.1
GCA_023415815.1
GCA_934365945.1
GCA_021782795.1
GCA_945266285.1
GCA_943350635.1
GCA_024661895.1
GCA_020832365.1
GCA_024643385.1
GCA_019638115.1
GCA_022615595.1
GCA_945787715.1
GCA_023387245.1
GCF_000760295.1
GCF_000020525.1
GCF_000257645.1
GCF_001425865.1
GCF_000614585.1
GCF_000245015.1
GCF_000759885.1
GCF_000763295.1
GCF_000585215.1
GCF_000024025.1
GCF_000420505.1
GCF_000420765.1
GCF_000423165.1
GCF_000982415.1
GCF_000244915.1
GCF_000739895.2
GCF_000189255.1
GCF_001421165.1
GCF_000422785.1
GCF_000406145.1
GCF_000241955.1
GCF_000013145.1
GCF_000368065.1
GCF_000333275.1
GCF_001315105.1
GCF_001278755.1
GCF_000350085.1
GCF_001072375.1
GCF_001053095.1
GCF_000313915.1
GCF_001026905.1
GCF_000963885.1
GCF_000775615.1
GCF_001295975.1
GCF_000963945.1
GCF_000757845.1
GCF_000423505.1
GCF_000265245.1
GCF_000021805.1
GCF_000296835.1
GCF_000287675.1
GCF_000153185.1
GCF_000186345.1
GCF_000740055.1
GCF_000622405.1
GCF_000439435.1
GCF_000708615.2
GCF_000571935.1
GCF_000205165.1
GCF_001281405.1
GCF_000236405.1
GCF_000282475.1
GCF_000312425.1
GCF_000224415.1
GCF_000306785.1
GCF_000255705.1
GCF_000373765.1
GCF_000478985.1
GCF_000701805.1
GCF_000428765.1
GCF_001186155.3
GCF_000183405.1
GCF_001422985.1
GCF_000243335.1
GCF_001428125.1
GCF_000485795.1
GCF_000764225.1
GCF_000950415.1
GCF_000732635.1
GCF_000801335.2
GCF_000495795.1
GCF_000741135.1
GCF_001279585.1
GCF_001428745.1
GCF_000174415.1
GCF_000931935.2
GCF_000720115.1
GCF_001282685.1
GCF_000379425.1
GCF_000332135.1
GCF_000423905.1
GCF_000967495.1
GCF_000230895.2
GCF_001189535.1
GCF_001421765.1
GCF_000007985.2
GCF_000153225.1
GCF_000428105.1
GCF_000577815.1
GCF_000691145.1
GCF_000981505.1
GCF_001412105.1
GCF_000714545.1
GCF_000429225.1
GCF_000829235.1
GCF_000472385.1
GCF_000212415.1
GCF_000732725.1
GCF_000193225.1
GCF_000425285.1
GCF_000621085.1
GCF_000619905.2
GCF_000420605.1
GCF_001426645.1
GCF_000376945.1
GCF_000814475.1
GCF_000233435.1
GCF_000231445.1
GCF_000300075.1
GCF_000280495.2
GCF_000278155.1
GCF_000429925.1
GCF_000317635.1
GCF_000187745.1
GCF_000214375.1
GCF_000015665.1
GCF_001426905.1
GCF_000024785.1
GCF_000379665.1
GCF_000430585.1
GCF_000025885.1
GCF_000186265.1
GCF_000379465.1
GCF_001278945.1
GCF_001020565.1
GCF_000472805.1
GCF_000621445.1
GCF_000429825.1
GCF_000969825.1
GCF_000308695.1
GCF_000428585.1
GCF_000301075.1
GCF_000511955.1
GCF_000379985.1
GCF_000282375.1
GCF_000238995.1
GCF_000832125.1
GCF_000282535.1
GCF_001316435.1
GCF_000331005.1
GCF_000301035.1
GCF_000620625.1
GCF_000820515.1
GCF_000350105.1
GCF_000969415.1
GCF_000024385.1
GCF_000245815.1
GCF_000024545.1
GCF_000472525.1
GCF_000428885.1
GCF_000971055.1
GCF_001417955.2
GCF_000167195.1
GCF_000019525.1
GCF_000425025.1
GCF_000426685.1
GCF_000762875.2
GCF_000092845.1
GCF_000953655.1
GCF_000828675.1
GCF_000718785.1
GCF_000307775.2
GCF_001278035.1
GCF_000282655.1
GCF_000146505.1
GCF_000336555.1
GCF_000949475.1
GCF_000007125.1
GCF_000798815.1
GCF_000383095.1
GCF_000421745.1
GCF_000062885.1
GCF_000949455.1
GCF_000308755.1
GCF_000250655.1
GCF_000825685.1
GCF_001308195.1
GCF_000768065.1
GCF_001402795.1
GCF_000372445.1
GCF_001306145.1
GCF_000226255.1
GCF_000208385.1
GCF_000743705.1
GCF_000756615.1
GCF_000153805.1
GCF_001049895.1
GCF_000178155.2
GCF_000368045.1
GCF_000238395.3
GCF_000019905.1
GCF_000438455.1
GCF_001076775.1
GCF_000786655.1
GCF_000022525.1
GCF_000719705.1
GCF_000185845.1
GCF_000162875.1
GCF_000202635.1
GCF_000500045.1
GCF_000968195.1
GCF_001424025.1
GCF_001421965.1
GCF_000260655.1
GCF_000024845.1
GCF_000420065.1
GCF_000273375.1
GCF_000422905.1
GCF_000010785.1
GCF_000183385.1
GCF_000800255.1
GCF_000949135.2
GCF_000518265.1
GCF_000014345.1
GCF_000313755.1
GCF_000718775.1
GCF_000010625.1
GCF_000987955.1
GCF_000412335.2
GCF_000320365.1
GCF_001426405.1
GCF_000374445.1
GCF_001015055.1
GCF_000196615.1
GCF_000258495.1
GCF_000341545.2
GCF_000732605.1
GCF_000769405.2
GCF_000463115.2
GCF_000213655.1
GCF_001400735.1
GCF_000226295.1
GCF_000565215.1
GCF_001424545.1
GCF_000938255.1
GCF_000143085.1
GCF_000740675.1
GCF_000420745.1
GCF_000359125.1
GCF_000312045.1
GCF_000447205.1
GCF_000955735.1
GCF_000374005.1
GCF_000952155.1
GCF_000821085.1
GCF_001425685.1
GCF_000187465.1
GCF_000753865.1
GCF_000972385.1
GCF_000425785.1
GCF_000185725.2
GCF_000024345.1
GCF_000425625.1
GCF_000812965.1
GCF_000013085.1
GCF_001189915.1
GCF_001431595.1
GCF_000385135.1
GCF_000597865.1
GCF_000092925.1
GCF_000091305.1
GCF_000613945.1
GCF_000430545.1
GCF_000263855.1
GCF_000744785.1
GCF_000518285.1
GCF_000219915.2
GCF_000218485.1
GCF_000733855.1
GCF_000161455.1
GCF_001046855.1
GCF_000195595.1
GCF_000177195.2
GCF_000735525.1
GCF_000470315.2
GCF_001428805.1
GCF_000425825.1
GCF_000374645.1
GCF_000712055.1
GCF_000197735.1
GCF_000473265.1
GCF_001188485.1
GCF_000425905.1
GCF_000424545.1
GCF_000741175.1
GCF_001428485.1
GCF_000245755.1
GCF_000425485.1
GCF_000286315.1
GCF_000661955.1
GCF_001423105.1
GCF_000332115.1
GCF_000252125.1
GCF_000241265.1
GCF_000188175.1
GCF_000311985.1
GCF_000242895.2
GCF_000193635.1
GCF_001278805.1
GCF_000186385.1
GCF_000717715.1
GCF_000332335.1
GCF_000445105.1
GCF_000021745.1
GCF_000514775.1
GCF_001306455.1
GCF_000526515.1
GCF_001421805.1
GCF_000161795.2
GCF_000633515.1
GCF_000735365.1
GCF_000426285.1
GCF_000018025.1
GCF_000731795.2
GCF_000971985.1
GCF_000382265.1
GCF_000014805.1
GCF_000025125.1
GCF_000619845.1
GCF_000550785.1
GCF_000422425.1
GCF_000801295.1
GCF_001297775.1
GCF_001422645.1
GCF_000648615.1
GCF_000015865.1
GCF_000686665.1
GCF_000739375.1
GCF_000239155.1
GCF_000317205.1
GCF_000686125.1
GCF_000024465.1
GCF_000424385.1
GCF_000469505.1
GCF_000373925.1
GCF_000520715.1
GCF_001187905.1
GCF_000744945.1
GCF_000425205.1
GCF_000517085.1
GCF_000478605.2
GCF_000802305.1
GCF_000316625.1
GCF_001027925.1
GCF_000298215.1
GCF_000311725.1
GCF_001417815.1
GCF_000479335.1
GCF_000248055.1
GCF_000178995.1
GCF_000762405.1
GCF_000315525.1
GCF_001074635.1
GCF_000745185.1
GCF_000964405.1
GCF_000010305.1
GCF_000327045.1
GCF_000241055.1
GCF_000426385.1
GCF_000374485.1
GCF_000521565.1
GCF_000763315.1
GCF_000213555.1
GCF_001019615.1
GCF_000024125.1
GCF_000411475.1
GCF_000264375.1
GCF_000960975.1
GCF_000214825.1
GCF_000745175.1
GCF_000238295.3
GCF_001424125.1
GCF_000525875.1
GCF_000725545.1
GCF_001280305.1
GCF_000304315.1
GCF_000272105.2
GCF_000019665.1
GCF_000722635.1
GCF_001403875.1
GCF_000499785.1
GCF_000020725.1
GCF_000304455.1
GCF_000421145.1
GCF_000021645.1
GCF_000816305.1
GCF_000688395.1
GCF_000018405.1
GCF_000397065.2
GCF_001263175.1
GCF_000212735.1
GCF_000266865.1
GCF_000463015.1
GCF_000145035.1
GCF_000516555.1
GCF_000722775.1
GCF_000334915.1
GCF_001423885.1
GCF_000010285.1
GCF_000759675.1
GCF_000701365.1
GCF_000633935.1
GCF_000702785.1
GCF_001042615.1
GCF_001317355.1
GCF_000800455.1
GCF_000428905.1
GCF_000819565.1
GCF_000278235.1
GCF_000331225.1
GCF_000262715.1
GCF_001425745.1
GCF_000158175.1
GCF_000956525.1
GCF_000770635.1
GCF_000336575.1
GCF_000243415.2
GCF_000299915.1
GCF_000455245.1
GCF_000422805.1
GCF_000244955.1
GCF_000373805.1
GCF_000828855.1
GCF_001412215.1
GCF_000272005.1
GCF_000708715.2
GCF_001046875.1
GCF_000964225.1
GCF_000369405.1
GCF_001182725.1
GCF_000730645.1
GCF_000027325.1
GCF_001029435.1
GCF_000744415.1
GCF_000470775.1
GCF_000023025.1
GCF_000020965.1
GCF_000708595.2
GCF_001047375.1
GCF_001427385.1
GCF_000308855.1
GCF_001028135.1
GCF_001083785.1
GCF_000413855.1
GCF_000633535.1
GCF_000511385.1
GCF_001189965.1
GCF_000934845.1
GCF_000420705.1
GCF_000768875.1
GCF_001274785.1
GCF_000378945.1
GCF_000766945.1
GCF_000243715.2
GCF_001423945.1
GCF_000422665.1
GCF_000307025.1
GCF_000513475.1
GCF_000466685.1
GCF_000613725.1
GCF_000466385.1
GCF_000733925.1
GCF_000383515.1
GCF_000299235.1
GCF_000701825.1
GCF_000183135.1
GCF_000526495.1
GCF_000615945.1
GCF_000626675.1
GCF_000022065.1
GCF_000455225.1
GCF_001014615.2
GCF_000010985.1
GCF_000014725.1
GCF_001045675.1
GCF_000179595.2
GCF_000802185.1
GCF_000621545.1
GCF_000518205.1
GCF_000613445.1
GCF_000813005.1
GCF_000014065.1
GCF_000702585.1
GCF_000510265.1
GCF_000348725.1
GCF_001423905.1
GCF_000146185.1
GCF_000282975.1
GCF_000621145.1
GCF_000829055.1
GCF_000222485.1
GCF_000242255.2
GCF_000302595.1
GCF_000181515.1
GCF_000603945.1
GCF_000442515.1
GCF_001293565.1
GCF_000333955.1
GCF_000772935.1
GCF_000158275.2
GCF_000495815.1
GCF_000349945.1
GCF_000425845.1
GCF_000737845.1
GCF_000466745.1
GCF_000971295.1
GCF_001189245.1
GCF_000513955.1
GCF_000799565.1
GCF_000024885.1
GCF_000027145.1
GCF_000378725.1
GCF_000577615.1
GCF_000024925.1
GCF_000186225.1
GCF_000621665.1
GCF_000300515.1
GCF_001267885.1
GCF_000429365.1
GCF_000590865.3
GCF_000468755.1
GCF_000020645.1
GCF_000969445.1
GCF_000069945.1
GCF_000190735.1
GCF_000092865.1
GCF_000297775.1
GCF_000785435.2
GCF_000369045.1
GCF_001011155.1
GCF_000236705.1
GCF_000263715.2
GCF_001050515.1
GCF_000946815.1
GCF_000820845.2
GCF_000427365.1
GCF_000308595.1
GCF_000348685.1
GCF_001050345.1
GCF_000341085.1
GCF_000160115.1
GCF_001428505.1
GCF_000513715.1
GCF_000024725.1
GCF_000826085.1
GCF_000418555.1
GCF_001083805.1
GCF_000239275.1
GCF_000518725.1
GCF_000252995.1
GCF_000333395.1
GCF_000972865.1
GCF_000599605.1
GCF_000188255.1
GCF_000690905.1
GCF_000430005.1
GCF_000025905.1
GCF_000507765.1
GCF_000294495.1
GCF_000735375.1
GCF_000613805.1
GCF_000346505.1
GCF_000948395.1
GCF_001021165.1
GCF_000156375.1
GCF_000741765.1
GCF_000802385.1
GCF_000152805.1
GCF_000015105.1
GCF_000724605.1
GCF_000619945.1
GCF_000764185.1
GCF_000745425.1
GCF_001270495.1
GCF_000246945.1
GCF_001050475.1
GCF_000012925.1
GCF_000271305.1
GCF_000195955.2
GCF_001280875.1
GCF_000378465.1
GCF_000204255.1
GCF_000378245.1
GCF_000021925.1
GCF_000233715.2
GCF_000330885.1
GCF_001183865.1
GCF_000007365.1
GCF_001311885.1
GCF_000526635.1
GCF_001424385.1
GCF_000466985.1
GCF_001238295.1
GCF_000504305.1
GCF_001422285.1
GCF_000284075.1
GCF_000760115.1
GCF_000442315.1
GCF_000253295.1
GCF_000284315.1
GCF_000402035.1
GCF_000340885.1
GCF_000025945.1
GCF_000008205.1
GCF_000797515.1
GCF_000011225.1
GCF_000306965.1
GCF_000196515.1
GCF_000447755.1
GCF_000701685.1
GCF_000422385.1
GCF_000011065.1
GCF_000720185.1
GCF_001403795.1
GCF_000375525.1
GCF_000711955.1
GCF_000688655.1
GCF_000217935.1
GCF_000159235.2
GCF_000344615.1
GCF_001183545.1
GCF_000240225.1
GCF_000760595.1
GCF_001027285.1
GCF_000160775.2
GCF_001307295.1
GCF_000340795.1
GCF_001298675.1
GCF_000176035.2
GCF_000424665.1
GCF_000172635.2
GCF_000508185.1
GCF_000159635.1
GCF_001294535.1
GCF_000011485.1
GCF_000430685.1
GCF_000483485.1
GCF_000227665.2
GCF_000421185.1
GCF_000725125.1
GCF_000520495.1
GCF_000702945.1
GCF_001425945.1
GCF_000720475.1
GCF_000576575.1
GCF_000757605.1
GCF_001040845.1
GCF_000243095.1
GCF_000612805.1
GCF_001419795.1
GCF_000152725.1
GCF_000176015.1
GCF_000818195.1
GCF_000741575.1
GCF_000425685.1
GCF_000740775.1
GCF_000739085.1
GCF_000775285.1
GCF_000407185.1
GCF_000518765.1
GCF_000016185.1
GCF_000183745.1
GCF_001070815.1
GCF_001294205.1
GCF_000022265.1
GCF_000964005.1
GCF_000813425.1
GCF_000278115.1
GCF_000685805.1
GCF_000368965.1
GCF_000961885.1
GCF_000439105.1
GCF_000381905.1
GCF_001311925.1
GCF_000292245.2
GCF_000392875.1
GCF_000955725.1
GCF_000815465.1
GCF_000814765.1
GCF_000687935.1
GCF_000768705.1
GCF_000153045.1
GCF_000714815.1
GCF_000688475.1
GCF_000817815.1
GCF_000308835.1
GCF_000190375.1
GCF_000189395.1
GCF_000701265.1
GCF_000220835.1
GCF_000935355.1
GCF_000281085.1
GCF_000931445.1
GCF_000152905.1
GCF_001006805.1
GCF_000355695.1
GCF_000423185.1
GCF_000701665.1
GCF_000158195.2
GCF_001043055.1
GCF_000742475.1
GCF_001310955.1
GCF_000429945.1
GCF_000186705.1
GCF_000466485.1
GCF_001401805.1
GCF_001421355.1
GCF_000735435.1
GCF_000240165.1
GCF_000377905.1
GCF_000237825.1
GCF_000469545.1
GCF_000321005.1
GCF_000725555.1
GCF_000721265.1
GCF_000717875.1
GCF_000695835.1
GCF_001422735.1
GCF_000235585.1
GCF_000426645.1
GCF_000503775.1
GCF_000421705.1
GCF_000829695.1
GCF_000468115.1
GCF_000705555.1
GCF_000621605.1
GCF_000956405.1
GCF_000153765.1
GCF_000829825.1
GCF_000008185.1
GCF_000178115.2
GCF_000743575.1
GCF_000407565.1
GCF_000364165.2
GCF_000092025.1
GCF_000482385.1
GCF_000319385.1
GCF_000469665.2
GCF_001261715.1
GCF_000967655.1
GCF_000425545.1
GCF_000187995.2
GCF_000299415.1
GCF_001423245.1
GCF_000246855.1
GCF_000963705.1
GCF_000732325.1
GCF_000373625.1
GCF_000265425.1
GCF_000745005.1
GCF_001427145.1
GCF_000348805.1
GCF_000424065.1
GCF_000718635.1
GCF_000017505.1
GCF_000741285.1
GCF_000753735.1
GCF_000170855.1
GCF_000306255.2
GCF_000316685.1
GCF_000632225.1
GCF_000282035.1
GCF_001277805.1
GCF_001280595.1
GCF_000365025.1
GCF_000243115.2
GCF_000008545.1
GCF_000423725.1
GCF_000799715.1
GCF_000956545.1
GCF_000473065.1
GCF_000264295.1
GCF_000758325.1
GCF_000214665.1
GCF_000423085.1
GCF_000767465.1
GCF_000196115.1
GCF_000955805.1
GCF_000429425.1
GCF_000300975.2
GCF_000815025.1
GCF_000184345.1
GCF_000720485.1
GCF_000220985.1
GCF_001425785.1
GCF_000353285.1
GCF_000262045.1
GCF_000021825.1
GCF_000241465.1
GCF_000961095.1
GCF_000239855.1
GCF_000376105.1
GCF_000010665.1
GCF_000429485.1
GCF_000262305.1
GCF_000378045.1
GCF_000012365.1
GCF_000300005.1
GCF_000317125.1
GCF_000153305.1
GCF_000770305.1
GCF_000282455.1
GCF_000426565.1
GCF_000805455.1
GCF_000159955.1
GCF_000701345.1
GCF_000308795.1
GCF_001426505.1
GCF_000429665.1
GCF_000159355.1
GCF_000092365.1
GCF_000730245.1
GCF_000373185.1
GCF_000964595.1
GCF_000242435.1
GCF_000682735.1
GCF_000723205.1
GCF_000956505.1
GCF_001423485.1
GCF_000020945.1
GCF_000953015.1
GCF_000374305.1
GCF_000513095.1
GCF_000632515.1
GCF_000687455.2
GCF_000964365.1
GCF_000332995.1
GCF_000711715.1
GCF_000423225.1
GCF_000716875.1
GCF_001422365.1
GCF_001025155.1
GCF_000255455.1
GCF_001419705.1
GCF_000341005.1
GCF_000420805.1
GCF_000010425.1
GCF_000013885.1
GCF_000165505.1
GCF_000420305.1
GCF_000310205.1
GCF_000518165.1
GCF_000015045.1
GCF_000286075.1
GCF_000317475.1
GCF_000008365.1
GCF_001262605.1
GCF_000012745.1
GCF_000601455.1
GCF_001428365.1
GCF_000550805.1
GCF_000812685.1
GCF_000761545.1
GCF_000732925.1
GCF_000023865.1
GCF_000382425.1
GCF_001006765.1
GCF_000092045.1
GCF_000311745.1
GCF_000214355.1
GCF_000011905.1
GCF_000016505.1
GCF_000469305.1
GCF_000478885.1
GCF_001243895.1
GCF_000338295.1
GCF_000426845.1
GCF_001294455.1
GCF_001263415.1
GCF_001006305.1
GCF_001021555.1
GCF_000741645.1
GCF_000741785.1
GCF_000508245.1
GCF_000819885.1
GCF_000178475.1
GCF_000296695.1
GCF_000429685.1
GCF_001426225.1
GCF_000375425.1
GCF_000152945.2
GCF_000330725.2
GCF_000621625.1
GCF_000620645.1
GCF_000332815.1
GCF_000759475.1
GCF_001042985.1
GCF_000378185.1
GCF_000472785.1
GCF_000091545.1
GCF_000429545.1
GCF_000526775.1
GCF_000308375.1
GCF_001418565.1
GCF_000305495.1
GCF_000300855.1
GCF_000377945.1
GCF_000720135.1
GCF_000520815.1
GCF_000816675.1
GCF_000252165.1
GCF_000506985.1
GCF_000613305.1
GCF_000333375.1
GCF_000255555.1
GCF_000177675.1
GCF_001280085.1
GCF_000758825.1
GCF_000282635.1
GCF_000285275.1
GCF_000691165.1
GCF_001427225.1
GCF_000723885.1
GCF_000454545.1
GCF_000718015.1
GCF_001427585.1
GCF_000834015.1
GCF_000970455.1
GCF_000426245.1
GCF_001303895.1
GCF_000220065.1
GCF_000585375.1
GCF_000380565.1
GCF_000429045.1
GCF_000478195.2
GCF_001262015.1
GCF_000421565.1
GCF_000293805.1
GCF_000317575.1
GCF_000332975.1
GCF_001028705.1
GCF_000160135.1
GCF_000380165.1
GCF_000425745.1
GCF_000243675.2
GCF_001424145.1
GCF_000724485.1
GCF_000046705.1
GCF_000826125.2
GCF_000312365.2
GCF_000527175.1
GCF_000378425.1
GCF_000648235.2
GCF_000272475.1
GCF_001403615.1
GCF_000306885.1
GCF_000148995.1
GCF_000445065.1
GCF_000279145.1
GCF_000372465.1
GCF_000422285.1
GCF_000171615.1
GCF_000585355.1
GCF_000632845.1
GCF_000423765.1
GCF_000230555.1
GCF_000380485.1
GCF_000380245.2
GCF_001075875.1
GCF_000378385.1
GCF_000317535.1
GCF_000314995.1
GCF_000759775.1
GCF_001418495.1
GCF_000014965.1
GCF_000515315.1
GCF_000439085.1
GCF_000473165.1
GCF_000312505.2
GCF_000808015.1
GCF_000381365.1
GCF_000163295.1
GCF_000272405.2
GCF_000512895.1
GCF_001042475.2
GCF_000024365.1
GCF_000702325.1
GCF_000297055.2
GCF_000687755.1
GCF_000766795.1
GCF_000760735.1
GCF_000799075.1
GCF_000320405.1
GCF_001419765.1
GCF_000712135.1
GCF_000285555.1
GCF_001418225.1
GCF_000148545.1
GCF_000716535.1
GCF_000313615.1
GCF_000566685.1
GCF_000005825.2
GCF_000214035.2
GCF_000500935.1
GCF_000827885.1
GCF_000276805.1
GCF_000374525.1
GCF_000712035.1
GCF_000427335.1
GCF_000429445.1
GCF_001010285.1
GCF_000023845.1
GCF_000175575.2
GCF_000382485.1
GCF_000382405.1
GCF_000695255.1
GCF_000375545.1
GCF_000422085.1
GCF_000312565.1
GCF_001310975.1
GCF_000502835.1
GCF_000805675.1
GCF_000262755.1
GCF_000378005.1
GCF_000721235.1
GCF_000160075.2
GCF_000802965.1
GCF_000214135.1
GCF_000473145.1
GCF_000750535.1
GCF_000024325.1
GCF_000474275.2
GCF_000425645.1
GCF_000813745.1
GCF_000504165.1
GCF_000615905.1
GCF_000686565.1
GCF_001051995.2
GCF_000712975.1
GCF_000204035.1
GCF_001277215.2
GCF_000341735.1
GCF_001422205.1
GCF_000191065.1
GCF_000278275.1
GCF_000425045.1
GCF_000204195.1
GCF_001426885.1
GCF_000092825.1
GCF_000518245.1
GCF_001421745.1
GCF_000423245.1
GCF_000807925.1
GCF_000190475.1
GCF_000177335.1
GCF_000364445.2
GCF_000257845.1
GCF_000147815.2
GCF_000701405.1
GCF_000829035.1
GCF_000429525.1
GCF_000159435.1
GCF_000284295.1
GCF_000661915.1
GCF_000016545.1
GCF_000175795.2
GCF_001005725.1
GCF_000423265.1
GCF_000686605.1
GCF_000425465.1
GCF_000969835.1
GCF_000772955.1
GCF_000730385.1
GCF_001278075.1
GCF_000702065.1
GCF_000017685.1
GCF_001293685.1
GCF_000835165.1
GCF_000632455.1
GCF_000702265.1
GCF_000731915.1
GCF_000621805.1
GCF_000439455.1
GCF_000020465.1
GCF_000364845.1
GCF_000511175.1
GCF_000269805.1
GCF_000376565.1
GCF_000614145.1
GCF_000953635.1
GCF_000242915.1
GCF_000153125.2
GCF_000383675.1
GCF_000469325.1
GCF_000321045.1
GCF_000735605.1
GCF_000341895.1
GCF_000374585.1
GCF_001426995.1
GCF_000626635.1
GCF_000219125.1
GCF_000378985.1
GCF_000170755.1
GCF_000828055.2
GCF_000374065.1
GCF_000761445.1
GCF_000425425.1
GCF_000182645.1
GCF_000297095.1
GCF_000235745.1
GCF_000743355.1
GCF_000521605.1
GCF_000169375.1
GCF_001424485.1
GCF_000739995.1
GCF_000702165.1
GCF_000832605.1
GCF_000024205.1
GCF_000314795.2
GCF_000428845.1
GCF_000515255.1
GCF_001282625.1
GCF_000685095.1
GCF_001424565.1
GCF_000830005.1
GCF_000503055.1
GCF_001020985.1
GCF_000344805.1
GCF_000576595.1
GCF_000764665.1
GCF_000496575.1
GCF_000836725.1
GCF_000187265.1
GCF_000016065.1
GCF_000421345.1
GCF_000719515.1
GCF_000174815.1
GCF_000745895.1
GCF_000210915.2
GCF_001424985.1
GCF_000423545.1
GCF_000230695.2
GCF_000468015.1
GCF_000282315.2
GCF_000620105.1
GCF_000247565.1
GCF_000582685.1
GCF_001280015.1
GCF_000411295.1
GCF_000154785.2
GCF_001049735.1
GCF_000390185.1
GCF_001244545.1
GCF_000025185.1
GCF_000812465.1
GCF_000153705.1
GCF_001277235.1
GCF_000421465.1
GCF_000422745.1
GCF_000632025.1
GCF_000379645.1
GCF_000746525.1
GCF_000472545.1
GCF_001071995.1
GCF_000407285.1
GCF_000169335.1
GCF_000058485.1
GCF_001263795.1
GCF_000980835.1
GCF_000517265.1
GCF_000060345.1
GCF_000526335.1
GCF_000706765.1
GCF_000172075.1
GCF_000422925.1
GCF_000175215.2
GCF_000745455.1
GCF_000520735.1
GCF_000828655.1
GCA_001029675.1
GCA_001002415.1
GCA_001004105.1
GCA_000998275.1
GCA_000998805.1
GCA_001189165.1
GCA_000990355.1
GCA_001189105.1
GCA_001304155.1
GCA_001303955.1
GCA_000995965.1
GCA_001443495.1
GCA_000970895.1
GCA_001438925.1
GCA_001438005.1
GCA_000999715.1
GCA_001303705.1
GCA_000998425.1
GCA_000995065.1
GCA_000995125.1
GCA_001303025.1
GCA_001003605.1
GCA_001443375.1
GCA_001000065.1
GCA_001303245.1
GCA_000990305.1
GCA_000992015.1
GCA_001443455.1
GCA_001003205.1
GCA_000990005.1
GCA_000991185.1
GCA_001303225.1
GCA_001304015.1
GCA_001001205.1
GCA_000989305.1
GCA_001303885.1
GCA_000989955.1
GCA_000993565.1
GCA_001001285.1
GCA_000992395.1
GCA_001302825.1
GCA_000994805.1
GCA_000999025.1
GCA_001004085.1
GCA_000756735.1
GCA_000989675.1
GCA_001303765.1
GCA_000992325.1
GCA_000992695.1
GCA_001443445.1
GCA_000993685.1
GCA_001000545.1
GCA_001303125.1
GCA_001003385.1
GCA_000992445.2
GCA_001430755.1
GCA_000989565.1
GCA_000996085.1
GCA_001321835.1
GCA_001304215.1
GCA_000989765.1
GCA_001179805.1
GCA_001304035.1
GCA_000753575.1
GCA_001567355.1
GCA_001567505.1
GCA_000435055.1
GCA_001508005.1
GCA_000431835.1
GCA_000438255.1
GCA_000437275.1
GCA_000438195.1
GCA_000437855.1
GCA_001543395.1
GCA_000961795.1
GCA_000432735.1
GCA_000786105.1
GCA_000237975.1
GCA_000170815.1
GCA_000437555.1
GCA_000435195.1
GCA_000438355.1
GCA_000437595.1
GCA_000431975.1
GCA_000437255.1
GCA_000310245.1
GCA_000433455.1
GCA_000770645.1
GCA_001543385.1
GCA_000434395.1
GCA_000431815.1
GCA_000436075.1
GCA_001029695.1
GCA_001567105.1
GCA_000961635.1
GCA_000434935.1
GCA_001509095.1
GCA_000433675.1
GCA_000436735.1
GCA_000961595.1
GCA_000436835.1
GCA_000961575.1
GCA_000433255.1
GCA_000830175.1
GCA_000432175.1
GCA_001508935.1
GCA_000495415.1
GCA_000214705.1
GCA_001567275.1
GCA_000436755.1
GCA_000512675.1
GCA_000432855.1
GCA_000436975.1
GCA_000435515.1
GCA_000436375.1
GCA_000434775.1
GCA_000434335.1
GCA_000435335.1
GCA_000432255.1
GCA_000437515.1
GCA_000434995.1
GCA_000432575.1
GCA_000434835.1
GCA_000252525.1
GCA_000435975.1
GCA_000433535.1
GCA_000432155.1
GCA_000433755.1
GCA_000434175.1
GCA_000435755.1
GCA_000433355.1
GCA_000434895.1
GCA_000754455.1
GCA_000437215.1
GCA_000434055.1
GCA_000434535.1
GCF_001445655.1
GCF_001447195.1
GCF_001455345.1
GCF_001442535.1
GCF_001434785.1
GCF_001297125.1
GCF_001449115.1
GCF_001468135.1
GCF_001436645.1
GCF_001535545.1
GCF_001458115.1
GCF_001428885.1
GCF_001431645.1
GCF_001436415.1
GCF_001553455.1
GCF_001486585.1
GCF_001434395.1
GCF_001557875.1
GCF_001436455.1
GCF_001436045.1
GCF_001571345.1
GCF_001307275.1
GCF_001484965.1
GCF_001433395.1
GCF_001435195.1
GCF_001456935.1
GCF_001476895.1
GCF_001578105.1
GCF_001437605.1
GCF_001548055.1
GCF_001427305.1
GCF_001437355.1
GCF_001436025.1
GCF_001435295.1
GCF_001548235.1
GCF_001438845.1
GCF_001487165.1
GCF_001435835.1
GCF_001422045.1
GCF_001486505.1
GCF_001465295.1
GCF_001457555.1
GCF_001544255.1
GCF_001434835.1
GCF_001465545.3
GCF_001434295.1
GCF_001467615.1
GCF_001458435.1
GCF_001403735.1
GCF_001428895.1
GCF_001512295.1
GCF_001465595.2
GCF_001458415.1
GCF_001435445.1
GCF_001482385.1
GCF_001444405.1
GCF_001434705.1
GCF_001543175.1
GCF_001486165.1
GCF_001571245.1
GCF_001475545.1
GCF_001428105.1
GCF_001433875.1
GCF_001507335.1
GCF_001461035.1
GCF_001544135.1
GCF_001436735.1
GCF_001435525.1
GCF_001467955.1
GCF_001521765.1
GCF_001468005.1
GCF_001435955.1
GCF_001466665.1
GCF_001435775.1
GCF_000876015.1
GCF_001543105.1
GCF_001518815.1
GCF_001434465.1
GCF_001584325.1
GCF_001544275.1
GCF_001431315.2
GCF_001437125.1
GCF_001434815.1
GCF_001467025.1
GCF_001475935.1
GCF_001442625.1
GCF_001556105.1
GCF_001591105.1
GCF_001573155.1
GCF_001588645.1
GCF_900055185.1
GCF_001507665.1
GCF_001591585.1
GCF_001584335.1
GCF_001605885.1
GCF_000974485.1
GCF_001445575.1
GCF_000975035.1
GCF_001591565.1
GCF_001281485.1
GCF_001625565.1
GCF_001550135.1
GCF_001310085.1
GCF_000969645.2
GCF_001050195.2
GCF_001546115.1
GCF_001619615.1
GCF_001586255.1
GCF_001514195.1
GCF_000974365.1
GCF_001546855.1
GCF_001612725.1
GCF_001592085.1
GCF_000953855.2
GCF_001455205.1
GCF_001591965.1
GCF_001620365.2
GCF_001595985.1
GCF_001430825.1
GCF_001593005.1
GCF_001466725.1
GCF_001509795.1
GCF_001570525.1
GCF_001298525.1
GCF_001590795.1
GCF_001462455.1
GCF_001463765.1
GCF_001192835.1
GCF_001629735.1
GCF_001598335.1
GCF_001625355.1
GCF_001429245.1
GCF_001613795.1
GCF_001598475.1
GCF_001591765.1
GCF_001619585.1
GCF_001552675.1
GCA_001628405.1
GCA_001603055.1
GCA_000398025.1
GCA_001513435.1
GCA_001603115.1
GCA_001513045.1
GCA_000218705.1
GCA_001513185.1
GCA_001464765.1
GCA_001312805.1
GCA_000485475.1
GCA_001603595.1
GCA_001627925.1
GCA_001603765.1
GCA_001442925.1
GCA_001464715.1
GCA_001543005.1
GCA_001512495.1
GCA_000372785.1
GCA_001464955.1
GCA_001593685.1
GCA_000372225.1
GCA_000695745.1
GCA_001627335.1
GCA_001443545.1
GCA_000634195.1
GCA_001464545.1
GCA_001464815.1
GCA_001464865.1
GCA_001311585.1
GCA_001464355.1
GCA_000634215.1
GCA_001510075.1
GCA_001304875.1
GCA_001513385.1
GCA_001468925.1
GCA_000980705.1
GCA_001604495.1
GCA_001044195.1
GCA_001310715.1
GCA_000405805.1
GCA_001603415.1
GCA_000493965.1
GCA_001603025.1
GCA_900018335.1
GCA_900016865.1
GCA_001464275.1
GCA_001603275.1
GCA_000383115.1
GCA_000759655.1
GCA_000715855.1
GCA_001442985.1
GCA_001464055.1
GCA_001602435.1
GCA_001510135.1
GCA_000421325.1
GCA_001513425.1
GCA_001602865.1
GCA_001464895.1
GCA_001513395.1
GCA_001628005.1
GCA_001604105.1
GCA_001512745.1
GCA_000635495.1
GCA_000980495.1
GCA_001443005.1
GCA_001464215.1
GCA_001604185.1
GCA_001513125.1
GCA_001483205.1
GCA_001464125.1
GCA_001564055.1
GCA_001464615.1
GCA_001604065.1
GCA_001513155.1
GCA_001604385.1
GCA_000384615.1
GCA_001622165.1
GCA_001443025.1
GCA_001603955.1
GCF_001687585.2
GCF_001559595.1
GCF_001546485.1
GCF_001644225.1
GCF_001729805.1
GCF_001658025.2
GCF_001684975.1
GCF_001682385.1
GCF_001730525.1
GCF_001629705.1
GCF_900078315.1
GCF_001648155.1
GCF_001591165.1
GCF_001652585.1
GCF_001592875.1
GCF_001720165.1
GCF_001562275.1
GCF_001654845.1
GCF_001667275.1
GCF_001660485.1
GCF_001617365.1
GCF_001686985.1
GCF_000772085.1
GCF_001639145.1
GCF_001650195.1
GCF_001666835.1
GCF_001553005.1
GCF_001690195.1
GCF_001577525.1
GCF_001655675.1
GCF_001654985.1
GCF_900086595.1
GCF_001613105.1
GCF_001693515.2
GCF_001552255.1
GCF_001696605.3
GCF_001513785.1
GCF_001677885.1
GCF_001668615.1
GCF_001548095.1
GCF_001690355.1
GCF_001663815.1
GCF_001653565.1
GCF_001552135.1
GCF_900059565.1
GCF_900044015.1
GCF_001678665.1
GCF_001677435.1
GCF_001580025.1
GCF_001654835.1
GCF_001721645.1
GCF_001707755.1
GCF_001667505.1
GCF_900039485.1
GCF_001665605.1
GCF_001542855.1
GCF_001561995.1
GCF_001730365.1
GCF_001591485.1
GCF_001570405.1
GCF_001594005.1
GCF_001665625.1
GCF_001742745.1
GCF_001661595.2
GCF_001545095.1
GCF_001676725.1
GCF_001707885.1
GCF_001642025.1
GCF_001613325.1
GCF_001570925.1
GCF_001696715.1
GCF_001574435.1
GCF_001514125.1
GCF_001591265.1
GCF_001672295.1
GCF_001676025.1
GCF_001570365.1
GCF_001667145.1
GCF_001548115.1
GCF_001653455.1
GCF_001542775.1
GCF_900092335.1
GCF_001691555.1
GCF_001636695.1
GCF_001636345.1
GCF_001644575.1
GCF_001713455.1
GCF_900048895.1
GCF_001679725.1
GCF_001684965.1
GCF_900069005.2
GCF_001720395.1
GCF_001653475.1
GCF_001544295.1
GCF_001571145.1
GCF_001644195.2
GCF_001591385.1
GCF_001613265.1
GCF_001687335.1
GCF_001613145.1
GCF_001644705.1
GCF_001678675.1
GCF_000732485.2
GCF_001654925.1
GCF_001676615.1
GCF_001705435.1
GCF_001570745.1
GCF_001663175.1
GCF_001544795.2
GCF_001592305.1
GCF_001556865.1
GCF_001693775.2
GCF_001723605.1
GCF_001570945.1
GCF_001559775.1
GCF_001512305.1
GCF_001702265.1
GCF_001632745.1
GCF_001648175.1
GCF_001721295.1
GCF_001673315.1
GCF_001678845.1
GCF_001656035.1
GCF_001598695.1
GCF_900078545.1
GCF_001544315.1
GCF_001552195.1
GCF_001639105.2
GCF_001577305.1
GCF_001701025.1
GCF_001688725.2
GCF_001558695.1
GCF_001650715.1
GCF_001307805.1
GCF_001653755.1
GCF_001693255.1
GCF_001650735.1
GCF_001543325.1
GCF_001708965.1
GCF_001592265.1
GCF_001552785.1
GCF_001519055.1
GCF_001697185.1
GCF_001681715.1
GCF_001598455.1
GCF_001591625.1
GCF_001640115.1
GCF_900089775.1
GCF_001544555.2
GCF_001553855.1
GCF_001515525.1
GCF_001700515.1
GCF_001693735.1
GCF_001612665.1
GCF_001651875.1
GCF_001646865.1
GCF_001672895.1
GCF_001637225.1
GCF_001612885.1
GCF_001646945.1
GCF_001514305.1
GCF_001695575.1
GCF_001667015.1
GCF_001297015.1
GCF_001645105.1
GCF_001517835.1
GCF_001742185.1
GCF_001645185.1
GCF_001643305.1
GCF_001705035.1
GCF_001652275.1
GCF_001581925.1
GCF_001642935.1
GCF_001542625.1
GCF_900086585.1
GCF_001642955.1
GCF_001552635.1
GCF_001636315.1
GCF_001666755.1
GCF_001663775.1
GCF_001704295.1
GCF_001647715.1
GCF_001735745.1
GCF_001577755.1
GCF_001720585.1
GCF_001661075.1
GCF_001591645.1
GCF_001612945.1
GCF_001518015.1
GCF_001519065.1
GCF_001678755.1
GCF_001708185.1
GCF_001517625.2
GCF_001660815.1
GCF_001509585.1
GCF_001620265.1
GCF_001507535.1
GCF_001676055.1
GCF_001637325.1
GCF_001704615.3
GCF_001592825.1
GCA_001724025.1
GCA_001701115.1
GCA_001657295.1
GCA_001724785.1
GCA_001701135.1
GCA_900066355.1
GCA_001730065.1
GCA_000503875.1
GCA_001683845.1
GCA_001725415.1
GCA_001701065.1
GCA_001664505.1
GCA_001698425.1
GCA_001689535.1
GCF_001815355.1
GCF_900119105.1
GCF_900104225.1
GCF_900104775.1
GCF_900142105.1
GCF_001937665.1
GCF_900116625.1
GCF_001908725.1
GCF_001808555.1
GCF_001810785.1
GCF_001905845.1
GCF_900119075.1
GCF_001894945.1
GCF_900101605.1
GCF_001922305.1
GCF_001881495.1
GCF_000970465.2
GCF_900100365.1
GCF_001757105.1
GCF_900112475.1
GCF_001921825.1
GCF_001922345.1
GCF_900111245.1
GCF_001180165.1
GCF_900129905.1
GCF_001865015.1
GCF_001894825.1
GCF_001767235.1
GCF_001941965.1
GCF_900142755.1
GCF_001866005.1
GCF_900116045.1
GCF_001889045.1
GCF_900119695.1
GCF_001180025.1
GCF_001906585.1
GCF_900115095.1
GCF_001854885.1
GCF_900070355.1
GCF_900143095.1
GCF_001751365.1
GCF_001939075.1
GCF_001753675.2
GCF_001889165.1
GCF_900142525.1
GCF_900115125.1
GCF_900120295.1
GCF_001885095.1
GCF_900143015.1
GCF_900129745.1
GCF_900117445.1
GCF_001921745.1
GCF_900106095.1
GCF_001180305.1
GCF_001888165.1
GCF_900128415.1
GCF_001889265.1
GCF_900143245.1
GCF_001937195.1
GCF_001306115.1
GCF_900101755.1
GCF_001938945.1
GCF_900104645.1
GCF_001870465.1
GCF_900129865.1
GCF_001884735.1
GCF_001648115.1
GCF_900117415.1
GCF_001886855.1
GCF_900120165.1
GCF_001854405.1
GCF_900142295.1
GCF_001866055.1
GCF_900129385.1
GCF_001904725.1
GCF_900129325.1
GCF_900114735.1
GCF_001854865.1
GCF_001857945.1
GCF_001854805.1
GCF_900109735.1
GCF_900104675.1
GCF_900099835.1
GCF_001894885.1
GCF_900129815.1
GCF_001404335.1
GCF_900119145.1
GCF_900148515.1
GCF_001909055.1
GCF_001812805.1
GCF_900108475.1
GCF_001746915.1
GCF_900113905.1
GCF_900129485.1
GCF_001909285.1
GCF_900101505.1
GCF_900119705.1
GCF_900119895.1
GCF_001758365.1
GCF_900128475.1
GCF_001854695.1
GCF_900104585.1
GCF_001815985.1
GCF_001895005.1
GCF_001906925.1
GCF_900117395.1
GCF_900120385.1
GCF_900129405.1
GCF_900116805.1
GCF_900130015.1
GCF_001050235.1
GCF_001747405.1
GCF_900109265.1
GCF_001879105.1
GCF_900115135.1
GCF_900104345.1
GCF_900141855.1
GCF_900114165.1
GCF_001941625.1
GCF_001875725.1
GCF_001874525.1
GCF_900129705.1
GCF_900129355.1
GCF_900111035.1
GCF_900104655.1
GCF_001836165.1
GCF_900129545.1
GCF_001811505.1
GCF_001921205.1
GCF_001886735.1
GCF_900128905.1
GCF_900130055.1
GCF_001809535.1
GCF_900111845.1
GCF_900130005.1
GCF_900110135.1
GCF_001936615.1
GCF_900141805.1
GCF_900142475.1
GCF_001877035.1
GCF_900116365.1
GCF_001938565.1
GCF_001610835.1
GCF_001766415.1
GCF_900105625.1
GCF_900128505.1
GCF_001907695.1
GCF_001748285.1
GCF_900070365.1
GCF_001870515.1
GCF_900142805.1
GCF_900009145.1
GCF_900142885.1
GCF_900130125.1
GCF_001886185.1
GCF_900095865.1
GCF_001306035.1
GCF_001886495.1
GCF_900142445.1
GCF_900104595.1
GCF_001864895.1
GCF_900142565.1
GCF_900128995.1
GCF_001921865.1
GCF_001746365.1
GCF_900128975.1
GCF_900129835.1
GCF_001908185.1
GCF_001908275.1
GCF_001742165.1
GCF_900095725.1
GCF_001890765.1
GCF_900108345.1
GCF_001941445.1
GCF_001889025.1
GCF_900114445.1
GCF_900129885.1
GCF_900142775.1
GCF_001905885.1
GCF_001905795.1
GCF_900129795.1
GCF_001854245.1
GCF_900111075.1
GCF_900115695.1
GCF_001816165.1
GCA_001795165.1
GCA_001873105.1
GCA_001794935.1
GCA_001779955.1
GCA_001779595.1
GCA_001786805.1
GCA_001771975.1
GCA_001873115.1
GCA_001816455.1
GCA_001786995.1
GCA_001788925.1
GCA_001898785.1
GCA_001822815.1
GCA_001782085.1
GCA_001829155.1
GCA_001824275.1
GCA_001795335.1
GCA_001798455.1
GCA_001899855.1
GCA_001919865.1
GCA_001793155.1
GCA_001774685.1
GCA_001776935.1
GCA_001769005.1
GCA_001821555.1
GCA_001800085.1
GCA_001915575.1
GCA_001790575.1
GCA_001799285.1
GCA_001781445.1
GCA_001805885.1
GCA_001776425.1
GCA_001919715.1
GCA_001819555.1
GCA_001801885.1
GCA_001818015.1
GCA_001783255.1
GCA_001897615.1
GCA_001775445.1
GCA_001771505.1
GCA_001780035.1
GCA_001766965.1
GCA_001797695.1
GCA_001817755.1
GCA_001820725.1
GCA_001783335.1
GCA_001818835.1
GCA_001874265.1
GCA_001790525.1
GCA_001801405.1
GCA_001800945.1
GCA_001781555.1
GCA_001819435.1
GCA_001873935.1
GCA_001785865.1
GCA_001823535.1
GCA_001831055.1
GCA_001804915.1
GCA_001776905.1
GCA_001801175.1
GCA_001820955.1
GCA_001824435.1
GCA_001796525.1
GCA_001873945.1
GCA_001898935.1
GCA_001917895.1
GCA_001771235.1
GCA_001750625.1
GCA_001797365.1
GCA_001767455.1
GCA_001768615.1
GCA_001788955.1
GCA_001801315.1
GCA_001801425.1
GCA_001777915.1
GCA_001771575.1
GCA_001829395.1
GCA_001775755.1
GCA_001781625.1
GCA_001796335.1
GCA_001789745.1
GCA_001899175.1
GCA_001899645.1
GCA_001817215.1
GCA_001767605.1
GCA_001817495.1
GCA_001872605.1
GCA_001914195.1
GCA_001781465.1
GCA_001899305.1
GCA_001800015.1
GCA_001898855.1
GCA_001874145.1
GCA_001823055.1
GCA_001799615.1
GCA_001592145.1
GCA_001873135.1
GCA_001792115.1
GCA_001820255.1
GCA_001919995.1
GCA_001782475.1
GCA_001785355.1
GCA_001773725.1
GCA_001780285.1
GCA_001899765.1
GCA_001781205.1
GCA_001783215.1
GCA_001897155.1
GCA_001791305.1
GCA_001915545.1
GCA_001793095.1
GCA_001874365.1
GCA_001872945.1
GCA_001799695.1
GCA_001873675.1
GCA_001817915.1
GCA_001873565.1
GCA_001791995.1
GCA_001803395.1
GCA_001783355.1
GCA_001770165.1
GCA_001772665.1
GCA_001784615.1
GCA_001801635.1
GCA_001823505.1
GCA_001805465.1
GCA_001872545.1
GCA_001786365.1
GCA_001800135.1
GCA_001803205.1
GCA_001918155.1
GCA_001790445.1
GCA_001805845.1
GCA_001769195.1
GCA_001816915.1
GCA_001787755.1
GCA_001805445.1
GCA_001915995.1
GCA_001784275.1
GCA_001898315.1
GCA_001777995.1
GCA_001802125.1
GCA_001817345.1
GCA_001783275.1
GCA_001824645.1
GCA_001778055.1
GCA_001770815.1
GCA_001898335.1
GCA_001822675.1
GCA_001803415.1
GCA_001829505.1
GCA_001822835.1
GCA_001805765.1
GCA_001828645.1
GCA_001940845.1
GCA_001779235.1
GCA_001767695.1
GCA_001829675.1
GCA_001825315.1
GCA_001873075.1
GCA_001782515.1
GCA_001787455.1
GCA_001871235.1
GCA_001792215.1
GCA_001783805.1
GCA_001899715.1
GCA_001773215.1
GCA_001781095.1
GCA_001797445.1
GCA_001871125.1
GCA_001788395.1
GCA_001779915.1
GCA_001917125.1
GCA_001784285.1
GCA_001783715.1
GCA_001823095.1
GCA_001801055.1
GCA_001779095.1
GCA_001799475.1
GCA_001784805.1
GCA_001804785.1
GCA_001818155.1
GCA_001916715.1
GCA_001770935.1
GCA_001871445.1
GCA_001805695.1
GCA_001778375.1
GCA_001899805.1
GCA_001818775.1
GCA_001773975.1
GCA_001789855.1
GCA_001828545.1
GCA_001819495.1
GCA_001797675.1
GCA_001920085.1
GCA_001901525.1
GCA_001885315.1
GCA_001822655.1
GCA_001820935.1
GCA_001897855.1
GCA_001798135.1
GCA_001770325.1
GCA_001898425.1
GCA_001775485.1
GCA_001786835.1
GCA_001796515.1
GCA_001782195.1
GCA_001793775.1
GCA_001772985.1
GCA_001897355.1
GCA_001794125.1
GCA_001830475.1
GCA_001825115.1
GCA_001897035.1
GCA_001767575.1
GCA_001770655.1
GCA_001791715.1
GCA_001803165.1
GCA_001773385.1
GCA_001778235.1
GCA_001801345.1
GCA_001805565.1
GCA_001830285.1
GCA_001804045.1
GCA_001777655.1
GCA_001779505.1
GCA_001890945.1
GCA_001796355.1
GCA_001771285.1
GCA_001786195.1
GCA_001780165.1
GCA_001816695.1
GCA_001820685.1
GCA_001829125.1
GCA_001779195.1
GCA_001778595.1
GCA_001788495.1
GCA_001818695.1
GCA_001917855.1
GCA_001800005.1
GCA_001897535.1
GCA_001795245.1
GCA_001795235.1
GCA_001941065.1
GCA_001871515.1
GCA_001873065.1
GCA_001800275.1
GCA_001821475.1
GCA_001896915.1
GCA_001789805.1
GCF_900104895.1
GCF_900142895.1
GCF_001484045.1
GCF_002163855.1
GCF_001999245.1
GCF_900155915.1
GCF_900168125.1
GCF_002101775.1
GCF_002148965.1
GCF_001955655.1
GCF_900167435.1
GCF_900163965.1
GCF_002105535.1
GCF_002179965.1
GCF_900172255.1
GCF_001989455.1
GCF_002022275.1
GCF_002148425.1
GCF_002109495.1
GCF_002197815.1
GCF_002091675.1
GCF_002159495.1
GCF_002127655.1
GCF_002090095.1
GCF_900163695.1
GCF_002007115.1
GCF_900156125.1
GCF_002027545.1
GCF_900167025.1
GCF_002088945.1
GCF_900167115.1
GCF_002154505.1
GCF_001997385.1
GCF_002095575.1
GCF_002204795.1
GCF_002116635.1
GCF_900176415.1
GCF_900183975.1
GCF_002091755.1
GCF_002115725.1
GCF_002076895.1
GCF_002102395.1
GCF_900156755.1
GCF_900188435.1
GCF_002102475.1
GCF_002021925.1
GCF_001995255.1
GCF_900176565.1
GCF_001982615.1
GCF_001976145.1
GCF_001983935.1
GCF_002086115.1
GCF_002105555.1
GCF_900091545.1
GCF_002211305.1
GCF_002000125.1
GCF_001954195.1
GCF_002101735.1
GCF_002216795.1
GCF_900167475.1
GCF_002218085.1
GCF_002201535.1
GCF_002119445.1
GCF_001998965.1
GCF_002086485.1
GCF_002161215.1
GCF_002095475.1
GCF_001956295.1
GCF_002023715.1
GCF_001968985.1
GCF_900168005.1
GCF_002015035.1
GCF_001953355.1
GCF_002150505.1
GCF_000821185.2
GCF_002197755.1
GCF_002198735.1
GCF_900090265.1
GCF_002009175.1
GCF_900176305.1
GCF_002115785.1
GCF_002019595.1
GCF_900156405.1
GCF_900177645.1
GCF_002117105.1
GCF_900156515.1
GCF_900105925.1
GCF_002150735.1
GCF_002001125.1
GCF_002072955.1
GCF_002161675.1
GCF_002078175.1
GCF_002163755.1
```
