## Supplementary Code for "A role for the S4-domain containing protein YlmH in ribosome-associated quality control in *Bacillus subtilis*": genome_id.txt (part 2 of 2)

```
GCF_002197985.1
GCF_001981525.1
GCF_900156465.1
GCF_001957125.1
GCF_900105805.1
GCF_002027555.1
GCF_002117915.1
GCF_002153605.1
GCF_002086285.1
GCF_002153425.1
GCF_002150685.1
GCF_002159555.1
GCF_900090205.1
GCF_900167455.1
GCF_900129855.1
GCF_002154335.2
GCF_002100115.1
GCF_001942305.1
GCF_900156815.1
GCF_002101585.1
GCF_900176075.1
GCF_900156575.1
GCF_002210295.1
GCF_002155965.1
GCF_002140975.1
GCF_001953975.1
GCF_002080435.1
GCF_900156645.1
GCF_900090215.1
GCF_002192455.1
GCF_002159705.1
GCF_900177515.1
GCF_900163545.1
GCF_002205675.1
GCF_900155735.1
GCF_900167155.1
GCF_900155635.1
GCF_002192255.1
GCF_001950255.1
GCF_900184035.1
GCF_002078605.1
GCF_900178005.1
GCF_002079305.1
GCF_002210435.1
GCF_900167405.1
GCF_002007215.1
GCF_002019795.1
GCF_002117405.1
GCF_002072175.1
GCF_002217795.2
GCF_002014855.1
GCF_002087335.1
GCF_002068095.1
GCF_002015075.1
GCF_002080395.1
GCF_002023665.2
GCF_001956695.1
GCF_900172375.1
GCF_002078235.1
GCF_900156335.1
GCF_002162375.1
GCF_900162815.1
GCF_900167445.1
GCF_001997295.1
GCF_900143625.1
GCF_002006755.1
GCF_002086635.1
GCF_001951155.1
GCF_002078505.1
GCF_002087235.1
GCF_900157385.1
GCF_002099195.1
GCF_001269905.1
GCF_900155545.1
GCF_002153655.1
GCF_001998865.1
GCF_900156105.1
GCF_001955695.1
GCF_900156675.1
GCF_002091635.1
GCF_002020135.1
GCF_900108115.1
GCF_900167125.1
GCF_002115825.1
GCF_900166645.1
GCF_900156805.1
GCF_900176325.1
GCF_001984825.2
GCF_002086155.1
GCF_002160135.1
GCF_900155525.1
GCF_002005105.1
GCF_002093545.1
GCF_900176615.1
GCF_002096445.1
GCF_002159265.1
GCF_001984575.1
GCF_002159335.1
GCF_002112505.1
GCF_002156385.1
GCF_900172265.1
GCF_002096685.1
GCF_002014985.1
GCF_002104335.1
GCF_900156625.1
GCF_900163785.1
GCF_900167225.1
GCF_900141865.1
GCF_001953175.1
GCF_001969815.1
GCF_900176405.1
GCF_002000055.1
GCF_002019605.1
GCF_002208095.1
GCF_002102355.1
GCF_002005425.1
GCF_900155585.1
GCF_002081825.1
GCF_002020805.1
GCF_900167265.1
GCF_900167905.1
GCF_002198675.1
GCF_002115805.1
GCF_002073915.1
GCF_900156175.1
GCF_001269805.1
GCF_001945525.1
GCF_002174305.1
GCF_900105835.1
GCF_002001205.1
GCF_900167095.1
GCF_001954275.1
GCF_002075885.1
GCF_002005545.1
GCF_002015085.1
GCF_002094885.1
GCF_001269885.1
GCF_002029255.1
GCF_002002905.1
GCF_001956855.1
GCF_900167075.1
GCF_002028405.1
GCF_002127585.1
GCF_002162315.1
GCF_001984155.1
GCF_900119315.1
GCF_900102185.1
GCF_002217475.1
GCF_900156395.1
GCF_002198095.1
GCF_002159535.1
GCF_900185615.1
GCF_001544475.1
GCF_002080045.1
GCF_900166635.1
GCF_900105335.1
GCF_002150805.1
GCF_002215495.1
GCF_001942405.1
GCF_002217945.1
GCF_900169785.1
GCF_001945665.1
GCF_001951015.1
GCF_002205895.1
GCA_002162955.1
GCA_002083475.1
GCA_002169865.1
GCA_002159075.1
GCA_002010725.1
GCA_002084505.1
GCA_002103105.1
GCA_002049545.1
GCA_002103075.1
GCA_002170355.2
GCA_002171515.1
GCA_002215675.1
GCA_002167215.1
GCA_002162765.1
GCA_002083405.1
GCA_002082305.1
GCA_002169685.1
GCA_002011745.1
GCA_002084875.1
GCA_002170595.1
GCA_002169105.1
GCA_002172535.2
GCA_002084825.1
GCA_002167525.1
GCA_002011475.1
GCA_002171655.1
GCA_002167945.1
GCA_002083775.1
GCA_002083825.1
GCA_002085155.1
GCA_002162925.1
GCA_002148405.1
GCA_002084135.1
GCA_002083565.1
GCA_002074035.1
GCA_002197525.1
GCA_002127415.1
GCA_002167365.1
GCA_002083655.1
GCA_900079695.1
GCA_002169255.1
GCA_002159065.1
GCA_002167555.2
GCA_002135175.2
GCA_002018045.1
GCA_002169695.1
GCA_002049945.1
GCA_002050125.1
GCA_002162695.1
GCA_000720375.1
GCA_002085285.1
GCA_002050035.1
GCA_002167345.2
GCA_002163085.1
GCA_002011795.1
GCA_002171575.2
GCF_900105045.1
GCF_900114645.1
GCF_002794255.1
GCF_900092135.1
GCF_900113745.1
GCF_002807015.1
GCF_002355395.1
GCF_900105355.1
GCF_900099965.1
GCF_900104685.1
GCF_900112485.1
GCF_002803085.1
GCF_900100075.1
GCF_900107725.1
GCF_002261265.1
GCF_900215145.1
GCF_002812045.1
GCF_002778315.1
GCF_900111905.1
GCF_002831585.1
GCF_900100765.1
GCF_900096945.1
GCF_900101335.1
GCF_900116705.1
GCF_900103805.1
GCF_900090225.1
GCF_900106695.1
GCF_900199185.1
GCF_900188175.1
GCF_900110075.1
GCF_900187165.1
GCF_002760615.1
GCF_900101845.1
GCF_900116645.1
GCF_002272825.1
GCF_002285415.1
GCF_002706425.1
GCF_900104725.1
GCF_002259645.1
GCF_900188235.1
GCF_900103425.1
GCF_900114825.1
GCF_002251435.1
GCF_002836355.1
GCF_900103005.1
GCF_900102005.1
GCF_900109955.1
GCF_900107765.1
GCF_900110085.1
GCF_900109175.1
GCF_900099905.1
GCF_900187425.1
GCF_002736205.1
GCF_900103125.1
GCF_900107145.1
GCF_900115555.1
GCF_900109925.1
GCF_002284565.1
GCF_900111455.1
GCF_002812705.1
GCF_900215335.1
GCF_900187265.1
GCF_001050015.1
GCF_002251835.1
GCF_002837185.1
GCF_900120335.1
GCF_002564105.1
GCF_002441715.1
GCF_900089605.1
GCF_002252565.1
GCF_900112235.1
GCF_002795805.1
GCF_900114655.1
GCF_002237445.1
GCF_002270055.1
GCF_900116255.1
GCF_002831625.1
GCF_002849605.1
GCF_900199195.1
GCF_002343915.1
GCF_900101465.1
GCF_900067135.1
GCF_002837145.1
GCF_002272875.1
GCF_900113675.1
GCF_002797355.1
GCF_002810445.1
GCF_002531755.2
GCF_900110655.1
GCF_002272795.1
GCF_002259755.1
GCF_002737765.1
GCF_900099735.1
GCF_002157145.1
GCF_002799155.1
GCF_900104745.1
GCF_900111145.1
GCF_002799245.1
GCF_002843605.1
GCF_002272015.1
GCF_900110645.1
GCF_900091465.1
GCF_900232905.1
GCF_002286785.1
GCF_002251755.1
GCF_002233755.1
GCF_900115435.1
GCF_002250835.2
GCF_002381345.1
GCF_900111925.1
GCF_002741015.1
GCF_900188245.1
GCF_002797315.1
GCF_900105065.1
GCF_002723835.1
GCF_900105715.1
GCF_900104025.1
GCF_900188485.1
GCF_900111595.1
GCF_900091525.1
GCF_900220975.1
GCF_000966975.1
GCF_002355855.1
GCF_002860405.1
GCF_002303885.1
GCF_002237595.1
GCF_900215605.1
GCF_002269125.1
GCF_002837055.1
GCF_900105785.1
GCF_900115825.1
GCF_002806945.1
GCF_900186835.1
GCF_900094625.1
GCF_002776695.1
GCF_002262885.1
GCF_002252665.1
GCF_900102055.1
GCF_002860125.1
GCF_002632585.1
GCF_002332425.1
GCF_900114915.1
GCF_900099785.1
GCF_900102635.1
GCF_900100945.1
GCF_002688585.1
GCF_900113135.1
GCF_900115505.1
GCF_002836205.1
GCF_002858935.1
GCF_002441935.1
GCF_900112135.1
GCF_002243645.1
GCF_002277025.1
GCF_002797445.1
GCF_900102465.1
GCF_002797975.1
GCF_900114345.1
GCF_002743335.1
GCF_002284535.1
GCF_900114675.1
GCF_900109365.1
GCF_900116015.1
GCF_002300355.1
GCF_001375595.1
GCF_900101895.1
GCF_002843305.1
GCF_900113925.1
GCF_900220965.1
GCF_900116175.1
GCF_002263515.1
GCF_900114975.1
GCF_002355375.1
GCF_900110115.1
GCF_900091625.1
GCF_900113525.1
GCF_002242805.1
GCF_900102365.1
GCF_002738225.1
GCF_002860255.1
GCF_900110245.1
GCF_900104265.1
GCF_002285795.1
GCF_002286965.1
GCF_002591975.1
GCF_002834385.1
GCF_002139935.1
GCF_900187645.1
GCF_900100175.1
GCF_900111105.1
GCF_900115605.1
GCF_002847525.1
GCF_002813135.1
GCF_900091315.1
GCF_900100255.1
GCF_900102105.1
GCF_900205755.1
GCF_002237755.1
GCF_900066015.1
GCF_002269505.1
GCF_002797555.1
GCF_002310835.1
GCF_002860365.1
GCF_900113485.1
GCF_900113575.1
GCF_002850745.1
GCF_900199635.1
GCF_002272075.1
GCF_900217795.1
GCF_002795265.1
GCF_900103735.1
GCF_900111445.1
GCF_900199375.1
GCF_002303925.1
GCF_900113635.1
GCF_900113315.1
GCF_900112035.1
GCF_002804105.1
GCF_002412335.2
GCF_002803515.1
GCF_002760655.1
GCF_900094595.1
GCF_002224265.1
GCF_002224225.1
GCF_900116135.1
GCF_002504165.1
GCF_002335445.1
GCF_002261475.1
GCF_900215655.1
GCF_002735705.1
GCF_002802905.1
GCF_002736105.1
GCF_900102815.1
GCF_002833405.1
GCF_002260545.1
GCF_002632485.1
GCF_900107435.1
GCF_900187025.1
GCF_900104175.1
GCF_002277955.1
GCF_900116905.1
GCF_900113645.1
GCF_900188325.1
GCF_002251085.2
GCF_900100845.1
GCF_001245615.1
GCF_900106595.1
GCF_900100495.1
GCF_002368115.1
GCF_002798015.1
GCF_900116495.1
GCF_002807665.1
GCF_900103845.1
GCF_002237535.1
GCF_002252625.1
GCF_900115045.1
GCF_002813575.1
GCF_002532045.1
GCF_002531935.1
GCF_900113955.1
GCF_002811245.1
GCF_002863585.1
GCF_900110615.1
GCF_900115635.1
GCF_900115085.1
GCF_900109225.1
GCF_002835665.1
GCF_900114045.1
GCF_900112755.1
GCF_002631185.1
GCF_002563885.1
GCF_900103185.1
GCF_900101825.1
GCF_002741105.1
GCF_002289455.1
GCF_900114325.1
GCF_002262875.1
GCF_900113285.1
GCF_900096965.1
GCF_900103545.1
GCF_002835465.1
GCF_900091585.1
GCF_900112765.1
GCF_002286915.1
GCF_900107815.1
GCF_002257665.1
GCF_900111875.1
GCF_002238335.1
GCF_900116895.1
GCF_900110885.1
GCF_002356295.1
GCF_002844235.1
GCF_002294985.1
GCF_900107215.1
GCF_002351485.1
GCF_900215465.1
GCF_002847825.1
GCF_900094705.1
GCF_002855495.1
GCF_002272925.1
GCF_900112595.1
GCF_900099775.1
GCF_002443295.1
GCF_900113015.1
GCF_900113375.1
GCF_002272895.1
GCF_002563795.1
GCF_002355155.1
GCF_900108915.1
GCF_002441885.1
GCF_900094605.1
GCF_900111005.1
GCF_900112285.1
GCF_900115975.1
GCF_002288225.1
GCF_900115665.1
GCF_002295105.1
GCF_900101855.1
GCF_900099705.1
GCF_002379085.1
GCF_900100205.1
GCF_002259405.1
GCF_900103645.1
GCF_002847305.1
GCF_900109035.1
GCF_002252045.1
GCF_900110425.1
GCF_900110435.1
GCF_900115265.1
GCF_900215485.1
GCF_002811985.1
GCF_002532535.1
GCF_900111345.1
GCF_900169365.1
GCF_002735905.1
GCF_900108855.1
GCF_900111615.1
GCF_002563965.1
GCF_001269345.1
GCF_900102175.1
GCF_002245355.1
GCF_900239185.1
GCF_900103915.1
GCF_900217235.1
GCF_900230215.1
GCF_002592005.1
GCF_002813775.1
GCF_900116865.1
GCF_900109775.1
GCF_002563695.1
GCF_002355535.1
GCF_900104485.1
GCF_002860165.1
GCF_900105685.1
GCF_900109665.1
GCF_002234915.1
GCF_900111235.1
GCF_002749895.1
GCF_002860205.1
GCF_002786295.1
GCF_900109375.1
GCF_900103935.1
GCF_002847345.1
GCF_900111965.1
GCF_900207585.1
GCF_002813455.1
GCF_900102545.1
GCF_002234535.1
GCF_900104285.1
GCF_002220775.1
GCF_001421015.2
GCF_900109055.1
GCF_900221005.1
GCF_900091955.1
GCF_002742685.1
GCF_900112245.1
GCF_900107415.1
GCF_900188085.1
GCF_900101965.1
GCF_900113275.1
GCF_002846365.1
GCF_002797685.1
GCF_900188225.1
GCF_002251365.1
GCF_900113835.1
GCF_900106045.1
GCF_900103195.1
GCF_002221505.1
GCF_002222615.2
GCF_002797895.1
GCF_002355335.1
GCF_001368815.1
GCF_002754245.1
GCF_900215725.1
GCF_900115015.1
GCF_900114005.1
GCF_900102435.1
GCF_002849595.1
GCF_900110505.1
GCF_900115705.1
GCF_002250055.1
GCF_900115545.1
GCF_900115165.1
GCF_002355895.1
GCF_002796545.1
GCF_002803065.1
GCF_001458775.1
GCA_002796105.1
GCA_002400085.1
GCA_002748735.1
GCA_002701625.1
GCA_002707835.1
GCA_002723415.1
GCA_002501205.1
GCA_002483345.1
GCA_002345725.1
GCA_002718395.1
GCA_002685195.1
GCA_002716405.1
GCA_002723125.1
GCA_002718095.1
GCA_002437115.1
GCA_002720735.1
GCA_002718455.1
GCA_002427995.1
GCA_002421565.1
GCA_002687335.1
GCA_002373935.1
GCA_002433005.1
GCA_002698265.1
GCA_002840895.1
GCA_002732805.1
GCA_002368795.1
GCA_002440945.1
GCA_002707185.1
GCA_002351535.1
GCA_002721875.1
GCA_002296655.1
GCA_002701295.1
GCA_002306975.1
GCA_002435335.1
GCA_002746295.2
GCA_002773545.1
GCA_002438625.1
GCA_002428055.1
GCA_002746685.1
GCA_002749285.1
GCA_002721675.1
GCA_002429425.1
GCA_002731695.1
GCA_002746885.1
GCA_002304425.1
GCA_002340255.1
GCA_002371755.1
GCA_002714425.1
GCA_002314875.1
GCA_002691825.1
GCA_002383605.1
GCA_002779605.1
GCA_002421805.1
GCA_002361595.1
GCA_002385815.1
GCA_002376545.1
GCA_002402005.2
GCA_002428525.1
GCA_002344215.1
GCA_002725365.1
GCA_002404395.1
GCA_002320935.1
GCA_002699165.1
GCA_002708145.1
GCA_002839245.1
GCA_002407045.1
GCA_002719775.1
GCA_002392385.1
GCA_002375935.1
GCA_002700765.1
GCA_002709775.1
GCA_002450295.1
GCA_002634395.1
GCA_002696685.1
GCA_002373815.1
GCA_002329245.1
GCA_002256985.1
GCA_002422945.1
GCA_002279005.1
GCA_002790195.1
GCA_002423145.1
GCA_002725955.1
GCA_002410615.1
GCA_002748755.1
GCA_002816875.1
GCA_002861585.1
GCA_002395745.1
GCA_002256765.1
GCA_002694985.1
GCA_002441545.1
GCA_002339325.1
GCA_002429385.1
GCA_002256185.1
GCA_002454115.1
GCA_002796205.1
GCA_002292325.1
GCA_002408725.1
GCA_002477755.1
GCA_002278935.1
GCA_002405565.1
GCA_002773135.1
GCA_002863005.1
GCA_002720475.1
GCA_002713495.1
GCA_002401215.1
GCA_002414225.1
GCA_002368685.1
GCA_002394605.1
GCA_002434505.1
GCA_002427745.1
GCA_002305965.1
GCA_002491065.1
GCA_002713705.1
GCA_002278985.1
GCA_002726085.1
GCA_002709835.1
GCA_002435745.1
GCA_002691645.1
GCA_002691685.1
GCA_002482765.1
GCA_002633315.1
GCA_002791545.1
GCA_002366715.1
GCA_002477825.1
GCA_002840285.1
GCA_002337045.1
GCA_002359655.1
GCA_002753395.1
GCA_002839445.1
GCA_002313255.1
GCA_002399235.1
GCA_002360635.1
GCA_002394205.1
GCA_002281855.1
GCA_002774185.1
GCA_002401105.1
GCA_002371135.1
GCA_002691265.1
GCA_002709235.1
GCA_002376005.1
GCA_002405755.1
GCA_002372855.1
GCA_002773615.1
GCA_002470165.1
GCA_002404995.1
GCA_002335945.1
GCA_002709185.1
GCA_002428365.1
GCA_002393025.1
GCA_002441425.1
GCA_002296185.1
GCA_002423495.1
GCA_002348705.1
GCA_002255575.1
GCA_002778735.1
GCA_002687015.1
GCA_002364485.1
GCA_002840115.1
GCA_002347565.1
GCA_002697255.1
GCA_002376945.1
GCA_002394185.1
GCA_002700405.1
GCA_002792995.1
GCA_002843035.1
GCA_002720285.1
GCA_002352185.1
GCA_002711185.1
GCA_002453155.1
GCA_002317305.1
GCA_002420185.1
GCA_002331485.1
GCA_002749055.1
GCA_002391075.1
GCA_002696645.1
GCA_002863225.1
GCA_002369195.1
GCA_002376045.1
GCA_002791295.1
GCA_002783145.1
GCA_002315495.1
GCA_002397315.1
GCA_002314645.1
GCA_002294045.1
GCA_002789465.1
GCA_002703065.1
GCA_002501485.1
GCA_002687665.1
GCA_002842085.1
GCA_002726375.1
GCA_002452855.1
GCA_002292345.1
GCA_002320555.1
GCA_002403855.1
GCA_002778465.1
GCA_002397345.1
GCA_002683315.1
GCA_002413385.1
GCA_002435365.1
GCA_002279355.1
GCA_002335115.1
GCA_002297005.1
GCA_002296225.1
GCA_002385675.1
GCA_002413095.1
GCA_002423205.1
GCA_002747455.1
GCA_002329675.1
GCA_002841545.1
GCA_002748455.1
GCA_002785585.1
GCA_002423905.1
GCA_002787855.1
GCA_002701395.1
GCA_002366545.1
GCA_002686465.1
GCA_002379425.1
GCA_002346645.1
GCA_002718155.1
GCA_002298125.1
GCA_002862965.1
GCA_002325615.1
GCA_002452795.1
GCA_002454425.1
GCA_002364975.1
GCA_002378975.1
GCA_002421685.1
GCA_002423305.1
GCA_002863065.1
GCA_002787295.1
GCA_002689245.1
GCA_002737635.1
GCA_002423075.1
GCA_002773835.1
GCA_002747395.1
GCA_002362595.1
GCA_002457365.1
GCA_002501285.1
GCA_002394465.1
GCA_002413075.1
GCA_002353815.1
GCA_002394665.1
GCA_002311335.1
GCA_002366685.1
GCA_002684875.1
GCA_002292805.1
GCA_002418685.1
GCA_002411365.1
GCA_002774055.1
GCA_002363125.1
GCA_002377585.1
GCA_002238425.1
GCA_002398515.1
GCA_002392275.1
GCA_002280675.1
GCA_002746355.1
GCA_002307115.1
GCA_002280275.1
GCA_002753565.1
GCA_002450015.1
GCA_002393865.1
GCA_002407905.1
GCA_002327845.1
GCA_002366675.1
GCA_002347685.1
GCA_002281735.1
GCA_002451795.1
GCA_002691625.1
GCA_002450165.1
GCA_002337125.1
GCA_002714565.1
GCA_002457135.1
GCA_002696735.1
GCA_002746115.1
GCA_002404195.1
GCA_002720895.1
GCA_002710775.1
GCA_002352145.1
GCA_002786855.1
GCA_002314915.1
GCA_002369295.1
GCA_002385225.1
GCA_002437905.1
GCA_002307725.1
GCA_002432655.1
GCA_002299245.1
GCA_002351795.1
GCA_002696705.1
GCA_002687495.1
GCA_002724925.1
GCA_002335355.1
GCA_002780005.1
GCA_002396805.1
GCA_002494135.1
GCA_002391465.1
GCA_002309715.1
GCA_002435955.1
GCA_002402945.1
GCA_002771015.1
GCA_002281095.1
GCA_002423285.1
GCA_002490425.1
GCA_002728725.1
GCA_002434245.1
GCA_002315825.1
GCA_002701385.1
GCA_002281295.1
GCA_002380805.1
GCA_002428905.1
GCA_002376875.1
GCA_002849045.2
GCA_002337385.1
GCA_002366995.1
GCA_002551355.1
GCA_002332795.1
GCA_002413185.1
GCA_002411175.1
GCA_002790835.1
GCA_002308615.1
GCA_002399285.1
GCA_002343715.1
GCA_002381865.1
GCA_002407865.1
GCA_002325825.1
GCA_002368605.1
GCA_002717485.1
GCA_002724585.1
GCA_002335845.1
GCA_002437725.1
GCA_002296525.1
GCA_002315455.1
GCA_002448445.1
GCA_002714125.1
GCA_002305235.1
GCA_002692425.1
GCA_002431945.1
GCA_002840125.1
GCA_002731015.1
GCA_002729315.1
GCA_002840435.1
GCA_002778575.1
GCA_002280475.1
GCA_002317155.1
GCA_002449665.1
GCA_002323325.1
GCA_002841455.1
GCA_002404215.1
GCA_002702235.1
GCA_002698665.1
GCA_002310095.1
GCA_002293625.1
GCA_002482815.1
GCA_002455755.1
GCA_002428685.1
GCA_002690405.1
GCA_002746255.1
GCA_002433485.1
GCA_002737125.1
GCA_002435985.1
GCA_002425885.1
GCA_002336855.1
GCA_002731375.1
GCA_002714245.1
GCA_002371625.1
GCA_002490835.1
GCA_002401725.1
GCA_002705325.1
GCA_002683115.1
GCA_002707915.1
GCA_002786355.1
GCA_002352445.1
GCA_002293545.1
GCA_002423675.1
GCA_002304945.1
GCA_002691885.1
GCA_002694945.1
GCA_002344125.1
GCA_002309675.1
GCA_002727755.1
GCA_002689445.1
GCA_002402105.1
GCA_002705445.1
GCA_002256115.1
GCA_002371695.1
GCA_002427325.1
GCA_002383685.1
GCA_002699185.1
GCA_002481545.1
GCA_002701885.1
GCA_002400905.2
GCA_002717305.1
GCA_002470135.1
GCA_002395865.1
GCA_002421785.1
GCA_002453265.1
GCA_002786205.1
GCA_002402175.1
GCA_002384815.1
GCA_002331565.1
GCA_002474405.1
GCA_002482775.1
GCA_002717445.1
GCA_002360455.1
GCA_002694855.1
GCA_002730875.1
GCA_002748505.1
GCA_002328585.1
GCA_002690725.1
GCA_002394165.1
GCA_002708315.1
GCA_002722885.1
GCA_002361095.1
GCA_002704225.1
GCA_002706685.1
GCA_002440845.1
GCA_002321305.1
GCA_002385805.1
GCA_002737305.1
GCA_002742885.1
GCA_002706445.1
GCA_002402085.1
GCA_002390845.1
GCA_002697535.1
GCA_002690865.1
GCA_002345825.1
GCA_002280615.1
GCA_002722055.1
GCA_002382755.1
GCA_002335055.1
GCA_002378005.1
GCA_002422525.1
GCA_002753105.1
GCA_002717145.1
GCA_002354055.1
GCA_002733575.1
GCA_002391225.1
GCA_002685335.1
GCA_002457275.1
GCA_002348425.1
GCA_002281535.1
GCA_002359025.1
GCA_002440555.1
GCA_002317245.1
GCA_002317575.1
GCA_002482865.1
GCA_002684315.1
GCA_002700845.1
GCA_002721365.1
GCA_002327235.1
GCA_002731315.1
GCA_002733215.1
GCA_002706405.1
GCA_002422085.1
GCA_002690995.1
GCA_002748155.1
GCA_002308515.1
GCA_002418595.1
GCA_002354095.1
GCA_002419125.1
GCA_002787535.1
GCA_002716125.1
GCA_002448495.1
GCA_002477185.1
GCA_002419295.1
GCA_002709695.1
GCA_002321025.1
GCA_002328465.1
GCA_002372615.1
GCA_002441585.1
GCA_002405615.1
GCA_002501135.1
GCA_002482805.1
GCA_002712985.1
GCA_002691185.1
GCA_002305535.1
GCA_002449695.1
GCA_002683535.1
GCA_002701455.1
GCA_002500925.1
GCA_002469805.1
GCA_002683215.1
GCA_002697475.1
GCA_002395835.1
GCA_002441045.1
GCA_002339125.1
GCA_002706605.1
GCA_002293245.1
GCA_002336115.1
GCA_002721815.1
GCA_002477625.1
GCA_002350525.1
GCA_002709755.1
GCA_002402725.1
GCA_002404605.1
GCA_002382445.1
GCA_002390825.1
GCA_002454955.1
GCA_002347985.1
GCA_002432715.1
GCA_002709225.1
GCA_002687515.1
GCA_002314055.1
GCA_002457295.1
GCA_002390225.1
GCA_002385985.1
GCA_002379985.1
GCA_002432345.1
GCA_002315595.1
GCA_002280405.1
GCA_002771035.1
GCA_002774315.1
GCA_002281005.1
GCA_002401305.2
GCA_002449955.1
GCA_002338615.1
GCA_002307275.1
GCA_002403995.1
GCA_002429165.1
GCA_002770955.1
GCA_002363035.1
GCA_002634385.1
GCA_002842495.1
GCA_002339345.1
GCA_002791255.1
GCA_002320515.1
GCA_002316805.1
GCA_002440965.1
GCA_002256935.1
GCA_002774085.1
GCA_002367375.1
GCA_002451235.1
GCA_002359215.1
GCA_002360945.1
GCA_002339505.1
GCA_002428415.1
GCA_002293825.1
GCA_002331045.1
GCA_002373875.1
GCA_002309335.1
GCA_002333425.1
GCA_002414845.1
GCA_002689195.1
GCA_002731945.1
GCA_002686065.1
GCA_002840275.1
GCA_002428225.1
GCA_002492725.1
GCA_002372575.1
GCA_002712305.1
GCA_002376965.1
GCA_002256925.1
GCA_002451155.1
GCA_002722705.1
GCA_002413355.1
GCA_002401925.1
GCA_002341865.1
GCA_002279855.1
GCA_002424815.1
GCA_002315995.1
GCA_002723035.1
GCA_002308595.1
GCA_002441305.1
GCA_002411515.1
GCA_002841975.1
GCA_002424495.1
GCA_002780805.1
GCA_002787235.1
GCA_002401495.1
GCA_002393165.1
GCA_002338525.1
GCA_002478485.1
GCA_002256205.1
GCA_002771615.1
GCA_002371895.1
GCA_002780175.1
GCA_002372135.1
GCA_002309235.1
GCA_002429005.1
GCA_002771585.1
GCA_002350065.1
GCA_002368805.1
GCA_002774685.1
GCA_002479215.1
GCA_002453475.1
GCA_002386465.1
GCA_002311645.1
GCA_002685755.1
GCA_002774875.1
GCA_002793855.1
GCA_002401195.1
GCA_002842855.1
GCA_002243285.1
GCA_002731985.1
GCA_002255365.1
GCA_002782905.1
GCA_002785215.1
GCA_002788755.1
GCA_002408465.1
GCA_002329645.1
GCA_002393575.1
GCA_002387325.1
GCA_002376845.1
GCA_002690325.1
GCA_002388905.1
GCA_002780785.1
GCA_002432805.1
GCA_002401855.1
GCA_002773475.1
GCA_002348345.1
GCA_002441465.1
GCA_002690045.1
GCA_002320775.1
GCA_002450925.1
GCA_002457215.1
GCA_002712255.1
GCA_002429485.1
GCA_002373325.1
GCA_002315475.1
GCA_002314595.1
GCA_002335865.1
GCA_002701555.1
GCA_002343185.1
GCA_002431715.1
GCA_002389175.1
GCA_002439605.1
GCA_002401155.1
GCA_002469525.1
GCA_002436005.1
GCA_002298785.1
GCA_002787255.1
GCA_002371985.1
GCA_002279285.1
GCA_002400845.2
GCA_002732015.1
GCA_002340345.1
GCA_002435875.1
GCA_002305675.1
GCA_002348905.1
GCA_002307055.1
GCA_002435305.1
GCA_002393705.1
GCA_002342205.1
GCA_002450905.1
GCA_002292405.1
GCA_002305195.1
GCA_002358905.1
GCA_002470565.1
GCA_002471255.1
GCA_002400495.2
GCA_002328405.1
GCA_002392325.1
GCA_002314855.1
GCA_002401455.1
GCA_002493865.1
GCA_002305275.1
GCA_002840715.1
GCA_002418055.1
GCA_002728335.1
GCA_002421665.1
GCA_002753735.1
GCA_002353555.1
GCA_002707365.1
GCA_002840365.1
GCA_002427425.1
GCA_002369135.1
GCA_002422045.1
GCA_002683395.1
GCA_002347965.1
GCA_002448395.1
GCA_002721785.1
GCA_002410755.1
GCA_002313325.1
GCA_002365865.1
GCA_002316005.1
GCA_002279065.1
GCA_002431965.1
GCA_002389705.1
GCA_002293505.1
GCA_002426755.1
GCA_002352665.1
GCA_002840055.1
GCA_002385735.1
GCA_002314715.1
GCA_002395605.1
GCA_002704905.1
GCA_002399345.1
GCA_002713885.1
GCA_002317355.1
GCA_002707905.1
GCA_002239065.1
GCA_002787095.1
GCA_002715465.1
GCA_002493625.1
GCA_002454165.1
GCA_002439085.1
GCA_002721705.1
GCA_002375495.1
GCA_002482715.1
GCA_002747145.1
GCA_002430725.1
GCA_002313795.1
GCA_002712245.1
GCA_002733605.1
GCA_002410935.1
GCA_002438575.1
GCA_002424095.1
GCA_002730315.1
GCA_002345705.1
GCA_002698045.1
GCA_002347285.1
GCA_002328485.1
GCA_002314675.1
GCA_002787405.1
GCA_002327765.1
GCA_002427845.1
GCA_002719095.1
GCA_002718585.1
GCA_002348535.1
GCA_002491115.1
GCA_002441555.1
GCA_002733485.1
GCA_002309855.1
GCA_002361425.1
GCA_002365735.1
GCA_002400675.1
GCA_002717765.1
GCA_002413665.1
GCA_002705045.2
GCA_002389675.1
GCA_002704685.1
GCA_002455335.1
GCA_002748055.1
GCA_002381695.1
GCA_002413425.1
GCA_002431905.1
GCA_002699105.1
GCA_002315675.1
GCA_002862745.1
GCA_002724185.1
GCA_002733385.1
GCA_002343825.1
GCA_002309885.1
GCA_002692605.1
GCA_002695065.1
GCA_002733735.2
GCA_002402755.1
GCA_002861535.1
GCA_002413825.1
GCA_002315685.1
GCA_002307175.1
GCA_002412925.1
GCA_002422265.1
GCA_002337085.1
GCA_002457675.1
GCA_002793355.1
GCA_002862945.1
GCA_002279825.1
GCA_002685075.1
GCA_002401775.2
GCA_002418725.1
GCA_002479765.1
GCA_002784245.1
GCA_002338505.1
GCA_002779425.1
GCA_002841375.1
GCA_002390705.1
GCA_002393905.1
GCA_002395135.1
GCA_002430405.1
GCA_002338255.1
GCA_002729525.1
GCA_002790175.1
GCA_002840015.1
GCA_002705575.1
GCA_002686885.1
GCA_002427165.1
GCA_002310015.1
GCA_002732685.1
GCA_002712165.1
GCA_002339725.1
GCA_002685815.1
GCA_002313895.1
GCA_002328825.1
GCA_002703645.1
GCA_002401945.1
GCA_002478885.1
GCA_002333125.1
GCA_002414145.1
GCA_002693365.1
GCA_002713385.1
GCA_002408885.1
GCA_002703375.1
GCA_002469865.1
GCA_002711565.1
GCA_002437435.1
GCA_002316345.1
GCA_002733125.1
GCA_002706085.1
GCA_002305315.1
GCA_002689995.1
GCA_002734065.2
GCA_002345925.1
GCA_002319915.1
GCA_002491195.1
GCA_002405835.1
GCA_002753135.1
GCA_002298905.1
GCA_002713545.1
GCA_002729495.1
GCA_002842045.1
GCA_002436025.1
GCA_002457435.1
GCA_002393815.1
GCA_002480565.1
GCA_002257235.1
GCA_002774225.1
GCA_002383425.1
GCA_002382045.1
GCA_002721305.1
GCA_002315505.1
GCA_002296285.1
GCA_002457715.1
GCA_002308435.1
GCA_002238685.1
GCA_002779455.1
GCA_002457315.1
GCA_002422845.1
GCA_002786915.1
GCA_002373615.1
GCA_002796045.1
GCA_002727895.1
GCA_002773845.1
GCA_002314795.1
GCA_002392525.1
GCA_002403305.1
GCA_002699725.1
GCA_002706585.1
GCA_002347725.1
GCA_002433055.1
GCA_002306005.1
GCA_002711625.1
GCA_002329565.1
GCA_002427055.1
GCA_002726315.1
GCA_002400405.1
GCA_002331465.1
GCA_002293345.1
GCA_002783205.1
GCA_002500745.1
GCA_002381485.1
GCA_002238605.1
GCA_002369255.1
GCA_002773535.1
GCA_002477945.1
GCA_002371235.1
GCA_002360495.1
GCA_002257045.1
GCA_002338515.1
GCA_002427615.1
GCA_002404115.1
GCA_002386405.1
GCA_002733185.1
GCA_002368665.1
GCA_002329405.1
GCA_002381225.1
GCA_002394365.1
GCA_002712325.1
GCA_001180065.1
GCA_002344825.1
GCA_002708935.1
GCA_002720485.1
GCA_002689325.1
GCA_002424845.1
GCA_002415785.1
GCA_002422125.1
GCA_002694825.1
GCA_002710765.1
GCA_002437665.1
GCA_002725445.1
GCA_002435595.1
GCA_002816715.1
GCA_002746335.1
GCA_002753745.1
GCA_002409285.1
GCA_002707145.1
GCA_002432795.1
GCA_002722215.1
GCA_002707525.1
GCA_002793035.1
GCA_002839155.1
GCA_002344285.1
GCA_002327225.1
GCA_002396205.1
GCA_002343265.1
GCA_002724895.1
GCA_002708445.1
GCA_002686445.1
GCA_002720745.1
GCA_002633115.1
GCA_002304435.1
GCA_002315205.1
GCA_002347755.1
GCA_002702065.1
GCA_002689735.1
GCA_002422305.1
GCA_002685115.1
GCA_002432565.1
GCA_002407925.1
GCA_002449265.1
GCA_002309345.1
GCA_002694685.1
GCA_002779345.1
GCA_002369055.1
GCA_002697505.1
GCA_002708105.2
GCA_002437585.1
GCA_002710495.1
GCA_002482725.1
GCA_002354555.1
GCA_002358895.1
GCA_002316595.1
GCA_002715445.1
GCA_002707215.1
GCA_002366775.1
GCA_002706365.1
GCA_002367305.1
GCA_002709565.1
GCA_002296975.1
GCA_002382615.1
GCA_002687895.1
GCA_002839185.1
GCA_002718035.1
GCA_002341805.1
GCA_002705205.1
GCA_002708265.1
GCA_002793635.1
GCA_002747735.1
GCA_002451275.1
GCA_002425415.1
GCA_002716825.1
GCA_002359315.1
GCA_002399225.1
GCA_002698995.1
GCA_002405915.1
GCA_002421915.1
GCA_002686115.1
GCA_002426825.1
GCA_002412555.1
GCA_002345675.1
GCA_002327965.1
GCA_002784795.1
GCA_002686995.1
GCA_002753465.1
GCA_002435385.1
GCA_002412775.1
GCA_002707245.1
GCA_002737315.1
GCA_002501105.1
GCA_002470645.1
GCA_002707205.1
GCA_002717515.1
GCA_002378125.1
GCA_002840645.1
GCA_002325645.1
GCA_002779395.1
GCA_002841625.1
GCA_002293665.1
GCA_002422685.1
GCA_002434335.1
GCA_002816705.1
GCA_002399445.1
GCA_002449915.1
GCA_002683135.1
GCA_002361955.1
GCA_002395155.1
GCA_002422905.1
GCA_002694645.1
GCA_002315735.1
GCA_002256785.1
GCA_002344625.1
GCA_002839435.1
GCA_002316015.1
GCA_002403515.1
GCA_002385825.1
GCA_002314455.1
GCA_002402025.1
GCA_002369415.1
GCA_002491565.1
GCA_002493085.1
GCA_002366885.1
GCA_002329225.1
GCA_002372015.1
GCA_002331025.1
GCA_002786495.1
GCA_002426555.1
GCA_002401295.1
GCA_002715965.1
GCA_002455275.1
GCA_002325785.1
GCA_002771075.1
GCA_002329705.1
GCA_002791805.1
GCA_002716065.1
GCA_002427605.1
GCA_002840735.1
GCA_002691835.1
GCA_002701845.1
GCA_002400895.1
GCA_002327415.1
GCA_002483285.1
GCA_002721285.1
GCA_002426795.1
GCA_002796165.1
GCA_002319965.1
GCA_002422365.1
GCA_002281775.1
GCA_002354655.1
GCA_002427045.1
GCA_002372665.1
GCA_002238805.1
GCA_002412935.1
GCA_002304835.1
GCA_002400365.1
GCA_002414905.1
GCA_002722795.1
GCA_002691605.1
GCA_002398565.1
GCA_002369155.1
GCA_002771355.1
GCA_002292975.1
GCA_002376865.1
GCA_002402545.1
GCA_002291945.1
GCA_002841785.1
GCA_002455255.1
GCA_002450095.1
GCA_002423605.1
GCA_002349565.1
GCA_002713405.1
GCA_002371115.1
GCA_002391625.1
GCA_002451855.1
GCA_002700285.1
GCA_002724615.1
GCA_002382605.1
GCA_002389385.1
GCA_002303765.1
GCA_002438305.1
GCA_002434915.1
GCA_002774555.1
GCA_002840845.1
GCA_002367815.1
GCA_002793075.1
GCA_002310995.1
GCA_002389785.1
GCA_002366595.1
GCA_002376235.1
GCA_002632355.1
GCA_002695115.1
GCA_002395225.1
GCA_002429375.1
GCA_002787635.1
GCA_002323995.1
GCA_002291855.1
GCA_002315285.1
GCA_002792135.1
GCA_002862985.1
GCA_002345025.1
GCA_002306745.1
GCA_002718735.1
GCA_002471345.1
GCA_002346745.1
GCA_002315555.1
GCA_002413835.1
GCA_002367285.1
GCA_002479415.1
GCA_002419815.1
GCA_002773355.1
GCA_002361875.1
GCA_002413455.1
GCA_002780305.1
GCA_002454815.1
GCA_002420145.1
GCA_002296455.1
GCA_002409975.1
GCA_002784145.1
GCA_002327785.1
GCA_002709915.1
GCA_002721825.1
GCA_002347855.1
GCA_002452735.1
GCA_002412705.1
GCA_002692965.1
GCA_002371465.1
GCA_002412645.1
GCA_002435715.1
GCA_002394535.1
GCA_002309155.1
GCA_002388005.1
GCA_002293145.1
GCA_002425405.1
GCA_002779665.1
GCA_002352385.1
GCA_002422135.1
GCA_002426195.1
GCA_002385475.1
GCA_002690705.1
GCA_002772545.1
GCA_002306375.1
GCA_002402635.1
GCA_002785295.1
GCA_002440065.1
GCA_002347155.1
GCA_002349525.1
GCA_002481295.1
GCA_002403155.1
GCA_002376325.1
GCA_002425245.1
GCA_002387005.1
GCA_002717285.1
GCA_002372505.1
GCA_002297665.1
GCA_002351725.1
GCA_002315815.1
GCA_002772495.1
GCA_002392265.1
GCA_002433025.1
GCF_002903145.1
GCF_002982075.1
GCF_003148805.1
GCF_002902565.1
GCF_900475755.1
GCF_002960445.1
GCF_003048835.2
GCF_002913745.1
GCF_003046185.1
GCF_002884575.1
GCF_003148665.1
GCF_002890895.1
GCF_002940665.1
GCF_002929555.1
GCF_003121485.1
GCF_003070865.1
GCF_002998295.1
GCF_003026815.1
GCF_003226555.1
GCF_003026355.1
GCF_003231495.1
GCF_900169275.1
GCF_002906855.1
GCF_003148565.1
GCF_003060885.1
GCF_003007735.2
GCF_003254055.1
GCF_002994655.1
GCF_003149025.1
GCF_900290115.1
GCF_003208175.1
GCF_002979475.1
GCF_003046545.1
GCF_002954585.1
GCF_002949795.1
GCF_003010955.1
GCF_002900975.1
GCF_002887775.1
GCF_002902265.1
GCF_002934455.1
GCF_003033885.1
GCF_003263355.1
GCF_003054225.1
GCF_002954705.1
GCF_002901845.1
GCF_002954385.1
GCF_003226565.1
GCF_002873135.1
GCF_002939785.1
GCF_003072645.1
GCF_003112675.1
GCF_002964705.1
GCF_003150835.1
GCF_002836055.1
GCF_003047105.1
GCF_003053565.1
GCF_900199585.1
GCF_900108085.1
GCF_900240995.1
GCF_900299525.1
GCF_900312745.1
GCF_003131185.1
GCF_900108315.1
GCF_003207865.1
GCF_900120175.1
GCF_002909445.1
GCF_003003075.1
GCF_002940685.1
GCF_003011885.1
GCF_003013395.1
GCF_900108275.1
GCF_003044185.1
GCF_900475285.1
GCF_002909255.1
GCF_002982315.1
GCF_003008515.1
GCF_003050925.1
GCF_002895945.1
GCF_900108045.1
GCF_002936955.1
GCF_002934445.1
GCF_002902625.1
GCF_003254155.1
GCF_003073475.1
GCF_003024715.1
GCF_900198365.1
GCF_003050935.1
GCF_003203515.1
GCF_003176915.1
GCF_003205495.1
GCF_002930105.1
GCF_003063265.1
GCF_003003775.1
GCF_002891435.1
GCF_003217475.1
GCF_900258435.1
GCF_003258515.1
GCF_002893765.1
GCF_002920915.1
GCF_003014615.1
GCF_002953935.1
GCF_003014535.1
GCF_003111685.1
GCF_003015185.1
GCF_003020115.1
GCF_003063545.1
GCF_003053845.1
GCF_002966795.1
GCF_003025555.1
GCF_003047295.1
GCF_002870125.1
GCF_002877365.1
GCF_003063475.1
GCF_900184255.1
GCF_003003285.1
GCF_900198405.1
GCF_900108335.1
GCF_003063375.1
GCF_003259225.1
GCF_003114835.2
GCF_002920575.1
GCF_002993025.1
GCF_003236295.1
GCF_002993335.1
GCF_900291985.1
GCF_003012055.1
GCF_003010495.1
GCF_003206615.1
GCF_003234855.1
GCF_003008595.1
GCF_002872415.1
GCF_003046295.1
GCF_002959755.1
GCF_003046475.1
GCF_003254295.1
GCF_002895435.1
GCF_002901445.1
GCF_900312815.1
GCF_003259525.1
GCF_002843175.1
GCF_002838835.1
GCF_003254545.1
GCF_003207895.1
GCF_002980495.1
GCF_003065425.1
GCF_002929275.1
GCF_003086895.1
GCF_003114815.1
GCF_003143555.1
GCF_003013815.1
GCF_003054555.1
GCF_003096015.2
GCF_900258515.1
GCF_002954455.1
GCF_003054055.1
GCF_003268395.1
GCF_003054285.1
GCF_003182475.1
GCF_900239935.1
GCF_003258865.1
GCF_003148585.1
GCF_003129565.1
GCF_001887595.1
GCF_002929225.1
GCF_003143515.1
GCF_002933395.1
GCF_002958735.1
GCF_003226345.1
GCF_003143975.1
GCF_003024675.1
GCF_003112535.1
GCF_002964665.1
GCF_002943415.1
GCF_003026475.1
GCF_900198605.1
GCF_002910915.1
GCF_002895925.1
GCF_900302445.1
GCF_003205875.1
GCF_002995495.1
GCF_003123725.1
GCF_002979415.1
GCF_003056305.1
GCF_900290235.1
GCF_003050755.1
GCF_003259185.1
GCF_002878455.1
GCF_003097535.1
GCF_900475675.1
GCF_900197855.1
GCF_002899715.1
GCF_002920535.1
GCF_002915175.1
GCF_002939705.1
GCF_003207855.1
GCF_002930645.1
GCF_002902925.1
GCF_002966495.1
GCF_900289145.1
GCF_003012735.1
GCF_002998925.1
GCF_003044065.1
GCF_002929845.1
GCF_003044275.1
GCF_002899895.1
GCF_002926165.1
GCF_003231285.1
GCF_002836505.1
GCF_002910825.1
GCF_003121985.1
GCF_003076595.1
GCF_003149475.2
GCF_900086705.1
GCF_003063665.1
GCF_003071365.1
GCF_900143535.1
GCF_003253485.1
GCF_003050705.1
GCF_003046425.1
GCF_003026495.1
GCF_003008555.2
GCF_003143955.1
GCF_900258045.1
GCF_003226255.1
GCF_003056355.1
GCF_003049725.1
GCF_003002875.1
GCF_003032475.1
GCF_002901995.1
GCF_003201355.1
GCF_002982115.1
GCF_003058165.1
GCF_003207815.1
GCF_002904295.1
GCF_003201605.1
GCF_002879615.1
GCF_002914585.1
GCF_003112575.1
GCF_003015145.1
GCF_900258505.1
GCF_900475885.1
GCF_003259845.1
GCF_002927275.1
GCF_003172935.1
GCF_003003885.1
GCF_900240285.1
GCF_002979435.1
GCF_003194605.1
GCF_003001955.1
GCF_002874965.1
GCF_002954545.1
GCF_003205515.1
GCF_003201565.1
GCF_002999135.1
GCF_003063355.1
GCF_003259695.1
GCF_002954245.1
GCF_002998435.1
GCF_002967075.1
GCF_003019815.1
GCF_003063625.1
GCF_002921145.1
GCF_003011125.1
GCF_002917885.1
GCF_002937115.1
GCF_003011925.2
GCF_003050615.1
GCF_900302505.1
GCF_003096095.1
GCF_003236315.1
GCF_003182075.1
GCF_900476215.1
GCF_002917105.1
GCF_003207795.1
GCF_003217355.1
GCF_003056725.1
GCF_900475935.1
GCF_002980625.1
GCF_002980595.1
GCF_002979775.1
GCF_002995785.1
GCF_003184905.1
GCF_003151255.1
GCF_003121585.1
GCF_900292035.1
GCF_003025005.1
GCF_002924365.1
GCF_003046625.1
GCF_003226895.2
GCF_003254665.1
GCF_900302495.1
GCF_003112695.1
GCF_003061515.1
GCF_900323545.1
GCF_002995795.1
GCF_002911695.1
GCF_003095655.1
GCF_003065385.1
GCF_003122485.1
GCF_002893625.1
GCF_003149045.1
GCF_003144535.1
GCF_900108175.1
GCF_003003355.1
GCF_003160695.1
GCF_003011895.2
GCF_003003265.1
GCF_003254625.1
GCF_900240215.1
GCF_002871795.1
GCF_002959775.1
GCF_003122085.1
GCF_002964605.1
GCF_003034225.1
GCF_002868735.1
GCF_003206645.1
GCF_002878485.1
GCA_003105225.1
GCA_900315605.1
GCA_900318745.1
GCA_900320995.1
GCA_900315125.1
GCA_900315585.1
GCA_900313815.1
GCA_900315875.1
GCA_900317905.1
GCA_900322145.1
GCA_900317425.1
GCA_900314885.1
GCA_900318105.1
GCA_900317675.1
GCA_900313405.1
GCA_900321515.1
GCA_900315555.1
GCA_900315285.1
GCA_900315595.1
GCA_900319075.1
GCA_900318615.1
GCA_900315305.1
GCA_900321855.1
GCA_900320235.1
GCA_900314775.1
GCA_900316205.1
GCA_900316485.1
GCA_900321195.1
GCA_900316025.1
GCA_900321185.1
GCA_900313475.1
GCA_900321595.1
GCA_900316465.1
GCA_900320465.1
GCA_900315995.1
GCA_003136475.1
GCA_900318295.1
GCA_900316715.1
GCA_900319275.1
GCA_900317025.1
GCA_900321905.1
GCA_900313925.1
GCA_900315815.1
GCA_900319375.1
GCA_003164675.1
GCA_003153235.1
GCA_900319855.1
GCA_003219435.1
GCA_900321005.1
GCA_900314925.1
GCA_003220055.1
GCA_003219675.1
GCA_900313205.1
GCA_003219175.1
GCA_003221035.1
GCA_900317055.1
GCA_003221805.1
GCA_003157095.1
GCA_003142495.1
GCA_003217895.1
GCA_900321845.1
GCA_003221195.1
GCA_003165335.1
GCA_900318015.1
GCA_003218755.1
GCA_003171215.1
GCA_003218305.1
GCA_003219215.1
GCA_003156715.1
GCA_002868985.1
GCA_900320975.1
GCA_003223395.1
GCA_003222135.1
GCA_003218475.1
GCA_003222085.1
GCA_003222235.1
GCA_900319485.1
GCA_900315175.1
GCA_003164495.1
GCA_900316305.1
GCA_003218135.1
GCA_003218345.1
GCA_003176045.1
GCA_900317745.1
GCA_900319405.1
GCA_900316055.1
GCA_900319625.1
GCA_900319035.1
GCA_900318445.1
GCA_003136895.1
GCA_003223425.1
GCA_003219265.1
GCA_900319925.1
GCA_003218915.1
GCA_003162235.1
GCA_003135455.1
GCA_003244045.1
GCA_003132665.1
GCA_003142295.1
GCA_003135255.1
GCA_003244015.1
GCA_003242605.1
GCA_003157225.1
GCA_003235465.1
GCA_003168215.1
GCA_003157715.1
GCA_003153215.1
GCA_003141615.1
GCA_003152455.1
GCA_003244185.1
GCA_003164375.1
GCA_003229065.1
GCA_900316295.1
GCA_003138815.1
GCA_003229115.1
GCA_003141495.1
GCA_900318255.1
GCA_003152215.1
GCA_003152555.1
GCA_003151555.1
GCA_003132305.1
GCA_003131945.1
GCA_003131665.1
GCA_900318625.1
GCA_003158835.1
GCA_003164785.1
GCA_003139255.1
GCA_003249255.1
GCA_003233345.1
GCA_003167415.1
GCA_003136495.1
GCA_003134515.1
GCA_003162475.1
GCA_003230835.1
GCA_003249795.1
GCA_003137095.1
GCA_900317545.1
GCA_003141815.1
GCA_003170375.1
GCA_003168075.1
GCA_003162395.1
GCA_003230085.1
GCA_003232385.1
GCA_003133545.1
GCA_003251635.1
GCA_003162555.1
GCA_003136415.1
GCA_003163875.1
GCA_003252295.1
GCA_003229375.1
GCA_003151475.1
GCA_900319895.1
GCA_003140595.1
GCA_003133685.1
GCA_003242735.1
GCA_900315525.1
GCA_900314125.1
GCA_003230535.1
GCA_003235555.1
GCA_003249955.1
GCA_003160115.1
GCA_003232915.1
GCA_003225335.1
GCA_003131585.1
GCA_003225535.1
GCA_003153755.1
GCA_003140295.1
GCA_003225495.1
GCA_900313705.1
GCA_003282885.1
GCA_003224175.1
GCA_003167255.1
GCA_003045995.1
GCA_003224665.1
GCA_003137035.1
GCA_003154775.1
GCA_003225655.1
GCA_900316575.1
GCA_003169735.1
GCA_900316475.1
GCA_003224995.1
GCA_003165095.1
GCA_900321425.1
GCA_003165075.1
GCA_003167275.1
GCA_003132445.1
GCA_900318995.1
GCA_003164635.1
GCA_003243865.1
GCA_900317295.1
GCA_003243965.1
GCA_900321535.1
GCA_900314585.1
GCA_003142015.1
GCA_003164075.1
GCA_900317325.1
GCA_003280245.1
GCA_003140655.1
GCA_003229915.1
GCA_900318205.1
GCA_003228115.1
GCA_003134995.1
GCA_900321035.1
GCA_003142575.1
GCA_003228125.1
GCA_003151155.1
GCA_003153075.1
GCA_900319525.1
GCA_003133565.1
GCA_003152095.1
GCA_003225365.1
GCA_003223315.1
GCA_003250355.1
GCA_900316315.1
GCA_003224715.1
GCA_003228105.1
GCA_003141315.1
GCA_003157175.1
GCA_003225175.1
GCA_003223875.1
GCA_900313335.1
GCA_003242205.1
GCA_900314345.1
GCA_003165855.1
GCA_003152995.1
GCA_003157675.1
GCA_003154115.1
GCA_003132325.1
GCA_900321445.1
GCA_900318065.1
GCA_003138365.1
GCA_900316935.1
GCA_003223895.1
GCA_003139975.1
GCA_900317635.1
GCA_003153585.1
GCA_003223995.1
GCA_003133645.1
GCA_900322135.1
GCA_003224195.1
GCA_003162335.1
GCA_003010405.1
GCA_003229305.1
GCA_003250455.1
GCA_003216715.1
GCA_003141455.1
GCA_900315065.1
GCA_900317015.1
GCA_900314755.1
GCA_003163855.1
GCA_003135475.1
GCA_003152695.1
GCA_003156805.1
GCA_003220685.1
GCA_003132125.1
GCA_003153015.1
GCA_003220195.1
GCA_900317935.1
GCA_003280655.1
GCA_900318195.1
GCA_900316855.1
GCA_003242475.1
GCA_003242355.1
GCA_003141555.1
GCA_003164595.1
GCA_900316395.1
GCA_003221655.1
GCA_003157315.1
GCA_003140095.1
GCA_003152415.1
GCA_003244255.1
GCA_002869105.1
GCA_900315945.1
GCA_003232185.1
GCA_003155465.1
GCA_003243915.1
GCA_900316805.1
GCA_900315055.1
GCA_003162245.1
GCA_003141275.1
GCA_003151855.1
GCA_003281795.1
GCA_900317755.1
GCA_003168265.1
GCA_001184405.1
GCA_003280885.1
GCA_003233095.1
GCA_003105265.1
GCA_003221515.1
GCA_900321255.1
GCA_003280055.1
GCA_900320485.1
GCA_003249275.1
GCA_900321955.1
GCA_003220475.1
GCA_003151595.1
GCA_003152145.1
GCA_002869435.1
GCA_900314445.1
GCA_003133265.1
GCA_003154255.1
GCA_003140275.1
GCA_003221455.1
GCA_900314465.1
GCA_002868845.1
GCA_900320405.1
GCA_003151295.1
GCA_003158415.1
GCA_003149735.1
GCA_003221615.1
GCA_003170275.1
GCA_003210235.1
GCA_003242525.1
GCA_003258725.1
GCA_003247575.1
GCA_003244145.1
GCA_003133815.1
GCA_003153655.1
GCA_003280995.1
GCA_003133065.1
GCA_003242495.1
GCA_003131925.1
GCA_003216435.1
GCA_003151315.1
GCA_900317975.1
GCA_003228915.1
GCA_003213095.1
GCA_003158455.1
GCA_002869665.1
GCA_003209375.1
GCA_002890585.1
GCA_900320225.1
GCA_900313265.1
GCA_900320345.1
GCA_002869095.1
GCA_900320025.1
GCA_003214695.1
GCA_900314255.1
GCA_900321105.1
GCA_003153195.1
GCA_003150615.1
GCA_003154555.1
GCA_000285855.2
GCA_900317475.1
GCA_003244245.1
GCA_003229235.1
GCA_003242425.1
GCA_900313795.1
GCA_003246895.1
GCA_003251795.1
GCA_900313905.1
GCA_003242195.1
GCA_003168335.1
GCA_002923395.1
GCA_003242675.1
GCA_003280985.1
GCA_003130875.1
GCA_900318935.1
GCA_003133245.1
GCA_003170595.1
GCA_003280445.1
GCA_900314575.1
GCA_003140935.1
GCA_003214355.1
GCA_003149565.1
GCA_003154195.1
GCA_002869855.2
GCA_003242505.1
GCA_003278365.1
GCA_003246265.1
GCA_001189335.2
GCA_002869235.1
GCA_003233535.1
GCA_003241055.1
GCA_003210735.1
GCA_002897635.1
GCA_003252515.1
GCA_003153035.1
GCA_900315615.1
GCA_002928965.1
GCA_003023105.1
GCA_003153455.1
GCA_003214315.1
GCA_003094535.1
GCA_003216135.1
GCA_003279115.1
GCA_003278855.1
GCA_003153375.1
GCA_003209895.1
GCA_002898015.1
GCA_003252225.1
GCA_003105035.1
GCA_003233055.1
GCA_002898255.1
GCA_003212615.1
GCA_003284375.1
GCA_003249215.1
GCA_002928735.1
GCA_003213155.1
GCA_003280225.1
GCA_002898215.1
GCA_900314535.1
GCA_003151495.1
GCA_003208695.1
GCA_003241895.1
GCA_002869265.1
GCA_900314645.1
GCA_003212335.1
GCA_003280515.1
GCA_003136315.1
GCA_900320035.1
GCA_003142235.1
GCA_002938195.1
GCA_003242115.1
GCA_003170655.1
GCA_900315575.1
GCA_001939945.1
GCA_003161535.1
GCA_900318215.1
GCA_003228735.1
GCA_003210075.1
GCA_003213695.1
GCA_003242895.1
GCA_003217035.1
GCA_003245525.1
GCA_003175985.1
GCA_003213955.1
GCA_002869885.2
GCA_003279845.1
GCA_003279685.1
GCA_003210115.1
GCA_003136555.1
GCA_003226295.1
GCA_002897775.1
GCA_002929055.1
GCA_002898875.1
GCA_900315435.1
GCA_003153935.1
GCA_003241645.1
GCA_003211315.1
GCA_003215935.1
GCA_000721375.1
GCA_003157295.1
GCA_003242955.1
GCA_003280185.1
GCA_003056205.1
GCA_003215545.1
GCA_003211335.1
GCA_001319865.1
GCA_003056145.1
GCA_900314165.1
GCA_003278735.1
GCA_003153155.1
GCA_003209795.1
GCA_002868855.1
GCA_003134595.1
GCA_002923335.1
GCA_003241315.1
GCA_003283025.1
GCA_003214175.1
GCA_003165415.1
GCA_003209425.1
GCA_003210695.1
GCA_003249785.1
GCA_003280295.1
GCA_003158755.1
GCA_003248395.1
GCA_003212885.1
GCA_003173895.1
GCA_002898615.1
GCA_003282105.1
GCA_003240695.1
GCA_003281125.1
GCA_003230965.1
GCA_003279635.1
GCA_003210055.1
GCA_003216465.1
GCA_002898575.1
GCA_003249025.1
GCA_003280085.1
GCA_003022565.1
GCA_003213625.1
GCA_003248755.1
GCA_003214055.1
GCA_002890675.1
GCA_003213515.1
GCA_003240755.1
GCA_003209225.1
GCA_003281625.1
GCA_003215475.1
GCA_003251995.1
GCA_003216175.1
GCA_003284565.1
GCA_003279765.1
GCA_002898375.1
GCA_003164335.1
GCA_003215415.1
GCA_003249095.1
GCA_003212555.1
GCA_003216255.1
GCA_002205125.1
GCA_003214235.1
GCA_003211205.1
GCA_003149635.1
GCA_002898935.1
GCA_003213235.1
GCA_003281185.1
GCA_003281045.1
GCA_003223515.1
GCA_002898555.1
GCA_003280485.1
GCA_003212055.1
GCA_003222245.1
GCA_002897615.1
GCA_900541475.1
GCA_900549645.1
GCA_900539465.1
GCA_900545245.1
GCA_900541605.1
GCA_900541865.1
GCA_900554205.1
GCA_900541905.1
GCA_900546335.1
GCA_900546875.1
GCA_900546835.1
GCA_900554525.1
GCA_900553855.1
GCA_900551925.1
GCA_900539665.1
GCA_900555915.1
GCA_900554385.1
GCA_900541885.1
GCA_900553135.1
GCA_900549185.1
GCA_900549665.1
GCA_900554555.1
GCA_900541975.1
GCA_900553105.1
GCA_900554975.1
GCA_900549825.1
GCA_900555215.1
GCA_900553755.1
GCA_900541395.1
GCA_900539525.1
GCA_900554705.1
GCA_900551855.1
GCA_900541355.1
GCA_900555515.1
GCA_900551465.1
GCA_900541915.1
GCA_900546625.1
GCA_900553395.1
GCA_900553545.1
GCA_900553415.1
GCA_900553885.1
GCA_900557555.1
GCA_900551535.1
GCA_900545205.1
GCA_900546605.1
GCA_900539505.1
GCA_900549045.1
GCA_900545995.1
GCA_900555705.1
GCA_900557315.1
GCA_900553365.1
GCA_900549065.1
GCA_900551505.1
GCA_900554085.1
GCA_900554135.1
GCA_900549325.1
GCA_900557385.1
GCA_900541985.1
GCA_900553595.1
GCA_900551715.1
GCA_900551745.1
GCA_900554535.1
GCA_900554855.1
GCA_900545315.1
GCA_900554165.1
GCA_900546395.1
GCA_900557185.1
GCA_900539145.1
GCA_900539845.1
GCA_900549295.1
GCA_900551415.1
GCA_900551075.1
GCA_900541505.1
GCA_900557035.1
GCA_900539655.1
GCA_900553805.1
GCA_900551955.1
GCA_900545625.1
GCA_900557275.1
GCA_900554945.1
GCA_900545055.1
GCA_900554465.1
GCA_900554395.1
GCA_900541315.1
GCA_900554715.1
GCA_900555045.1
GCA_900555585.1
GCA_900555375.1
GCA_900549405.1
GCA_900539695.1
GCA_900554585.1
GCA_900555065.1
GCA_900555785.1
GCA_900553825.1
GCA_900549555.1
GCA_900555875.1
GCA_900553265.1
GCA_900549375.1
GCA_900551105.1
GCA_900554365.1
GCA_900546635.1
GCA_900553785.1
GCA_900541645.1
GCA_900554935.1
GCA_900549455.1
GCA_900554095.1
GCA_900555295.1
GCA_900557475.1
GCA_900545075.1
GCA_900551155.1
GCA_900549995.1
GCA_900553635.1
GCA_900554925.1
GCA_900541065.1
GCA_900541875.1
GCA_900553305.1
GCA_900554745.1
GCA_900555155.1
GCA_900549915.1
GCA_900557675.1
GCA_900545085.1
GCA_900546085.1
GCA_900551595.1
GCA_900553655.1
GCA_900555555.1
GCA_900545285.1
GCA_900541555.1
GCA_900553205.1
GCA_900549805.1
GCA_900554225.1
GCA_900546995.1
GCA_900551005.1
GCA_900555835.1
GCA_900546575.1
GCA_900553905.1
GCA_900553345.1
GCA_900556585.1
GCA_900540425.1
GCA_900547815.1
GCA_900547315.1
GCA_900544515.1
GCA_900542115.1
GCA_900542055.1
GCA_900552715.1
GCA_900540635.1
GCA_900544435.1
GCA_900540785.1
GCA_900542425.1
GCA_900542005.1
GCA_900556055.1
GCA_900547505.1
GCA_900538385.1
GCA_900547445.1
GCA_900540705.1
GCA_900696685.1
GCA_900544945.1
GCA_900547465.1
GCA_900544235.1
GCA_900552315.1
GCA_900547225.1
GCA_900547945.1
GCA_900552145.1
GCA_900552115.1
GCA_900542905.1
GCA_900540535.1
GCA_900548195.1
GCA_900542295.1
GCA_900544715.1
GCA_900540275.1
GCA_900540625.1
GCA_900550775.1
GCA_900548075.1
GCA_900538475.1
GCA_900550095.1
GCA_900552645.1
GCA_900548585.1
GCA_900542735.1
GCA_900544815.1
GCA_900556135.1
GCA_900556935.1
GCA_900548085.1
GCA_900552335.1
GCA_900550175.1
GCA_900545835.1
GCA_900542015.1
GCA_900548625.1
GCA_900540045.1
GCA_900545515.1
GCA_900548255.1
GCA_900556255.1
GCA_900556535.1
GCA_900540255.1
GCA_900544265.1
GCA_900547595.1
GCA_900544385.1
GCA_900545545.1
GCA_900550785.1
GCA_900556555.1
GCA_900544175.1
GCA_900550025.1
GCA_900544905.1
GCA_900547915.1
GCA_900550165.1
GCA_900548725.1
GCA_900545605.1
GCA_900552545.1
GCA_900538355.1
GCA_900552345.1
GCA_900552585.1
GCA_900544095.1
GCA_900552945.1
GCA_900556095.1
GCA_900556665.1
GCA_900556875.1
GCA_900547455.1
GCA_900556285.1
GCA_900550925.1
GCA_900544075.1
GCA_900547395.1
GCA_900542255.1
GCA_900550565.1
GCA_900552135.1
GCA_900550855.1
GCA_900538765.1
GCA_900540955.1
GCA_900542615.1
GCA_900556395.1
GCA_900696575.1
GCA_900547205.1
GCA_900545925.1
GCA_900550365.1
GCA_900548735.1
GCA_900544555.1
GCA_900547475.1
GCA_900538365.1
GCA_900544475.1
GCA_900548615.1
GCA_900547685.1
GCA_900540865.1
GCA_900552395.1
GCA_900552285.1
GCA_900540805.1
GCA_900556975.1
GCA_900540735.1
GCA_900548535.1
GCA_900552605.1
GCA_900544725.1
GCA_900544525.1
GCA_900548895.1
GCA_900550005.1
GCA_900556205.1
GCA_900542465.1
GCA_900544465.1
GCA_900542155.1
GCA_900548225.1
GCA_900556525.1
GCA_900552655.1
GCA_900542085.1
GCA_003569245.1
GCA_003486945.1
GCA_003486285.1
GCA_003556225.1
GCA_003451355.1
GCA_003486705.1
GCA_900543295.1
GCA_003576845.1
GCA_003576755.1
GCA_003645645.1
GCA_003963115.1
GCA_003512705.1
GCA_003645885.1
GCA_900543035.1
GCA_900543485.1
GCA_900543155.1
GCA_003963245.1
GCA_900543345.1
GCA_900543585.1
GCA_003645805.1
GCA_003820645.1
GCA_003576765.1
GCA_003645385.1
GCA_900475325.1
GCA_900543455.1
GCA_003501365.1
GCA_900543105.1
GCA_003576855.1
GCA_900543145.1
GCA_003645915.1
GCA_003488965.1
GCA_003451645.1
GCA_003556985.1
GCA_003486385.1
GCA_900543445.1
GCA_900543525.1
GCA_003645535.1
GCA_003488445.1
GCA_003569265.1
GCA_003645455.1
GCA_900543515.1
GCA_003645605.1
GCA_003512805.1
GCA_003486795.1
GCA_003660235.1
GCA_003577275.1
GCA_003485885.1
GCA_003695005.1
GCA_003557725.1
GCA_003561595.1
GCA_003671025.1
GCA_003522945.1
GCA_003695835.1
GCA_003671195.1
GCA_003695215.1
GCA_003854995.1
GCA_003455655.1
GCA_003507395.1
GCA_003695105.1
GCA_003562335.1
GCA_003650505.1
GCA_003557585.1
GCA_003537575.1
GCA_003695285.1
GCA_003577095.1
GCA_003507445.1
GCA_003694205.1
GCA_003455555.1
GCA_003509545.1
GCA_003521845.1
GCA_003446295.1
GCA_003557805.1
GCA_003695135.1
GCA_003522145.1
GCA_003457065.1
GCA_003854985.1
GCA_003561815.1
GCA_003557545.1
GCA_003507475.1
GCA_003562605.1
GCA_003695015.1
GCA_003446665.1
GCA_003331305.1
GCA_003561325.1
GCA_003559235.1
GCA_003694975.1
GCA_003331605.1
GCA_003670745.1
GCA_003562365.1
GCA_003695625.1
GCA_003561025.1
GCA_003562775.1
GCA_003509065.1
GCA_003331565.1
GCA_003331875.1
GCA_003331685.1
GCA_003530935.1
GCA_003561535.1
GCA_003577365.1
GCA_003559635.1
GCA_003331885.1
GCA_003455605.1
GCA_003671185.1
GCA_003562195.1
GCA_003537495.1
GCA_003543245.1
GCA_003508595.1
GCA_003543215.1
GCA_003354145.1
GCA_003567495.1
GCA_003554445.1
GCA_003567625.1
GCA_003541985.1
GCA_003529705.1
GCA_003543795.1
GCA_003553895.1
GCA_003525665.1
GCA_003552345.1
GCA_003554865.1
GCA_003525045.1
GCA_003497135.1
GCA_003554685.1
GCA_003987775.1
GCA_003552275.1
GCA_003554105.1
GCA_003553625.1
GCA_003506095.1
GCA_003452735.1
GCA_003389215.1
GCA_003554025.1
GCA_003553525.1
GCA_003552765.1
GCA_003497225.1
GCA_003552425.1
GCA_003567315.1
GCA_003565625.1
GCA_003646935.1
GCA_003553005.1
GCA_003604975.1
GCA_003567775.1
GCA_003517945.1
GCA_003497445.1
GCA_003552485.1
GCA_003553225.1
GCA_003646505.1
GCA_003553245.1
GCA_003554915.1
GCA_003452185.1
GCA_003452395.1
GCA_003553565.1
GCA_003517725.1
GCA_003554615.1
GCA_003552745.1
GCA_003541875.1
GCA_003552625.1
GCA_003577315.1
GCA_003567655.1
GCA_003520745.1
GCA_003520365.1
GCA_003520425.1
GCA_003520545.1
GCA_003973385.1
GCA_003542325.1
GCA_003489345.1
GCA_003527965.1
GCA_003527165.1
GCA_003527555.1
GCA_003456095.1
GCA_003388505.1
GCA_003447895.1
GCA_003551985.1
GCA_003566795.1
GCA_003531665.1
GCA_003551865.1
GCA_003527225.1
GCA_003641795.1
GCA_003973505.1
GCA_003514765.1
GCA_003551645.1
GCA_003505905.1
GCA_003503355.1
GCA_003514005.1
GCA_003648085.1
GCA_003539375.1
GCA_003566715.1
GCA_003648875.1
GCA_003566885.1
GCA_003514505.1
GCA_003527145.1
GCA_003648815.1
GCA_003514205.1
GCA_003641745.1
GCA_003558415.1
GCA_003505795.1
GCA_003648845.1
GCA_003551565.1
GCA_003648675.1
GCA_003643835.1
GCA_003648635.1
GCA_003648395.1
GCA_003551925.1
GCA_003447515.1
GCA_003456125.1
GCA_003449615.1
GCA_003641345.1
GCA_003545515.1
GCA_003505155.1
GCA_003542955.1
GCA_003545625.1
GCA_003542355.1
GCA_003484865.1
GCA_003551435.1
GCA_003597945.1
GCA_003978395.1
GCA_003697085.1
GCA_003476685.1
GCA_003978805.1
GCA_003560665.1
GCA_003518745.1
GCA_003555185.1
GCA_003635305.1
GCA_003560355.1
GCA_003555285.1
GCA_003477185.1
GCA_003697125.1
GCA_003978565.1
GCA_003353795.1
GCA_003696445.1
GCA_003696905.1
GCA_003353945.1
GCA_003560165.1
GCA_003402375.1
GCA_003482855.1
GCA_003510345.1
GCA_003560095.1
GCA_003402345.1
GCA_003635315.1
GCA_003696675.1
GCA_003563985.1
GCA_003550945.1
GCA_003524565.1
GCA_003635195.1
GCA_003550645.1
GCA_003555335.1
GCA_003550725.1
GCA_003532555.1
GCA_003696975.1
GCA_003535195.1
GCA_003560915.1
GCA_003510745.1
GCA_003696765.1
GCA_003518755.1
GCA_003560455.1
GCA_003697015.1
GCA_003818505.1
GCA_003696425.1
GCA_003560175.1
GCA_003482885.1
GCA_003644925.1
GCA_003852805.1
GCA_003647755.1
GCA_003647675.1
GCA_003516285.1
GCA_003448875.1
GCA_003513765.1
GCA_003454135.1
GCA_003516705.1
GCA_003516865.1
GCA_003599745.1
GCA_003598065.1
GCA_003343845.1
GCA_003343765.1
GCA_003538525.1
GCA_003598135.1
GCA_003599815.1
GCA_003343685.1
GCA_003526065.1
GCA_003647825.1
GCA_003564655.1
GCA_003599395.1
GCA_003523055.1
GCA_003599365.1
GCA_003666325.1
GCA_003599275.1
GCA_003332265.1
GCA_003644275.1
GCA_003599195.1
GCA_003972955.1
GCA_003526765.1
GCA_003599865.1
GCA_003564505.1
GCA_003448025.1
GCA_003647065.1
GCA_003513855.1
GCA_003644825.1
GCA_003513895.1
GCA_003513015.1
GCA_003343605.1
GCA_003526845.1
GCA_003450655.1
GCA_003647605.1
GCA_003513845.1
GCA_003599755.1
GCA_003979335.1
GCA_003454605.1
GCA_003599475.1
GCA_003599885.1
GCA_005888395.1
GCA_003584875.1
GCA_005799365.1
GCA_003605055.1
GCA_003962975.1
GCA_003989075.1
GCA_003731675.1
GCA_005799065.1
GCA_005878835.1
GCA_005773165.1
GCA_003487955.1
GCA_005882215.1
GCA_005877615.1
GCA_003500135.1
GCA_005790505.1
GCA_005882135.1
GCA_005888095.1
GCA_003605115.1
GCA_003934145.1
GCA_005789645.1
GCA_005882445.1
GCA_003990705.1
GCA_005773635.1
GCA_005773145.1
GCA_005888435.1
GCA_005789375.1
GCA_005888595.1
GCA_003154425.1
GCA_005882765.1
GCA_003583745.1
GCA_005882635.1
GCA_003962985.1
GCA_005778215.1
GCA_005877855.1
GCA_005877505.1
GCA_005778225.1
GCA_005790565.1
GCA_005792355.1
GCA_005880575.1
GCA_005800655.1
GCA_005893305.1
GCA_005881715.1
GCA_005889075.1
GCA_005885325.1
GCA_005880875.1
GCA_005239745.1
GCA_005779395.1
GCA_005889475.1
GCA_005116795.1
GCA_005883675.1
GCA_005893365.1
GCA_005793215.1
GCA_005116775.1
GCA_005881235.1
GCA_005881885.1
GCA_005768755.1
GCA_005116945.1
GCA_005893185.1
GCA_005116745.1
GCA_005884855.1
GCA_005883625.1
GCA_005776885.1
GCA_005885515.1
GCA_005881435.1
GCA_005800795.1
GCA_005879505.1
GCA_005792865.1
GCA_005881175.1
GCA_005792285.1
GCA_005788935.1
GCA_005791535.1
GCA_005788235.1
GCA_005884255.1
GCA_005884925.1
GCA_005793285.1
GCA_005777315.1
GCA_005879675.1
GCA_005889135.1
GCA_005239675.1
GCA_005883445.1
GCA_005883995.1
GCA_005777155.1
GCA_005879205.1
GCA_005880605.1
GCA_005797785.1
GCA_005889495.1
GCA_005800255.1
GCA_005792145.1
GCA_005889025.1
GCA_005879435.1
GCA_005879095.1
GCA_005879255.1
GCA_005880315.1
GCA_005776475.1
GCA_005239635.1
GCA_005879775.1
GCA_005887825.1
GCA_005885165.1
GCA_005787685.1
GCA_005893275.1
GCA_005883305.1
GCA_005881055.1
GCA_005881215.1
GCA_005884335.1
GCA_005884515.1
GCA_005777185.1
GCA_005884945.1
GCA_005881335.1
GCA_005792205.1
GCA_005805375.1
GCA_005776945.1
GCA_005774595.1
GCA_004557405.1
GCA_004293365.1
GCA_004555915.1
GCA_004552615.1
GCA_005798905.1
GCA_004293655.1
GCA_004376895.1
GCA_004557645.1
GCA_004799405.1
GCA_004293505.1
GCA_004020365.1
GCA_004293935.1
GCA_004376205.1
GCA_004356735.1
GCA_005808475.1
GCA_004376325.1
GCA_005798285.1
GCA_004211905.1
GCA_005240105.1
GCA_004211235.1
GCA_004356105.1
GCA_005240145.1
GCA_004211885.1
GCA_004295565.1
GCA_004376375.1
GCA_004295795.1
GCA_004557185.1
GCA_004562175.1
GCA_004211695.1
GCA_004293265.1
GCA_004552445.1
GCA_004356335.1
GCA_004555655.1
GCA_005798775.1
GCA_005774545.1
GCA_004555405.1
GCA_004555335.1
GCA_004552195.1
GCA_005798445.1
GCA_004356385.1
GCA_004298015.1
GCA_004293905.1
GCA_005240015.1
GCA_004356555.1
GCA_004552725.1
GCA_004376055.2
GCA_004557245.1
GCA_004557825.1
GCA_004356015.1
GCA_004211245.1
GCA_005798855.1
GCA_004213565.1
GCA_004297945.1
GCA_004195025.1
GCA_004322275.1
GCA_004144185.1
GCA_004292745.1
GCA_004556255.1
GCA_004525335.1
GCA_004292955.1
GCA_004193595.1
GCA_004297215.1
GCA_004193285.1
GCA_004297775.1
GCA_004299545.1
GCA_004297105.1
GCA_004554705.1
GCA_004561445.1
GCA_004213175.1
GCA_004299495.1
GCA_004525355.1
GCA_004377135.1
GCA_004282875.1
GCA_004556455.1
GCA_004554455.1
GCA_004556875.1
GCA_004525825.1
GCA_004554165.1
GCA_004556345.1
GCA_004556565.1
GCA_004299665.1
GCA_004357385.1
GCA_004297865.1
GCA_004322535.1
GCA_004377355.1
GCA_004554105.1
GCA_004297395.1
GCA_004299485.1
GCA_004554665.1
GCA_004299705.1
GCA_004357655.1
GCA_004292785.1
GCA_004297805.1
GCA_004561545.1
GCA_004298465.1
GCA_004556755.1
GCA_004213965.1
GCA_004144935.1
GCA_004297645.1
GCA_004556545.1
GCA_004298505.1
GCA_004554485.1
GCA_004559845.1
GCA_004298335.1
GCA_004297495.1
GCA_004357475.1
GCA_004299065.1
GCA_004297485.1
GCA_004195335.1
GCA_004212795.1
GCA_004172935.1
GCA_004554385.1
GCA_004017275.1
GCA_004298545.1
GCA_004553625.1
GCA_004292705.1
GCA_004297625.1
GCA_004297545.1
GCA_004559785.1
GCA_004298475.1
GCA_004297735.1
GCA_007129085.1
GCA_004296935.1
GCA_004551905.1
GCA_004332195.1
GCA_004296785.1
GCA_007127015.1
GCA_004136275.1
GCA_004291335.1
GCA_004558105.1
GCA_004001285.1
GCA_004214015.1
GCA_007129055.1
GCA_007127495.1
GCA_004173095.1
GCA_007127745.1
GCA_007117665.1
GCA_004402915.1
GCA_004102645.1
GCA_004173255.1
GCA_004283105.1
GCA_007117675.1
GCA_004294495.1
GCA_004028505.1
GCA_007117835.1
GCA_007117005.1
GCA_007115995.1
GCA_004321805.1
GCA_007117775.1
GCA_004963905.1
GCA_004173455.1
GCA_007117235.1
GCA_004296955.1
GCA_004367365.1
GCA_004558955.1
GCA_004294225.1
GCA_004366215.1
GCA_004321885.1
GCA_004321735.1
GCA_004028495.1
GCA_004551865.1
GCA_007117055.1
GCA_004321925.1
GCA_004322345.1
GCA_007127235.1
GCA_007126675.1
GCA_007121755.1
GCA_007128675.1
GCA_007280205.1
GCA_007280375.1
GCA_007135605.1
GCA_007128895.1
GCA_007280285.1
GCA_007132095.1
GCA_007122505.1
GCA_007120575.1
GCA_007136585.1
GCA_007119615.1
GCA_007121975.1
GCA_007128625.1
GCA_007134225.1
GCA_007121485.1
GCA_007118445.1
GCA_007119595.1
GCA_007135635.1
GCA_007118805.1
GCA_007134465.1
GCA_007119305.1
GCA_007135395.1
GCA_007121335.1
GCA_007121115.1
GCA_007120165.1
GCA_007122945.1
GCA_007132495.1
GCA_007119075.1
GCA_007122555.1
GCA_007134055.1
GCA_007135105.1
GCA_007280875.1
GCA_007280905.1
GCA_007280395.1
GCA_007122565.1
GCA_007119395.1
GCA_007121015.1
GCA_007126715.1
GCA_007120465.1
GCA_007135845.1
GCA_007118855.1
GCA_007121465.1
GCA_007122335.1
GCA_007126035.1
GCA_007121075.1
GCA_007128175.1
GCA_007120565.1
GCA_007119795.1
GCA_007121775.1
GCA_007122315.1
GCA_007122985.1
GCA_007135335.1
GCA_007136405.1
GCA_007136525.1
GCA_007132185.1
GCA_007125275.1
GCA_007116585.1
GCA_007130855.1
GCA_007123515.1
GCA_007125585.1
GCA_007124075.1
GCA_007116575.1
GCA_007116755.1
GCA_007130675.1
GCA_007123775.1
GCA_007125915.1
GCA_007124535.1
GCA_007130865.1
GCA_007133205.1
GCA_007131125.1
GCA_007130345.1
GCA_007123065.1
GCA_007124105.1
GCA_007116145.1
GCA_007131295.1
GCA_007116275.1
GCA_007130465.1
GCA_007125125.1
GCA_007131755.1
GCA_007125835.1
GCA_007130605.1
GCA_007116105.1
GCA_007130415.1
GCA_007116535.1
GCA_007116195.1
GCA_007124395.1
GCA_007131065.1
GCA_007130245.1
GCA_007116605.1
GCA_007123455.1
GCA_007131285.1
GCA_007123395.1
GCA_007133495.1
GCA_007279715.1
GCA_007125745.1
GCA_007116135.1
GCA_007123715.1
GCA_001570385.1
GCA_002067405.1
GCA_006969625.1
GCA_006844765.1
GCA_002068015.1
GCA_006438735.1
GCA_002067515.1
GCA_001636495.1
GCA_006227015.1
GCA_002102225.1
GCA_006210265.1
GCA_002067975.1
GCA_000719105.1
GCA_006226305.1
GCA_006227805.1
GCA_006222135.1
GCA_002067585.1
GCA_006218025.1
GCA_002067745.1
GCA_000344275.1
GCA_006226225.1
GCA_000741495.1
GCF_001008345.1
GCF_001304695.1
GCF_001310815.1
GCF_003268885.1
GCF_003290445.1
GCF_003096815.1
GCF_003096575.1
GCF_003052515.2
GCF_003287455.1
GCF_003287935.1
GCF_003268815.1
GCF_003261235.1
GCF_003284975.1
GCF_003288805.1
GCF_003265155.1
GCF_003261055.1
GCF_003097315.1
GCF_003347665.1
GCF_003097355.1
GCF_003265995.1
GCF_003097655.1
GCF_003097495.1
GCF_003097615.1
GCF_003268655.1
GCF_003096675.1
GCF_003097235.1
GCF_003287405.1
GCF_003265345.1
GCF_003265365.1
GCF_003265355.1
GCF_003269425.1
GCF_003837865.1
GCF_003574625.1
GCF_003814555.1
GCF_003574485.1
GCF_003574085.1
GCF_003352085.1
GCF_003574355.1
GCF_003640545.1
GCF_003627795.1
GCF_003345255.1
GCF_003669035.1
GCF_003814875.1
GCF_003323745.1
GCF_003814005.1
GCF_003352835.1
GCF_003429565.1
GCF_003991405.1
GCF_003991205.1
GCF_003991565.1
GCF_003991975.1
GCF_003596405.1
GCF_003991225.1
GCF_003336205.1
GCF_003666605.1
GCF_003522965.1
GCF_003719305.1
GCF_003991195.1
GCF_003596335.1
GCF_003481825.1
GCF_003469205.1
GCF_003344785.1
GCF_003719825.1
GCF_003336875.1
GCF_003719725.1
GCF_003666245.1
GCF_003991135.1
GCF_003336665.1
GCF_003344865.1
GCF_003966265.1
GCF_003075395.1
GCF_003987255.1
GCF_003351105.1
GCF_003987595.1
GCF_003987565.1
GCF_003987555.1
GCF_003351785.1
GCF_003815715.1
GCF_003987335.1
GCF_003955715.1
GCF_003987095.1
GCF_003815975.1
GCF_003987175.1
GCF_003987215.1
GCF_003351025.1
GCF_003966125.1
GCF_003815915.1
GCF_003987645.1
GCF_003966695.1
GCF_003815875.1
GCF_003589745.1
GCF_003966915.1
GCF_003369575.1
GCF_003651245.1
GCF_003815775.1
GCF_003432065.1
GCF_003987345.1
GCF_003351345.1
GCF_003966975.1
GCF_003311635.1
GCF_003857035.1
GCF_003634095.1
GCF_003634345.1
GCF_003332305.1
GCF_003634215.1
GCF_003325355.1
GCF_003634995.1
GCF_003470205.1
GCF_003634315.1
GCF_003458415.1
GCF_003346815.1
GCF_003952225.1
GCF_003863355.1
GCF_003951285.1
GCF_003751265.1
GCF_003716585.1
GCF_003692615.1
GCF_003946025.1
GCF_003946405.1
GCF_003946215.1
GCF_003362805.1
GCF_003946625.1
GCF_003946465.1
GCF_003725775.1
GCF_003346515.1
GCF_003692965.1
GCF_003751225.1
GCF_003946265.1
GCF_003387375.1
GCF_003931875.1
GCF_003931565.1
GCF_003725995.1
GCF_003931915.1
GCF_003362725.1
GCF_003635165.1
GCF_003725955.1
GCF_003946205.1
GCF_003946725.1
GCF_003946275.1
GCF_003751085.1
GCF_003931855.1
GCF_003660265.1
GCF_003725335.1
GCF_003751785.1
GCF_003674065.1
GCF_003674745.1
GCF_003996995.1
GCF_003583985.1
GCF_003628435.1
GCF_003435815.1
GCF_003994485.1
GCF_003363015.1
GCF_003628305.1
GCF_003977595.1
GCF_003363135.1
GCF_003702045.1
GCF_003418935.1
GCF_003363755.1
GCF_003994475.1
GCF_003293595.1
GCF_003462685.1
GCF_003335105.1
GCF_003335045.1
GCF_003612125.1
GCF_003293745.1
GCF_003298775.1
GCF_003317055.1
GCF_003335085.1
GCF_003600155.1
GCF_003293845.1
GCF_003612055.1
GCF_003864975.1
GCF_003436275.1
GCF_003335215.1
GCF_003732225.1
GCF_003315135.1
GCF_003315635.1
GCF_003315515.1
GCF_003625475.1
GCF_003315245.1
GCF_003625485.1
GCF_003315615.1
GCF_003315195.1
GCF_003993795.1
GCF_003315595.1
GCF_003572205.1
GCF_003633775.1
GCF_003315075.1
GCF_003633725.1
GCF_003577475.1
GCF_003391055.1
GCF_003315035.1
GCF_003315415.1
GCF_003664585.1
GCF_003428875.1
GCF_003349955.1
GCF_003626515.1
GCF_003425665.1
GCF_003350505.1
GCF_003953955.1
GCF_003626535.1
GCF_003932495.1
GCF_003932785.1
GCF_003477885.1
GCF_003626695.1
GCF_003389455.1
GCF_003932735.1
GCF_003626635.1
GCF_003697345.1
GCF_003318165.1
GCF_003350205.1
GCF_003482105.1
GCF_003697165.2
GCF_003626655.1
GCF_003626575.1
GCF_003403075.1
GCF_003611695.1
GCF_003499275.1
GCF_003386095.1
GCF_003641185.1
GCF_003386165.1
GCF_003663945.1
GCF_003730115.1
GCF_003343245.1
GCF_003412465.1
GCF_003865375.1
GCF_003942585.1
GCF_003399645.1
GCF_003865405.1
GCF_003410055.1
GCF_003386555.1
GCF_003605125.1
GCF_003386535.1
GCF_003515705.1
GCF_003752155.1
GCF_003515685.1
GCF_003852495.1
GCF_003397585.1
GCF_003947455.1
GCF_003594815.1
GCF_003852715.1
GCF_003667545.1
GCF_003443655.1
GCF_003752465.1
GCF_003313505.1
GCF_003426945.1
GCF_003852405.1
GCF_003667275.1
GCF_003852535.1
GCF_003724155.1
GCF_003545695.1
GCF_003386795.1
GCF_003667445.1
GCF_003667315.2
GCF_003853645.1
GCF_003852315.1
GCF_003852545.1
GCF_003797145.1
GCF_003726095.1
GCF_003382365.1
GCF_003313465.1
GCF_003667705.1
GCF_003480915.1
GCF_003575975.1
GCF_003967275.1
GCF_003339775.1
GCF_003967035.1
GCF_003427025.1
GCF_003402475.1
GCF_003967595.1
GCF_003550015.1
GCF_003319125.1
GCF_003550065.1
GCF_003475325.1
GCF_003967355.1
GCF_003402235.1
GCF_003721245.1
GCF_003609645.1
GCF_003339845.1
GCF_003937945.1
GCF_003992065.1
GCF_003439125.1
GCF_003333305.1
GCF_003367235.1
GCF_003385215.1
GCF_003675385.1
GCF_003943515.1
GCF_003610555.1
GCF_003385845.1
GCF_003610455.1
GCF_003367705.1
GCF_003943615.1
GCF_003367395.1
GCF_003385495.1
GCF_003326475.1
GCF_003992005.1
GCF_003688995.1
GCF_003385395.1
GCF_003992675.1
GCF_003992315.1
GCF_003367175.1
GCF_003688495.1
GCF_003385895.1
GCF_003610255.1
GCF_003610635.1
GCF_003337355.1
GCF_003590945.1
GCF_003688625.1
GCF_003337375.1
GCF_003385455.1
GCF_003385555.1
GCF_003943655.1
GCF_003385955.1
GCF_003943815.1
GCF_003688615.2
GCF_003590335.1
GCF_003992725.1
GCF_003610695.1
GCF_003688915.1
GCF_003943735.1
GCF_003610735.1
GCF_003590875.1
GCF_003854935.1
GCF_003859945.1
GCF_003859795.1
GCF_003858535.1
GCF_003710915.1
GCF_003390395.1
GCF_003710865.1
GCF_003390915.1
GCF_003544855.1
GCF_003285265.1
GCF_003858635.1
GCF_003859805.1
GCF_003722355.1
GCF_003585765.1
GCF_003858455.1
GCF_003467445.1
GCF_003479405.1
GCF_003479425.1
GCF_003710805.1
GCF_003467125.1
GCF_003691585.1
GCF_003722335.1
GCF_003570985.1
GCF_003935715.1
GCF_003584135.1
GCF_003570725.1
GCF_003570995.1
GCF_003570935.1
GCF_003316845.1
GCF_003340475.1
GCF_003570905.1
GCF_003850565.1
GCF_003933235.1
GCF_003989745.1
GCF_003671715.1
GCF_003860525.1
GCF_003584015.1
GCF_003340555.1
GCF_003963515.1
GCF_003569745.1
GCF_003990185.1
GCF_003449035.1
GCF_003555545.1
GCF_003614975.1
GCF_003602095.1
GCF_003990915.1
GCF_003704105.1
GCF_003646465.1
GCF_003444775.1
GCF_003788635.1
GCF_003364315.1
GCF_003990645.1
GCF_003105155.1
GCF_003670275.1
GCF_003569785.1
GCF_003364205.1
GCF_003670295.1
GCF_003614945.1
GCF_003602005.1
GCF_003856525.1
GCF_003696285.1
GCF_003576315.1
GCF_003696235.1
GCF_003576375.1
GCF_003606365.2
GCF_003818135.1
GCF_003576405.1
GCF_000245335.1
GCF_000765675.1
GCF_900182705.1
GCF_900476125.1
GCF_900182605.1
GCF_900476105.1
GCF_900182565.1
GCF_900095205.1
GCF_900128515.1
GCF_900182585.1
GCF_900182665.1
GCF_900141815.1
GCF_900476375.1
GCF_900343025.1
GCF_900474185.1
GCF_900445835.1
GCF_900445255.1
GCF_900096765.1
GCF_900461125.1
GCF_900465055.1
GCF_900218015.1
GCF_900312675.1
GCF_900489555.1
GCF_900460535.1
GCF_900460065.1
GCF_900460955.1
GCF_900460465.1
GCF_900458435.1
GCF_900636915.1
GCF_900637165.1
GCF_900636325.1
GCF_900636385.1
GCF_900639875.1
GCF_900456775.1
GCF_900452865.1
GCF_900635445.1
GCF_900454835.1
GCF_900640115.1
GCF_900660735.1
GCF_900660705.1
GCF_900660655.1
GCF_900660745.1
GCF_900660645.1
GCF_900451175.1
GCF_900660665.1
GCF_900660605.1
GCF_900660675.1
GCF_900660485.1
GCF_900660755.1
GCF_900660575.1
GCF_900451195.1
GCF_900313035.1
GCF_900566075.1
GCF_900631955.1
GCF_002286775.1
GCF_900604335.1
GCF_900564155.1
GCF_900605005.1
GCF_900605495.1
GCF_900626285.1
GCF_900890425.1
GCF_002286735.1
GCF_900626095.1
GCF_002924445.1
GCF_002895485.1
GCF_004135645.1
GCF_004684905.1
GCF_004135365.1
GCF_004331465.1
GCF_004522155.1
GCF_004364175.1
GCF_004684805.1
GCF_004364975.1
GCF_004341085.1
GCF_004791695.1
GCF_004341945.1
GCF_004000435.1
GCF_004000825.1
GCF_004331175.1
GCF_004364285.1
GCF_004135975.1
GCF_004563925.1
GCF_004331435.1
GCF_004000925.1
GCF_004118375.1
GCF_004364245.1
GCF_004135935.1
GCF_004364555.1
GCF_004331265.1
GCF_004135405.1
GCF_004364635.1
GCF_004118975.1
GCF_004331035.1
GCF_004331285.1
GCF_004331645.1
GCF_004364125.1
GCF_004684345.1
GCF_004794515.1
GCF_004135735.1
GCF_004348995.1
GCF_004361695.1
GCF_004342885.1
GCF_004342115.1
GCF_004123675.1
GCF_004125265.1
GCF_004348675.1
GCF_004402405.1
GCF_004348335.1
GCF_004768465.1
GCF_004348685.1
GCF_004348725.1
GCF_004209775.1
GCF_004348345.1
GCF_004348595.1
GCF_004342605.1
GCF_004348525.1
GCF_004342025.1
GCF_004402235.1
GCF_004348455.1
GCF_004342845.1
GCF_004104015.1
GCF_004342665.1
GCF_004348825.1
GCF_004342285.1
GCF_004328075.1
GCF_004123195.1
GCF_004348445.1
GCF_004402535.1
GCF_004348545.1
GCF_004361885.1
GCF_004402485.1
GCF_004378855.1
GCF_004402015.1
GCF_004769405.1
GCF_004001065.1
GCF_004803915.1
GCF_004769525.1
GCF_004001325.1
GCF_004001025.1
GCF_004329715.1
GCF_004769665.1
GCF_004152865.1
GCF_004005855.1
GCF_004769195.1
GCF_004769575.1
GCF_004803465.1
GCF_004127215.1
GCF_004307425.1
GCF_004803695.1
GCF_004803755.1
GCF_004359965.1
GCF_004795745.1
GCF_004114695.1
GCF_004795855.1
GCF_004114975.1
GCF_004088395.1
GCF_004114915.1
GCF_004136575.1
GCF_004366035.1
GCF_004349105.1
GCF_004363695.1
GCF_004343255.1
GCF_004564235.1
GCF_004354985.1
GCF_004681125.1
GCF_004564075.1
GCF_004366795.1
GCF_004683885.1
GCF_004354555.1
GCF_004363245.1
GCF_004343705.1
GCF_004363305.1
GCF_004366735.1
GCF_004683965.1
GCF_004366635.1
GCF_004363725.1
GCF_004363095.1
GCF_004343505.1
GCF_004363295.1
GCF_004366075.1
GCF_004363955.1
GCF_004343035.1
GCF_004354015.1
GCF_004363175.1
GCF_004363655.1
GCF_004119495.1
GCF_004785685.1
GCF_004101245.1
GCF_004309735.1
GCF_004103825.1
GCF_004216955.1
GCF_004798665.1
GCF_004345025.1
GCF_004912165.1
GCF_004801315.1
GCF_004216715.1
GCF_004103735.1
GCF_004016505.1
GCF_004403065.1
GCF_004345425.1
GCF_004296335.1
GCF_004120195.1
GCF_004344915.1
GCF_004319545.1
GCF_004798585.1
GCF_004345615.1
GCF_004798705.1
GCF_004801905.1
GCF_004403515.1
GCF_004912195.1
GCF_004296475.1
GCF_004797125.1
GCF_004801295.1
GCF_004345825.1
GCF_004208525.1
GCF_004345265.1
GCF_004919105.1
GCF_004016445.2
GCF_004801935.1
GCF_004798685.1
GCF_004216495.1
GCF_004345735.1
GCF_004912275.1
GCF_004208515.1
GCF_004404055.1
GCF_004216535.1
GCF_004010095.1
GCF_004785935.1
GCF_004353915.1
GCF_004804335.1
GCF_004745955.1
GCF_004011505.1
GCF_004217045.1
GCF_004634195.1
GCF_004011175.1
GCF_004217215.1
GCF_004151235.1
GCF_004011865.1
GCF_004843725.1
GCF_004168205.1
GCF_004004565.1
GCF_004217095.1
GCF_004804355.1
GCF_004745525.1
GCF_004519545.1
GCF_004337365.2
GCF_004145845.1
GCF_004519335.1
GCF_004519405.1
GCF_004151455.1
GCF_004217225.1
GCF_004804275.1
GCF_004340875.1
GCF_004006175.1
GCF_004339095.1
GCF_004117075.1
GCF_004339665.1
GCF_004006015.1
GCF_004770145.1
GCF_004339565.1
GCF_004365965.1
GCF_004362865.1
GCF_004355005.1
GCF_004535825.1
GCF_004340905.1
GCF_004365635.1
GCF_004335975.1
GCF_004362395.1
GCF_004362855.1
GCF_004365815.1
GCF_004340205.1
GCF_004014715.1
GCF_004362215.1
GCF_004570875.1
GCF_004570385.1
GCF_004365165.1
GCF_004339465.1
GCF_004770055.1
GCF_004340665.1
GCF_004217615.1
GCF_004322705.1
GCF_004770745.1
GCF_004014875.1
GCF_004137765.1
GCF_004799345.1
GCF_004340685.1
GCF_004025965.2
GCF_004006315.1
GCF_004335005.1
GCF_004762095.1
GCF_004358205.1
GCF_005239095.1
GCF_005502935.1
GCF_005502745.1
GCF_004752005.1
GCF_005116445.1
GCF_005116455.1
GCF_004293625.1
GCF_004087915.1
GCF_004310665.1
GCF_004571075.1
GCF_004138165.1
GCF_004761865.1
GCF_004786015.1
GCF_004310685.1
GCF_004526345.1
GCF_004854025.1
GCF_005502275.1
GCF_004197395.1
GCF_004521985.1
GCF_004146235.1
GCF_004458765.1
GCF_004358055.1
GCF_004138335.1
GCF_005116505.1
GCF_004571065.1
GCF_004777465.1
GCF_004784475.1
GCF_004310425.1
GCF_004762035.2
GCF_004682055.1
GCF_004379335.1
GCF_005116655.2
GCF_005405585.1
GCF_005405265.1
GCF_005405105.1
GCF_005405305.1
GCF_005233845.1
GCF_005871085.1
GCF_005503365.1
GCF_005405065.1
GCF_005405445.1
GCF_005221325.1
GCF_005503695.1
GCF_005503555.1
GCF_005862235.1
GCF_005405205.1
GCF_005405925.1
GCF_005503535.1
GCF_005217615.1
GCF_005938745.2
GCF_005938215.1
GCF_005844455.1
GCF_005217605.1
GCF_005886535.1
GCF_005406205.1
GCF_005222675.1
GCF_005930975.1
GCF_005406215.1
GCF_005863245.1
GCF_005886105.2
GCF_005406225.1
GCF_005930475.1
GCF_005869875.1
GCF_005869855.1
GCF_005869935.1
GCF_005222225.1
GCF_005222785.1
GCF_005889715.1
GCF_005144865.1
GCF_005484585.1
GCF_005885635.1
GCF_005280195.1
GCF_005281835.1
GCF_005484805.1
GCF_005234135.1
GCF_005870035.1
GCF_005845365.1
GCF_005280655.1
GCF_005153485.1
GCF_005843925.1
GCF_005281345.1
GCF_005145045.1
GCF_005845035.1
GCF_005845215.1
GCF_005144745.1
GCF_005144715.1
GCF_005771565.1
GCF_005774735.1
GCF_005281615.1
GCF_005298175.1
GCF_005887115.1
GCF_005771525.1
GCF_005876835.1
GCF_006874465.1
GCF_006384255.1
GCF_006334915.2
GCF_005049105.1
GCF_005080685.1
GCF_006980715.1
GCF_005490985.1
GCF_005818865.1
GCF_005434975.1
GCF_006517625.1
GCF_005780185.1
GCF_005747095.1
GCF_005517195.1
GCF_006716095.1
GCF_006715145.1
GCF_006716765.1
GCF_006539885.1
GCF_006716815.1
GCF_006337085.1
GCF_006381105.1
GCF_006715395.1
GCF_006539145.1
GCF_006717045.1
GCF_006442965.1
GCF_006442205.1
GCF_006716235.1
GCF_006716485.1
GCF_006715165.1
GCF_006716695.1
GCF_006149005.1
GCF_006385165.1
GCF_006385805.1
GCF_006385705.1
GCF_006715225.1
GCF_006716305.1
GCF_006716465.1
GCF_006539865.1
GCF_006385875.1
GCF_006438965.1
GCF_006439015.1
GCF_006363955.1
GCF_006346335.1
GCF_006542765.1
GCF_006542375.1
GCF_006443685.1
GCF_006547145.1
GCF_006094435.1
GCF_006864135.1
GCF_006175995.1
GCF_006546985.1
GCF_006937785.1
GCF_006864425.1
GCF_006175945.1
GCF_006335115.1
GCF_006575665.1
GCF_006864535.1
GCF_006175985.1
GCF_006352065.1
GCF_006965545.2
GCF_006546775.1
GCF_006494535.1
GCF_006740705.1
GCF_006376675.1
GCF_006265095.1
GCF_006742205.1
GCF_006494425.1
GCF_006538885.1
GCF_006538365.1
GCF_006352025.1
GCF_006175905.1
GCF_006538745.1
GCF_901447495.1
GCF_901764995.1
GCF_901482605.1
GCF_007004065.1
GCF_902158555.1
GCF_006159205.1
GCF_007004545.3
GCF_901482695.1
GCF_901472495.1
GCF_902150045.1
GCF_902143375.2
GCF_902141845.1
GCF_007676755.1
GCF_007859205.1
GCF_009827445.1
GCF_008271465.1
GCF_009741445.1
GCF_004923205.2
GCF_009739515.1
GCF_009928485.1
GCF_005154805.1
GCF_009193265.1
GCF_009768975.1
GCF_009695815.1
GCF_007746795.1
GCF_007993045.1
GCF_008704535.1
GCF_902652685.1
GCF_008629675.1
GCF_900291015.1
GCF_008932115.1
GCF_007858255.1
GCF_007830545.1
GCF_007830175.1
GCF_007830495.1
GCF_007655005.1
GCF_007988805.1
GCF_009718825.1
GCF_009604385.1
GCF_902459765.1
GCF_008801715.1
GCF_008033385.1
GCF_009762795.1
GCF_009914765.1
GCF_009646115.1
GCF_009496285.1
GCF_007991335.1
GCF_007954425.1
GCF_007475525.1
GCF_009725755.1
GCF_009467795.1
GCF_007679965.1
GCF_902364025.1
GCF_007829835.1
GCF_008367235.1
GCF_007049795.1
GCF_902506575.1
GCF_007990755.1
GCF_007923295.1
GCF_007183175.1
GCF_007858445.1
GCF_902706185.1
GCF_007954355.1
GCF_009764685.1
GCF_007644035.1
GCF_902506415.1
GCF_007970465.1
GCF_009807005.1
GCF_009731465.1
GCF_009711415.1
GCF_009755885.1
GCF_009769385.1
GCF_009428905.1
GCF_008001015.1
GCF_009078285.1
GCF_003865135.1
GCF_009742705.1
GCF_007828835.1
GCF_902502825.2
GCF_009827575.1
GCF_009856605.1
GCF_008632955.1
GCF_008638365.1
GCF_009795845.1
GCF_007859815.1
GCF_902706095.1
GCF_008245045.1
GCF_902499555.1
GCF_009494395.1
GCF_007558865.1
GCF_009687885.1
GCF_902459725.1
GCF_007785815.1
GCF_007830735.1
GCF_007859275.1
GCF_008087665.1
GCF_902506435.1
GCF_005080885.1
GCF_007829885.1
GCF_009707125.1
GCF_007280555.1
GCF_009380165.1
GCF_009753675.1
GCF_000348785.1
GCF_009745975.1
GCF_007858275.1
GCF_009757775.1
GCF_900142925.1
GCF_008843165.1
GCF_007830445.1
GCF_007559435.1
GCF_009711045.1
GCF_009696045.1
GCF_902374955.1
GCF_009901525.1
GCF_008035925.1
GCF_009902005.1
GCF_007644105.1
GCF_009664835.1
GCF_902500225.1
GCF_009792355.1
GCF_007991655.1
GCF_008000935.1
GCF_007830515.1
GCF_009689985.1
GCF_007859765.1
GCF_008710745.1
GCF_008121495.1
GCF_009688965.1
GCF_008180195.1
GCF_008369915.1
GCF_007570865.1
GCF_009754945.1
GCF_009767915.1
GCF_009789655.1
GCF_009827545.1
GCF_009363795.1
GCF_008011855.1
GCF_007988905.1
GCF_009711445.1
GCF_007827595.1
GCF_009301415.1
GCF_008831235.1
GCF_007065885.1
GCF_009830105.1
GCF_009689005.1
GCF_009882945.1
GCF_008693005.1
GCF_900996225.1
GCF_008520305.1
GCF_009737085.1
GCF_009831655.1
GCF_009720385.1
GCF_009730595.1
GCF_009857475.1
GCF_009727955.1
GCF_008930665.1
GCF_009377205.1
GCF_007097205.2
GCF_009754915.1
GCF_009469595.2
GCF_007991735.1
GCF_009363075.1
GCF_008693065.1
GCF_009649735.1
GCF_009928415.1
GCF_008014775.1
GCF_007954275.1
GCF_009696375.1
GCF_007752345.1
GCF_008710095.1
GCF_005080865.1
GCF_009617755.1
GCF_009295825.1
GCF_009758255.1
GCF_008086045.1
GCF_007567505.1
GCF_009811415.1
GCF_009496165.1
GCF_007489285.1
GCF_008065155.1
GCF_902498135.1
GCF_007896435.1
GCF_009649635.1
GCF_008704855.1
GCF_008630635.1
GCF_009725235.1
GCF_009735685.1
GCF_009793355.1
GCF_007830235.1
GCF_009709575.1
GCF_009801115.1
GCF_009258225.1
GCF_009711405.1
GCF_007279655.1
GCF_008831305.1
GCF_007860075.1
GCF_009852415.1
GCF_005080825.1
GCF_009496005.1
GCF_009363535.1
GCF_009765225.1
GCF_009193185.1
GCF_007280575.1
GCF_008065115.1
GCF_008868175.1
GCF_902141855.1
GCF_008801935.1
GCF_009707925.1
GCF_009811635.1
GCF_007362775.1
GCF_009765875.1
GCF_004134905.2
GCF_007856155.1
GCF_009707485.1
GCF_008271805.1
GCF_009697385.1
GCF_000218875.1
GCF_009846885.1
GCF_009817885.1
GCF_009765355.1
GCF_008807395.1
GCF_008085905.1
GCF_008831125.1
GCF_007748195.1
GCF_008329645.1
GCF_008831155.1
GCF_009766005.1
GCF_009674765.1
GCF_008580665.1
GCF_005080965.1
GCF_009811555.1
GCF_009646335.1
GCF_902506265.1
GCF_009861525.1
GCF_008271365.1
GCF_009761815.1
GCF_009362845.1
GCF_900105125.1
GCF_003431975.1
GCF_007954265.1
GCF_009495755.1
GCF_009496205.1
GCF_009466385.1
GCF_007280415.1
GCF_007997215.1
GCF_009789555.1
GCF_009687905.1
GCF_009834915.1
GCF_009377175.1
GCF_902706285.1
GCF_902506095.1
GCF_009795885.1
GCF_008727865.1
GCF_009805585.1
GCF_009695915.1
GCF_007109225.1
GCF_900174485.1
GCF_009834125.1
GCF_008329605.1
GCF_009674535.1
GCF_008329435.1
GCF_902506195.1
GCF_008727735.1
GCF_009707325.1
GCF_007556815.1
GCF_009684755.1
GCF_009725985.1
GCF_009755355.1
GCF_007859635.1
GCF_008923725.1
GCF_007859315.1
GCF_007679325.1
GCF_902459775.1
GCF_009765165.1
GCF_000935025.1
GCF_009827055.1
GCF_007859615.1
GCF_009729855.1
GCF_007989825.1
GCF_009707865.1
GCF_007923265.1
GCF_008274805.1
GCF_008119665.1
GCF_009469605.1
GCF_008329965.1
GCF_007993865.1
GCF_009663145.1
GCF_009833495.1
GCF_008802355.1
GCF_902460355.1
GCF_000260135.1
GCF_007050985.1
GCF_009601015.1
GCF_008189685.1
GCF_007747795.1
GCF_007845635.1
GCF_009858245.1
GCF_008017755.1
GCF_009176975.1
GCF_009707665.1
GCF_902497995.1
GCF_007997135.1
GCF_009827335.1
GCF_005081945.1
GCF_007830035.1
GCF_902498805.1
GCF_000531125.1
GCF_008806585.1
GCF_902498785.1
GCF_008386635.1
GCF_001263205.1
GCF_008107445.1
GCF_009767585.1
GCF_009827405.1
GCF_902459805.1
GCF_008929045.1
GCF_007095465.1
GCF_007997295.1
GCF_009877425.1
GCF_009758125.1
GCF_007989805.1
GCF_007904085.1
GCF_008017545.1
GCF_008642295.1
GCF_009829945.1
GCF_008831505.1
GCF_009711265.1
GCF_007828035.1
GCF_009765775.1
GCF_009469765.1
GCF_008326345.1
GCF_009797935.1
GCF_007997305.1
GCF_009928445.1
GCF_900142095.1
GCF_009749405.1
GCF_008298035.1
GCF_009911265.1
GCF_009827135.1
GCF_009193175.1
GCF_009765685.1
GCF_009193305.1
GCF_007991455.1
GCF_008830185.1
GCF_008704555.1
GCF_009429145.1
GCF_009650765.1
GCF_009901565.1
GCF_005083105.1
GCF_009733795.1
GCF_007097395.1
GCF_007858285.1
GCF_007681555.1
GCF_009906855.1
GCF_008369115.1
GCF_008042125.1
GCF_007990225.1
GCF_008364625.1
GCF_007176755.1
GCF_009674775.1
GCF_008806755.1
GCF_009865215.1
GCF_009192735.1
GCF_008087085.1
GCF_008033235.1
GCF_007992835.1
GCF_009846865.1
GCF_008065135.1
GCF_009807035.1
GCF_007795095.1
GCF_007989105.1
GCF_008831045.1
GCF_009831115.1
GCF_007559025.1
GCF_009877435.1
GCF_007954365.1
GCF_009674485.1
GCF_007896895.1
GCF_009827635.1
GCF_008124715.1
GCF_009696145.1
GCF_009870785.1
GCF_900155885.1
GCF_007858535.1
GCF_009765965.1
GCF_008801695.1
GCF_009193355.1
GCF_009856825.1
GCF_007954505.1
GCF_007197995.1
GCF_013085345.1
GCF_011043625.1
GCF_009857445.1
GCF_902364365.1
GCF_009866805.1
GCF_009828745.1
GCF_008704425.1
GCF_900538055.1
GCF_007860185.1
GCF_009601165.1
GCF_009807095.1
GCF_005239125.1
GCF_009733815.1
GCF_009363615.1
GCF_009720835.1
GCF_011302055.1
GCF_007096635.1
GCF_009695765.1
GCF_005081445.1
GCF_009363055.1
GCF_007994985.1
GCF_009908315.1
GCF_011927825.1
GCF_010727125.1
GCF_011761305.1
GCF_008124875.1
GCF_010728925.1
GCF_012396315.1
GCF_008386465.1
GCF_901212495.1
GCF_007786475.1
GCF_009362735.1
GCF_009557055.1
GCF_008630915.1
GCF_010645075.1
GCF_009770985.1
GCF_902460845.1
GCF_010975005.1
GCF_002836715.1
GCF_010548465.1
GCF_012843705.1
GCF_009765785.1
GCF_009741375.1
GCF_013128195.2
GCF_010537335.1
GCF_012933655.1
GCF_013113715.1
GCF_005080745.1
GCF_011326755.1
GCF_902459555.1
GCF_008040105.1
GCF_011421425.1
GCF_012396555.1
GCF_013113735.1
GCF_012641365.1
GCF_010119545.1
GCF_009857435.1
GCF_011008565.1
GCF_009805595.3
GCF_011578285.1
GCF_012848855.1
GCF_011799805.1
GCF_012584515.1
GCF_012571135.1
GCF_010020825.1
GCF_013074385.2
GCF_009720735.1
GCF_011751075.1
GCF_013041605.1
GCF_012952065.1
GCF_013141915.1
GCF_011045115.1
GCF_012927345.1
GCF_012927205.1
GCF_011751885.2
GCF_010093045.1
GCF_012569045.1
GCF_013009555.1
GCF_012272695.1
GCF_011742555.1
GCF_011682075.1
GCF_011516935.1
GCF_009936135.1
GCF_010501015.1
GCF_011044255.1
GCF_010499265.1
GCF_010548525.1
GCF_010367435.1
GCF_900537085.1
GCF_013114825.1
GCF_009909145.1
GCF_013087515.1
GCF_011189575.1
GCF_010686705.1
GCF_010634855.1
GCF_011947225.1
GCF_012220205.1
GCF_011326725.1
GCF_012034335.1
GCF_010211745.1
GCF_009931115.1
GCF_010206195.1
GCF_011090385.1
GCF_011761635.1
GCF_011064595.1
GCF_011250635.1
GCF_009935875.1
GCF_009908285.1
GCF_011074795.1
GCF_013035315.1
GCF_010501035.1
GCF_012974865.1
GCF_011634895.1
GCF_012275535.1
GCF_009996735.1
GCF_013033965.1
GCF_012911025.1
GCF_901827205.1
GCF_010723735.1
GCF_011250565.1
GCF_009928685.1
GCF_010093235.1
GCF_012396365.1
GCF_010731635.1
GCF_011067105.1
GCF_013002705.1
GCF_010994095.1
GCF_008124625.1
GCF_011046025.1
GCF_012927645.1
GCF_010365785.1
GCF_013114835.1
GCF_011440395.1
GCF_011046735.1
GCF_012562965.1
GCF_011305535.1
GCF_010686685.1
GCF_011089885.1
GCF_012933465.1
GCF_902806455.1
GCF_011683955.1
GCF_011812995.1
GCF_009905615.1
GCF_011421595.1
GCF_012569285.1
GCF_011393335.1
GCF_010614725.1
GCF_011392125.1
GCF_012843265.1
GCF_011250555.1
GCF_009906315.1
GCF_012955605.1
GCF_011038965.1
GCF_013055795.1
GCF_010731735.1
GCF_902806485.1
GCF_902196135.1
GCF_011516945.1
GCF_012720115.1
GCF_012274275.1
GCF_011947265.1
GCF_012935755.1
GCF_011758645.1
GCF_011320095.1
GCF_012910805.1
GCF_013044135.1
GCF_011762195.1
GCF_012927305.1
GCF_011058205.1
GCF_010231475.1
GCF_012999535.1
GCF_011043545.1
GCF_010500845.1
GCF_008086545.1
GCF_012568645.1
GCF_010725055.1
GCF_010731875.1
GCF_011320225.1
GCF_011777505.1
GCF_009906395.1
GCF_011602365.1
GCF_012726265.1
GCF_010550245.1
GCF_902806445.1
GCF_010092505.1
GCF_901538265.1
GCF_012934855.1
GCF_011806455.1
GCF_010500925.1
GCF_010725885.1
GCF_011045165.1
GCF_902729355.1
GCF_011761345.1
GCF_011090185.1
GCF_012273655.1
GCF_013003965.1
GCF_011769525.1
GCF_011927795.1
GCF_012910905.1
GCF_011044975.1
GCF_013116825.1
GCF_007922615.2
GCF_013003985.1
GCF_010731795.1
GCF_010468565.1
GCF_012911605.1
GCF_012272835.1
GCF_012844225.1
GCF_010994035.1
GCF_009933135.1
GCF_009932435.1
GCF_012952295.1
GCF_011320115.1
GCF_010669145.1
GCF_012932915.1
GCF_012570745.1
GCF_011378715.1
GCF_010747415.1
GCF_012726235.1
GCF_012641095.1
GCF_011440275.1
GCF_013141775.1
GCF_012290005.1
GCF_011761565.1
GCF_008124835.1
GCF_010731755.1
GCF_012912105.1
GCF_009910705.1
GCF_010435965.1
GCF_011742165.1
GCF_012034245.1
GCF_010550605.1
GCF_010726645.1
GCF_010993975.1
GCF_011058215.1
GCF_009931695.1
GCF_011801145.1
GCF_011682065.1
GCF_009938165.1
GCF_011045195.1
GCF_011927725.1
GCF_013004645.1
GCF_012726295.1
GCF_011008845.1
GCF_012371325.1
GCF_011927625.1
GCF_012927325.1
GCF_012726195.1
GCF_900537115.1
GCF_013044515.1
GCF_012223425.1
GCF_012641335.1
GCF_011068285.1
GCF_013201545.1
GCF_011398355.1
GCF_009712035.1
GCF_010669225.1
GCF_011299615.1
GCF_011043735.1
GCF_011290505.1
GCF_011751865.2
GCF_013403565.1
GCF_012102745.1
GCF_011388195.1
GCF_012033785.1
GCF_012516495.1
GCF_010667615.1
GCF_010731115.1
GCF_010093385.1
GCF_010906925.1
GCF_009915155.1
GCF_013137895.1
GCF_012275445.1
GCF_010729485.1
GCF_010500895.1
GCF_902459535.1
GCF_010671595.1
GCF_012317585.1
GCF_013778305.1
GCF_012349115.1
GCF_011682145.1
GCF_012317185.1
GCF_011290385.1
GCF_011742145.1
GCF_012396155.1
GCF_013410745.1
GCF_011297335.1
GCF_012932675.1
GCF_013201825.1
GCF_011764565.1
GCF_006968745.1
GCF_013386825.1
GCF_010994245.1
GCF_013177315.1
GCF_013416525.1
GCF_011058845.1
GCF_013374095.1
GCF_013752535.1
GCF_010820555.1
GCF_013373795.3
GCF_013426915.1
GCF_013378075.1
GCF_013155275.1
GCF_013377995.1
GCF_903969135.1
GCF_012933365.1
GCF_013303125.1
GCF_013179505.1
GCF_903645305.1
GCF_012933505.1
GCF_902712915.1
GCF_013177295.1
GCF_902832885.1
GCF_013347965.1
GCF_013414345.1
GCF_013385175.1
GCF_013623905.1
GCF_013184495.1
GCF_010983895.1
GCF_013385825.1
GCF_903645285.1
GCF_013284055.1
GCF_013166595.1
GCF_903166585.1
GCF_013389595.1
GCF_013334205.1
GCF_013426975.1
GCF_012273215.1
GCF_902859585.1
GCF_903643035.1
GCF_013416325.1
GCF_013294005.1
GCF_903645355.1
GCF_013394305.1
GCF_013300825.1
GCF_011006175.1
GCF_013408445.1
GCF_013408565.1
GCF_013344685.1
GCF_013204885.1
GCF_903679515.1
GCF_013388295.1
GCF_902833145.1
GCF_013466425.1
GCF_013394695.1
GCF_013340205.1
GCF_013282095.1
GCF_013697085.1
GCF_012972705.2
GCF_013155375.1
GCF_013488205.1
GCF_013394085.1
GCF_013460135.1
GCF_013348805.1
GCF_903181435.1
GCF_013283855.1
GCF_013376105.1
GCF_900067705.2
GCF_013408525.1
GCF_013387485.1
GCF_902832845.1
GCF_900015215.1
GCF_013463155.1
GCF_902809815.1
GCF_013410405.1
GCF_013170805.1
GCF_013410355.1
GCF_013371085.1
GCF_013284035.1
GCF_009909155.2
GCF_013370205.1
GCF_013340935.1
GCF_013407935.1
GCF_013155265.1
GCF_013277515.1
GCF_013359775.1
GCF_013170825.1
GCF_013403985.1
GCF_013085255.1
GCF_900239495.1
GCF_013337685.1
GCF_013314975.1
GCF_013282215.1
GCF_013410065.1
GCF_013393945.1
GCF_013283785.1
GCF_013340285.1
GCF_013410955.1
GCF_012985465.1
GCF_013364355.1
GCF_013410875.1
GCF_013282665.1
GCF_903645315.1
GCF_013404595.1
GCF_013409425.1
GCF_013408555.1
GCF_013408175.1
GCF_013409995.1
GCF_013201725.1
GCF_013249045.1
GCF_902499135.1
GCF_013409875.1
GCF_013248965.1
GCF_013302895.1
GCF_013375555.1
GCF_011766325.1
GCF_013376415.1
GCF_013386585.1
GCF_013177655.1
GCF_013249065.1
GCF_013367775.1
GCF_902726565.1
GCF_013385635.1
GCF_013177735.1
GCF_013337765.1
GCF_013282575.1
GCF_013388355.1
GCF_013389365.1
GCF_013390125.1
GCF_013372265.1
GCF_013276795.1
GCF_011516635.5
GCF_013464485.1
GCF_011398155.1
GCF_013265555.1
GCF_014201375.1
GCF_013403955.1
GCF_013394855.1
GCF_014145585.1
GCF_014138045.1
GCF_013369485.1
GCF_014268495.2
GCF_903994045.1
GCF_011398925.1
GCF_013248995.1
GCF_014204915.1
GCF_013389665.1
GCF_013201075.1
GCF_013408925.1
GCF_014196915.1
GCF_014196505.1
GCF_013608025.1
GCF_902833225.1
GCF_013375935.1
GCF_013343215.1
GCF_903819335.1
GCF_014050525.1
GCF_014192215.1
GCF_902499125.1
GCF_013327855.1
GCF_013396335.1
GCF_014055005.1
GCF_014207845.1
GCF_014194975.1
GCF_014164585.1
GCF_903644135.1
GCF_014206975.1
GCF_014280965.1
GCF_014349155.1
GCF_014192415.1
GCF_000975265.2
GCF_013408685.1
GCF_013778455.1
GCF_014202635.1
GCF_014205895.1
GCF_014204945.1
GCF_014634745.1
GCF_014199255.1
GCF_013359695.1
GCF_013870535.1
GCF_902859625.1
GCF_014333425.1
GCF_014196205.1
GCF_013181195.1
GCF_014490445.1
GCF_013363755.1
GCF_014192745.1
GCF_014199985.1
GCF_014201415.1
GCF_014191605.1
GCF_014332695.1
GCF_014358015.1
GCF_014075995.1
GCF_014282005.1
GCF_014251795.1
GCF_014201675.1
GCF_014596475.1
GCF_014156695.1
GCF_014251735.1
GCF_014196805.1
GCF_014189855.1
GCF_014197275.1
GCF_014077505.1
GCF_014195655.1
GCF_014196535.1
GCF_014207425.1
GCF_014197105.1
GCF_014203215.1
GCF_014207185.1
GCF_900089945.1
GCF_014304815.1
GCF_009193325.2
GCF_014635045.1
GCF_014207255.1
GCF_014170335.1
GCF_014489845.1
GCF_014230085.1
GCF_014197035.1
GCF_014202035.1
GCF_014252255.1
GCF_014217805.1
GCF_014041995.1
GCF_014137975.1
GCF_014324365.1
GCF_014201145.1
GCF_014200455.1
GCF_014199625.1
GCF_014596515.1
GCF_014596085.1
GCF_014203665.1
GCF_014349105.1
GCF_014203645.1
GCF_014144865.1
GCF_014174255.1
GCF_014207705.1
GCF_014334735.1
GCF_014530035.1
GCF_014203735.1
GCF_014279835.1
GCF_014203605.1
GCF_014204835.1
GCF_014023275.1
GCF_014076415.1
GCF_014466955.1
GCF_014205075.1
GCF_014635905.1
GCF_014191305.1
GCF_014337255.1
GCF_014270035.1
GCF_014490485.1
GCF_014385435.1
GCF_014595995.2
GCF_014397115.1
GCF_014596465.1
GCF_014203705.1
GCF_014199395.1
GCF_014229645.1
GCF_014279815.1
GCF_014251315.1
GCF_014202575.1
GCF_014323725.1
GCF_014202505.1
GCF_014196635.1
GCF_014230315.1
GCF_014202975.1
GCF_014109725.1
GCF_014252395.1
GCF_014529705.1
GCF_014595945.1
GCF_014127285.1
GCF_014192395.1
GCF_014109805.1
GCF_014199795.1
GCF_014280235.1
GCF_014204545.1
GCF_014268275.3
GCF_014202115.1
GCF_014217685.1
GCF_014251235.1
GCF_014207965.1
GCF_014197015.1
GCF_014201505.1
GCF_014195685.1
GCF_014212315.1
GCF_014076845.1
GCF_014256275.1
GCF_014145395.1
GCF_014252295.1
GCF_013912375.1
GCF_014284335.1
GCF_014192645.1
GCF_014284255.1
GCF_014397245.1
GCF_004803855.2
GCF_014203095.1
GCF_014199295.1
GCF_014203365.1
GCF_014489535.1
GCF_014596945.1
GCF_014230355.1
GCF_014395785.1
GCF_014269225.2
GCF_014191985.1
GCF_014084105.1
GCF_014495845.1
GCF_014219065.1
GCF_014180685.1
GCF_014303395.1
GCF_014192715.1
GCF_014596565.1
GCF_014250475.1
GCF_014195485.1
GCF_014202895.1
GCF_014138435.1
GCF_014199535.1
GCF_014267175.1
GCF_014048465.1
GCF_014235845.1
GCF_014358075.1
GCF_014117425.1
GCF_014196845.1
GCF_014205835.1
GCF_014268805.2
GCF_014171575.1
GCF_014524545.1
GCF_014212015.1
GCF_014205015.1
GCF_014217565.1
GCF_014217875.1
GCF_013839525.1
GCF_014201315.1
GCF_014205115.1
GCF_014332515.1
GCF_014193285.1
GCF_014204815.1
GCF_014297595.1
GCF_014191775.1
GCF_014202315.1
GCF_014534655.1
GCF_014163735.1
GCF_014252415.1
GCF_014145145.1
GCF_014207935.1
GCF_014322765.1
GCF_014267345.1
GCF_014197915.1
GCF_014217835.1
GCF_013870575.1
GCF_014252095.1
GCF_014200495.1
GCF_014192275.1
GCF_014287815.1
GCF_014297355.1
GCF_014205795.1
GCF_014126825.1
GCF_007273535.1
GCF_014199415.1
GCF_004194535.1
GCF_014218335.1
GCF_014119005.1
GCA_009379825.1
GCA_902535175.1
GCA_902586905.1
GCA_009711295.1
GCA_009778135.1
GCA_902557385.1
GCA_902601475.1
GCA_902567145.1
GCA_902628495.1
GCA_009929775.1
GCA_009780435.1
GCA_902510965.1
GCA_009919975.1
GCA_902571915.1
GCA_902604695.1
GCA_902519945.1
GCA_902583415.1
GCA_902500825.1
GCA_009924965.1
GCA_902573325.1
GCA_009782385.1
GCA_009377445.1
GCA_009782405.1
GCA_009781625.1
GCA_902617805.1
GCA_902538255.1
GCA_009777475.1
GCA_902578385.1
GCA_009694865.1
GCA_009177215.1
GCA_902629575.1
GCA_009784305.1
GCA_009694215.1
GCA_902624275.1
GCA_009783265.1
GCA_902623305.1
GCA_902572775.1
GCA_902532225.1
GCA_902574525.1
GCA_902599495.1
GCA_902542595.1
GCA_902557965.1
GCA_902611225.1
GCA_009787345.1
GCA_902580445.1
GCA_009840735.1
GCA_009692585.1
GCA_009929055.1
GCA_009781855.1
GCA_902592985.1
GCA_009697505.1
GCA_902543855.1
GCA_009885515.1
GCA_902590915.1
GCA_902565955.1
GCA_009924735.1
GCA_008017265.1
GCA_902587615.1
GCA_009782665.1
GCA_008015595.1
GCA_009784115.1
GCA_009777245.1
GCA_009702965.1
GCA_009777485.1
GCA_902615025.1
GCA_902599485.1
GCA_009928125.1
GCA_008363215.1
GCA_902535565.1
GCA_902533795.1
GCA_009726125.1
GCA_009841075.1
GCA_009827215.1
GCA_902624105.1
GCA_902587325.1
GCA_902537445.1
GCA_009694185.1
GCA_902521725.1
GCA_902518705.1
GCA_009844085.1
GCA_902616385.1
GCA_009778785.1
GCA_009701885.1
GCA_902543665.1
GCA_902607475.1
GCA_902522225.1
GCA_902632595.1
GCA_009773185.1
GCA_009703465.1
GCA_009925685.1
GCA_902582755.1
GCA_902511425.1
GCA_902594865.1
GCA_902604785.1
GCA_902569725.1
GCA_902610115.1
GCA_008080515.1
GCA_009785335.1
GCA_009773395.1
GCA_009920815.1
GCA_009841235.1
GCA_009841615.1
GCA_902596515.1
GCA_009840715.1
GCA_008015325.1
GCA_902628045.1
GCA_902628235.1
GCA_902562015.1
GCA_902628645.1
GCA_902573725.1
GCA_902615745.1
GCA_902569465.1
GCA_902554195.1
GCA_009786185.1
GCA_902572605.1
GCA_902574345.1
GCA_902535365.1
GCA_009699165.1
GCA_009837815.1
GCA_902610845.1
GCA_009787915.1
GCA_902625455.1
GCA_009781115.1
GCA_009886115.1
GCA_009782565.1
GCA_009861545.1
GCA_009785855.1
GCA_902564785.1
GCA_009668945.1
GCA_902536775.1
GCA_902537815.1
GCA_902627805.1
GCA_009784375.1
GCA_009780235.1
GCA_009699765.1
GCA_902611605.1
GCA_009775095.1
GCA_902589395.1
GCA_902605605.1
GCA_009379955.1
GCA_007693295.1
GCA_009782775.1
GCA_902518415.1
GCA_009885595.1
GCA_902615145.1
GCA_902536295.1
GCA_902595745.1
GCA_009619095.1
GCA_007692645.1
GCA_009699575.1
GCA_902623215.1
GCA_009785435.1
GCA_902578325.1
GCA_902633985.1
GCA_902534675.1
GCA_009914555.1
GCA_009927245.1
GCA_902594705.1
GCA_902613855.1
GCA_902598405.1
GCA_009695395.1
GCA_009930125.1
GCA_902536555.1
GCA_009842375.1
GCA_902563885.1
GCA_009781925.1
GCA_902611145.1
GCA_902515985.1
GCA_009928955.1
GCA_902406105.1
GCA_009778595.1
GCA_902573335.1
GCA_902593845.1
GCA_902521615.1
GCA_902524995.1
GCA_902587125.1
GCA_009780325.1
GCA_009392275.1
GCA_009929275.1
GCA_902519465.1
GCA_902589765.1
GCA_902618195.1
GCA_902540265.1
GCA_009784275.1
GCA_902573385.1
GCA_009838845.1
GCA_902533945.1
GCA_009780315.1
GCA_902580945.1
GCA_902623075.1
GCA_009692275.1
GCA_009380005.1
GCA_902522865.1
GCA_902568465.1
GCA_009699565.1
GCA_009838525.1
GCA_009928005.1
GCA_902581605.1
GCA_902632545.1
GCA_902585315.1
GCA_902538885.1
GCA_902532595.1
GCA_902604525.1
GCA_902544065.1
GCA_902564535.1
GCA_009779525.1
GCA_902632145.1
GCA_902622575.1
GCA_902573465.1
GCA_007692605.1
GCA_009842675.1
GCA_902583585.1
GCA_902619615.1
GCA_009873655.1
GCA_009841405.1
GCA_902538155.1
GCA_902556905.1
GCA_009928985.1
GCA_902564265.1
GCA_008017155.1
GCA_902554745.1
GCA_009691045.1
GCA_008080945.1
GCA_902583295.1
GCA_902634795.1
GCA_902555695.1
GCA_902627595.1
GCA_900112785.1
GCA_902633585.1
GCA_902598305.1
GCA_902560805.1
GCA_902536545.1
GCA_902581695.1
GCA_902604545.1
GCA_902514625.1
GCA_009691025.1
GCA_902515625.1
GCA_009782975.1
GCA_009923995.1
GCA_902629955.1
GCA_902533755.1
GCA_902623185.1
GCA_009925905.1
GCA_008501825.1
GCA_009885955.1
GCA_008015755.1
GCA_902615625.1
GCA_009619075.1
GCA_902626435.1
GCA_902596985.1
GCA_902572225.1
GCA_009908425.1
GCA_009777915.1
GCA_008363075.1
GCA_902588975.1
GCA_902589115.1
GCA_902524385.1
GCA_902509905.1
GCA_007692545.1
GCA_009785595.1
GCA_006738865.1
GCA_007693685.1
GCA_009783195.1
GCA_009177205.1
GCA_902622545.1
GCA_009773805.1
GCA_009774215.1
GCA_009787355.1
GCA_902611175.1
GCA_009781085.1
GCA_902526435.1
GCA_009785885.1
GCA_902557775.1
GCA_009377735.1
GCA_902509695.1
GCA_009772895.1
GCA_009692685.1
GCA_902631785.1
GCA_009776435.1
GCA_902562285.1
GCA_902536455.1
GCA_009922595.1
GCA_902543145.1
GCA_902573905.1
GCA_009703275.1
GCA_902591185.1
GCA_902516425.1
GCA_902588255.1
GCA_008015235.1
GCA_007693785.1
GCA_902518235.1
GCA_902635975.1
GCA_009694295.1
GCA_902536305.1
GCA_902627335.1
GCA_902594745.1
GCA_009777095.1
GCA_902634515.1
GCA_009929175.1
GCA_009930355.1
GCA_009786125.1
GCA_009360885.1
GCA_902613595.1
GCA_902631595.1
GCA_902535975.1
GCA_008373205.1
GCA_902388225.1
GCA_902514945.1
GCA_007693395.1
GCA_902561095.1
GCA_902618945.1
GCA_902608795.1
GCA_902571235.1
GCA_009692245.1
GCA_009694735.1
GCA_007695015.1
GCA_009691445.1
GCA_902514865.1
GCA_902547955.1
GCA_902571385.1
GCA_009692425.1
GCA_008671285.1
GCA_902573585.1
GCA_009921785.1
GCA_902582845.1
GCA_009918675.1
GCA_902605445.1
GCA_902536385.1
GCA_902527075.1
GCA_902625415.1
GCA_902614055.1
GCA_902624465.1
GCA_009698295.1
GCA_902521075.1
GCA_902626045.1
GCA_009838195.1
GCA_009779405.1
GCA_902616075.1
GCA_009694835.1
GCA_902587085.1
GCA_902630885.1
GCA_009927255.1
GCA_009788055.1
GCA_902609535.1
GCA_902602655.1
GCA_902624585.1
GCA_902583445.1
GCA_902538225.1
GCA_902574225.1
GCA_009705185.1
GCA_009783295.1
GCA_008081045.1
GCA_902570695.1
GCA_009787995.1
GCA_009693105.1
GCA_007693875.1
GCA_009841145.1
GCA_009712635.1
GCA_009699505.1
GCA_009777345.1
GCA_009777935.1
GCA_009843735.1
GCA_902614655.1
GCA_902577525.1
GCA_902590845.1
GCA_902538085.1
GCA_009693785.1
GCA_902581405.1
GCA_009692825.1
GCA_009926615.1
GCA_009920495.1
GCA_902627935.1
GCA_009691195.1
GCA_009930495.1
GCA_902524235.1
GCA_902514875.1
GCA_902559415.1
GCA_009782875.1
GCA_902635225.1
GCA_902625825.1
GCA_009699645.1
GCA_902388315.1
GCA_902568875.1
GCA_009786675.1
GCA_902521325.1
GCA_902609235.1
GCA_008933675.1
GCA_900498215.1
GCA_902584685.1
GCA_902622655.1
GCA_009692435.1
GCA_000985875.1
GCA_902598525.1
GCA_902524945.1
GCA_007695245.1
GCA_902536925.1
GCA_902525575.1
GCA_902537725.1
GCA_902527265.1
GCA_902630065.1
GCA_902588595.1
GCA_009777835.1
GCA_902538515.1
GCA_009694245.1
GCA_902586495.1
GCA_902529515.1
GCA_009920765.1
GCA_009926035.1
GCA_009711615.1
GCA_007694905.1
GCA_902590245.1
GCA_902512305.1
GCA_902631265.1
GCA_002968845.1
GCA_009704285.1
GCA_902561585.1
GCA_009726065.1
GCA_902619165.1
GCA_902625845.1
GCA_009914615.1
GCA_902619665.1
GCA_902558835.1
GCA_902621345.1
GCA_009698045.1
GCA_902533775.1
GCA_009839405.1
GCA_009693835.1
GCA_009844425.1
GCA_902603925.1
GCA_009692395.1
GCA_902540275.1
GCA_902587145.1
GCA_009695405.1
GCA_902405995.1
GCA_003265685.1
GCA_009777515.1
GCA_902602695.1
GCA_902554135.1
GCA_902590695.1
GCA_008501835.1
GCA_902574215.1
GCA_902603475.1
GCA_000949895.1
GCA_009925875.1
GCA_902566315.1
GCA_902600855.1
GCA_902625365.1
GCA_009886815.1
GCA_009787945.1
GCA_009694305.1
GCA_902579105.1
GCA_009377605.1
GCA_007693435.1
GCA_902623495.1
GCA_902589315.1
GCA_007693585.1
GCA_902578445.1
GCA_009840355.1
GCA_009929415.1
GCA_902586855.1
GCA_902536575.1
GCA_902579825.1
GCA_009929735.1
GCA_902388365.1
GCA_902553845.1
GCA_902511025.1
GCA_902619485.1
GCA_008015085.1
GCA_902388705.1
GCA_008668455.1
GCA_008501575.1
GCA_007692485.1
GCA_902557605.1
GCA_009692485.1
GCA_902598485.1
GCA_009695265.1
GCA_902581795.1
GCA_009841045.1
GCA_008081175.1
GCA_009930445.1
GCA_902570525.1
GCA_902579985.1
GCA_902606115.1
GCA_007693855.1
GCA_902519955.1
GCA_009704225.1
GCA_902616675.1
GCA_009827225.1
GCA_009694045.1
GCA_902632935.1
GCA_902626525.1
GCA_009924455.1
GCA_009781325.1
GCA_009693745.1
GCA_009919175.1
GCA_902523535.1
GCA_902634325.1
GCA_902573425.1
GCA_902546795.1
GCA_009781755.1
GCA_902604065.1
GCA_902590895.1
GCA_009908535.1
GCA_902617515.1
GCA_902619835.1
GCA_009835395.1
GCA_902571095.1
GCA_009702835.1
GCA_902525585.1
GCA_902632275.1
GCA_009928855.1
GCA_008080685.1
GCA_902599665.1
GCA_902608305.1
GCA_009693335.1
GCA_902373525.1
GCA_902577625.1
GCA_902619315.1
GCA_009787035.1
GCA_009697555.1
GCA_902626065.1
GCA_009778865.1
GCA_009786455.1
GCA_902517365.1
GCA_009777635.1
GCA_902555655.1
GCA_009692205.1
GCA_902596675.1
GCA_902547315.1
GCA_009780445.1
GCA_009785115.1
GCA_009693635.1
GCA_902587515.1
GCA_009691105.1
GCA_902610675.1
GCA_009778185.1
GCA_009781125.1
GCA_902574045.1
GCA_902632445.1
GCA_902533965.1
GCA_009783065.1
GCA_902597195.1
GCA_902598125.1
GCA_008364125.1
GCA_902624015.1
GCA_902510995.1
GCA_902610515.1
GCA_902512765.1
GCA_902620465.1
GCA_008933835.1
GCA_009701575.1
GCA_009840215.1
GCA_902516235.1
GCA_902627245.1
GCA_009692385.1
GCA_009912235.1
GCA_902591845.1
GCA_902526005.1
GCA_902552185.1
GCA_902613915.1
GCA_009668925.1
GCA_009691465.1
GCA_009784355.1
GCA_902537665.1
GCA_009926305.1
GCA_008933025.1
GCA_902599655.1
GCA_902594515.1
GCA_009691765.1
GCA_009776595.1
GCA_902582355.1
GCA_009694965.1
GCA_902522385.1
GCA_009843525.1
GCA_902606835.1
GCA_902619595.1
GCA_900155405.1
GCA_902595795.1
GCA_902542855.1
GCA_009773735.1
GCA_009929485.1
GCA_902540805.1
GCA_007695295.1
GCA_009777165.1
GCA_009921565.1
GCA_009786025.1
GCA_009379815.1
GCA_009926845.1
GCA_007692505.1
GCA_902626185.1
GCA_902595885.1
GCA_902635895.1
GCA_902635795.1
GCA_902532565.1
GCA_902571425.1
GCA_902575965.1
GCA_009692115.1
GCA_009886265.1
GCA_009701845.1
GCA_007692655.1
GCA_902552805.1
GCA_009772965.1
GCA_902597055.1
GCA_902790115.1
GCA_902573735.1
GCA_902541215.1
GCA_009702455.1
GCA_902536935.1
GCA_009774145.1
GCA_902623995.1
GCA_009836625.1
GCA_009779265.1
GCA_902596785.1
GCA_009700145.1
GCA_902530325.1
GCA_009839835.1
GCA_009691505.1
GCA_902630555.1
GCA_009702465.1
GCA_902793245.1
GCA_902612325.1
GCA_009377755.1
GCA_902596185.1
GCA_009927165.1
GCA_012728015.1
GCA_009885185.1
GCA_009886045.1
GCA_012799155.1
GCA_009702245.1
GCA_009844405.1
GCA_902625035.1
GCA_012522615.1
GCA_902544085.1
GCA_902781895.1
GCA_009781915.1
GCA_902592545.1
GCA_009691785.1
GCA_008933605.1
GCA_902616725.1
GCA_902630715.1
GCA_012269655.1
GCA_902572075.1
GCA_902510495.1
GCA_902600225.1
GCA_902761605.1
GCA_012519835.1
GCA_009903935.1
GCA_902622795.1
GCA_009391195.1
GCA_011524905.1
GCA_902569285.1
GCA_902593445.1
GCA_009779835.1
GCA_902530985.1
GCA_902599995.1
GCA_902560185.1
GCA_009774155.1
GCA_902609095.1
GCA_009784635.1
GCA_009781275.1
GCA_009777535.1
GCA_902595855.1
GCA_902589505.1
GCA_902580665.1
GCA_009837395.1
GCA_009788065.1
GCA_902527045.1
GCA_902535505.1
GCA_902566635.1
GCA_009923445.1
GCA_902634455.1
GCA_902590775.1
GCA_009780995.1
GCA_902598595.1
GCA_902558395.1
GCA_007695175.1
GCA_009775125.1
GCA_012103535.1
GCA_009659895.1
GCA_902787955.1
GCA_902783655.1
GCA_902521955.1
GCA_009922405.1
GCA_902569245.1
GCA_009839925.1
GCA_009924545.1
GCA_902535625.1
GCA_012841485.1
GCA_902591535.1
GCA_009827235.1
GCA_902510635.1
GCA_902618975.1
GCA_009783805.1
GCA_009702405.1
GCA_009886125.1
GCA_009840945.1
GCA_902772955.1
GCA_009692365.1
GCA_012798115.1
GCA_012840925.1
GCA_009780765.1
GCA_902611465.1
GCA_009923505.1
GCA_007694185.1
GCA_009784425.1
GCA_902613755.1
GCA_009782475.1
GCA_009930305.1
GCA_009787675.1
GCA_902515395.1
GCA_902618565.1
GCA_902517865.1
GCA_902546975.1
GCA_009927275.1
GCA_902595425.1
GCA_902595195.1
GCA_902524345.1
GCA_009842645.1
GCA_902800945.1
GCA_902531765.1
GCA_902576115.1
GCA_902522955.1
GCA_012727915.1
GCA_902516625.1
GCA_009927045.1
GCA_902517535.1
GCA_009693255.1
GCA_009784095.1
GCA_009839615.1
GCA_902585365.1
GCA_902514615.1
GCA_007695125.1
GCA_902594915.1
GCA_902578315.1
GCA_902574405.1
GCA_902533585.1
GCA_009699605.1
GCA_902613805.1
GCA_009391465.1
GCA_009845905.1
GCA_902617605.1
GCA_902595125.1
GCA_009926525.1
GCA_902524955.1
GCA_009918525.1
GCA_009779995.1
GCA_012728835.1
GCA_009923315.1
GCA_902583345.1
GCA_902627055.1
GCA_902541285.1
GCA_009777435.1
GCA_902578815.1
GCA_009924765.1
GCA_902540545.1
GCA_010692425.1
GCA_009377435.1
GCA_009926065.1
GCA_009787695.1
GCA_902590345.1
GCA_012511485.1
GCA_902564565.1
GCA_009785425.1
GCA_902524105.1
GCA_902596365.1
GCA_902603305.1
GCA_008501635.1
GCA_011523445.1
GCA_009923745.1
GCA_900596015.1
GCA_902595595.1
GCA_009702045.1
GCA_009914575.1
GCA_013151435.1
GCA_902793605.1
GCA_009780875.1
GCA_012516225.1
GCA_009927005.1
GCA_902513495.1
GCA_000421085.1
GCA_902547925.1
GCA_902786015.1
GCA_013140875.1
GCA_902796975.1
GCA_902767335.1
GCA_009921245.1
GCA_009781315.1
GCA_902613995.1
GCA_009773075.1
GCA_902782545.1
GCA_902772855.1
GCA_013042765.1
GCA_902590395.1
GCA_009777825.1
GCA_902596665.1
GCA_009694435.1
GCA_009703635.1
GCA_900299075.1
GCA_012518315.1
GCA_009840135.1
GCA_013151935.1
GCA_900299295.1
GCA_013151415.1
GCA_902610755.1
GCA_900299185.1
GCA_009840575.1
GCA_902560015.1
GCA_011620145.1
GCA_012519925.1
GCA_902634135.1
GCA_009704515.1
GCA_009776375.1
GCA_012837935.1
GCA_009841335.1
GCA_012514545.1
GCA_009700365.1
GCA_902566675.1
GCA_902616905.1
GCA_012797935.1
GCA_902796215.1
GCA_008932955.1
GCA_009698515.1
GCA_902624535.1
GCA_010671965.1
GCA_013041785.1
GCA_012511645.1
GCA_902784345.1
GCA_012797175.1
GCA_902582765.1
GCA_012523925.1
GCA_902773195.1
GCA_012517825.1
GCA_013140465.1
GCA_012516825.1
GCA_902544985.1
GCA_012512855.1
GCA_009778675.1
GCA_902612345.1
GCA_009377645.1
GCA_902558095.1
GCA_011620555.1
GCA_012735395.1
GCA_902598315.1
GCA_902783135.1
GCA_012963885.1
GCA_902768975.1
GCA_007693595.1
GCA_012514835.1
GCA_012965425.1
GCA_902782225.1
GCA_902635045.1
GCA_012797215.1
GCA_902593795.1
GCA_013001145.1
GCA_902773185.1
GCA_009881055.1
GCA_012837295.1
GCA_012798145.1
GCA_902784755.1
GCA_012510855.1
GCA_012842035.1
GCA_902782655.1
GCA_013001285.1
GCA_902782465.1
GCA_012522035.1
GCA_009784985.1
GCA_012515645.1
GCA_002069785.1
GCA_009705025.1
GCA_900299395.1
GCA_902786275.1
GCA_009937425.1
GCA_011191975.1
GCA_012840535.1
GCA_902772695.1
GCA_012728915.1
GCA_902764875.1
GCA_902767065.1
GCA_009787835.1
GCA_009840005.1
GCA_002070025.1
GCA_902803305.1
GCA_902773515.1
GCA_009778055.1
GCA_011051685.1
GCA_012838275.1
GCA_902809825.1
GCA_902778855.1
GCA_902797115.1
GCA_009937405.1
GCA_012032815.1
GCA_902617895.1
GCA_902788275.1
GCA_902538185.1
GCA_902803145.1
GCA_902517425.1
GCA_012520655.1
GCA_013001695.1
GCA_012744275.1
GCA_012962155.1
GCA_902791895.1
GCA_902783405.1
GCA_011065125.1
GCA_012719595.1
GCA_902621165.1
GCA_902773665.1
GCA_009937455.1
GCA_011056555.1
GCA_013153335.1
GCA_011064965.1
GCA_902765035.1
GCA_902787715.1
GCA_012515255.1
GCA_012520975.1
GCA_013177855.1
GCA_902787555.1
GCA_902800005.1
GCA_011371355.1
GCA_012729145.1
GCA_012514045.1
GCA_012840065.1
GCA_012837345.1
GCA_011525035.1
GCA_902782955.1
GCA_012840905.1
GCA_902768125.1
GCA_012518155.1
GCA_012522445.1
GCA_012798275.1
GCA_902775135.1
GCA_012718855.1
GCA_902803585.1
GCA_902794095.1
GCA_013154225.1
GCA_012269555.1
GCA_011526395.1
GCA_902795715.1
GCA_012839215.1
GCA_902800065.1
GCA_012523875.1
GCA_011525625.1
GCA_902796265.1
GCA_013153865.1
GCA_013154375.1
GCA_011620705.1
GCA_012519055.1
GCA_012719655.1
GCA_902796035.1
GCA_013044385.1
GCA_902791085.1
GCA_002070605.1
GCA_012730015.1
GCA_902788865.1
GCA_902786925.1
GCA_902773355.1
GCA_012033055.1
GCA_012799185.1
GCA_011088215.1
GCA_012510865.1
GCA_009992615.1
GCA_011754215.1
GCA_902796815.1
GCA_012523015.1
GCA_902779075.1
GCA_012960345.1
GCA_013041945.1
GCA_011046145.1
GCA_012516165.1
GCA_902778255.1
GCA_902790935.1
GCA_902783285.1
GCA_012517095.1
GCA_009995385.1
GCA_902826795.1
GCA_012839865.1
GCA_902776835.1
GCA_902797015.1
GCA_011526565.1
GCA_012735335.1
GCA_012031145.1
GCA_902774995.1
GCA_012519985.1
GCA_012727625.1
GCA_012510515.1
GCA_011390615.1
GCA_013139395.1
GCA_011523265.1
GCA_012512605.1
GCA_011390085.1
GCA_902796855.1
GCA_011375345.1
GCA_012521915.1
GCA_010435995.1
GCA_013151565.1
GCA_012032425.1
GCA_012729505.1
GCA_012517195.1
GCA_013043685.1
GCA_012524025.1
GCA_902779875.1
GCA_011390675.1
GCA_012838985.1
GCA_013151185.1
GCA_902779705.1
GCA_902774655.1
GCA_011391295.1
GCA_902782715.1
GCA_013001055.1
GCA_012727435.1
GCA_011773515.1
GCA_012744395.1
GCA_012518675.1
GCA_902798755.1
GCA_012270665.1
GCA_011524675.1
GCA_012965485.1
GCA_902783385.1
GCA_012799365.1
GCA_012523185.1
GCA_013152535.1
GCA_902776275.1
GCA_012962365.1
GCA_012519355.1
GCA_012513395.1
GCA_012523535.1
GCA_902797475.1
GCA_902765365.1
GCA_012838445.1
GCA_902768435.1
GCA_902766835.1
GCA_902797795.1
GCA_902790885.1
GCA_012519515.1
GCA_011046365.1
GCA_902785575.1
GCA_902826025.1
GCA_009937065.1
GCA_902766585.1
GCA_012513235.1
GCA_902762805.1
GCA_013177995.1
GCA_012839385.1
GCA_012103255.1
GCA_012516175.1
GCA_002069895.1
GCA_902786505.1
GCA_011523485.1
GCA_902781515.1
GCA_012842085.1
GCA_012744445.1
GCA_011525845.1
GCA_013139755.1
GCA_011391655.1
GCA_902774025.1
GCA_011050675.1
GCA_012517485.1
GCA_902784285.1
GCA_902775605.1
GCA_012800885.1
GCA_012927445.1
GCA_012960755.1
GCA_009927815.1
GCA_012727825.1
GCA_009937635.1
GCA_012522895.1
GCA_012520725.1
GCA_902797235.1
GCA_012034865.1
GCA_013153095.1
GCA_011046015.1
GCA_012799135.1
GCA_012515925.1
GCA_902789445.1
GCA_012842425.1
GCA_902803065.1
GCA_902762355.1
GCA_012522045.1
GCA_012511695.1
GCA_012842935.1
GCA_011389555.1
GCA_902779135.1
GCA_012837895.1
GCA_011523655.1
GCA_902770735.1
GCA_902793045.1
GCA_013152485.1
GCA_012270045.1
GCA_900299245.1
GCA_012520935.1
GCA_012517355.1
GCA_013044075.1
GCA_902795065.1
GCA_012797775.1
GCA_010671975.1
GCA_012728535.1
GCA_902796415.1
GCA_012727415.1
GCA_902801255.1
GCA_012032965.1
GCA_902803205.1
GCA_012520575.1
GCA_012034615.1
GCA_902785555.1
GCA_902766575.1
GCA_012520205.1
GCA_902794125.1
GCA_902788605.1
GCA_902791745.1
GCA_011526365.1
GCA_902779765.1
GCA_012960245.1
GCA_011391835.1
GCA_009993495.1
GCA_902798365.1
GCA_012798755.1
GCA_011056635.1
GCA_902826855.1
GCA_012517905.1
GCA_902776545.1
GCA_012515495.1
GCA_013151245.1
GCA_009937615.1
GCA_012103075.1
GCA_012837615.1
GCA_012520435.1
GCA_012728075.1
GCA_010030605.1
GCA_013042375.1
GCA_902787095.1
GCA_012103475.1
GCA_011391495.1
GCA_902797385.1
GCA_902781765.1
GCA_012520055.1
GCA_902784685.1
GCA_012518535.1
GCA_011390835.1
GCA_902773265.1
GCA_010092775.1
GCA_012964845.1
GCA_012964235.1
GCA_012522705.1
GCA_012729225.1
GCA_012838345.1
GCA_012522075.1
GCA_012513315.1
GCA_012515885.1
GCA_902761975.1
GCA_012797715.1
GCA_010092805.1
GCA_012798535.1
GCA_013140955.1
GCA_012728465.1
GCA_012728855.1
GCA_011523245.1
GCA_902779505.1
GCA_902778135.1
GCA_012927555.1
GCA_902767305.1
GCA_012518885.1
GCA_902795255.1
GCA_012513915.1
GCA_902773015.1
GCA_902803085.1
GCA_013141295.1
GCA_902800325.1
GCA_012735535.1
GCA_013138855.1
GCA_012839565.1
GCA_902762955.1
GCA_012520505.1
GCA_013178095.1
GCA_902766125.1
GCA_012719955.1
GCA_012511355.1
GCA_902799465.1
GCA_902783855.1
GCA_011682665.1
GCA_013003295.1
GCA_013003515.1
GCA_012960925.1
GCA_011192085.1
GCA_011322625.1
GCA_902778725.1
GCA_013153495.1
GCA_013002165.1
GCA_011051475.1
GCA_013042125.1
GCA_902803265.1
GCA_902786815.1
GCA_011051615.1
GCA_011050525.1
GCA_902785645.1
GCA_011391645.1
GCA_013152925.1
GCA_012519455.1
GCA_012270995.1
GCA_009995705.1
GCA_902802355.1
GCA_012718985.1
GCA_012728775.1
GCA_011330685.1
GCA_012841465.1
GCA_902778895.1
GCA_012520945.1
GCA_012838265.1
GCA_012524135.1
GCA_902793435.1
GCA_902780695.1
GCA_012520795.1
GCA_002070645.1
GCA_902778105.1
GCA_900299005.1
GCA_902797165.1
GCA_902766325.1
GCA_012523895.1
GCA_902795725.1
GCA_902782635.1
GCA_012514505.1
GCA_902772085.1
GCA_902783125.1
GCA_902779675.1
GCA_012523655.1
GCA_011087605.1
GCA_013140455.1
GCA_012840805.1
GCA_902799045.1
GCA_902826245.1
GCA_013044365.1
GCA_012520735.1
GCA_902793325.1
GCA_009936675.1
GCA_009996675.1
GCA_012839445.1
GCA_011330835.1
GCA_012798435.1
GCA_011526095.1
GCA_002071085.1
GCA_902779455.1
GCA_012841535.1
GCA_902802935.1
GCA_902763835.1
GCA_012521935.1
GCA_902797505.1
GCA_902796865.1
GCA_902776565.1
GCA_902800045.1
GCA_902774335.1
GCA_012033255.1
GCA_013002645.1
GCA_012961035.1
GCA_012800145.1
GCA_902763855.1
GCA_009936825.1
GCA_902802825.1
GCA_010030895.1
GCA_902797705.1
GCA_011053195.1
GCA_902774215.1
GCA_902826165.1
GCA_902764285.1
GCA_013127575.1
GCA_902773635.1
GCA_002070095.1
GCA_902781465.1
GCA_012520395.1
GCA_902766955.1
GCA_010671925.1
GCA_902795555.1
GCA_011524425.1
GCA_012512805.1
GCA_011524755.1
GCA_902792105.1
GCA_902782475.1
GCA_900299325.1
GCA_902783025.1
GCA_013152755.1
GCA_012523575.1
GCA_012799425.1
GCA_012800475.1
GCA_013152295.1
GCA_902799385.1
GCA_902789415.1
GCA_012271065.1
GCA_902800185.1
GCA_902803245.1
GCA_012514255.1
GCA_902776605.1
GCA_011048515.1
GCA_902779535.1
GCA_902793875.1
GCA_902785785.1
GCA_012719745.1
GCA_013001975.1
GCA_012031965.1
GCA_012519975.1
GCA_011375245.1
GCA_011050015.1
GCA_011064985.1
GCA_902826115.1
GCA_011051655.1
GCA_013138735.1
GCA_012519845.1
GCA_902776035.1
GCA_902784465.1
GCA_012516125.1
GCA_009995595.1
GCA_013003075.1
GCA_902790095.1
GCA_902784675.1
GCA_013003415.1
GCA_902778175.1
GCA_012511375.1
GCA_012729555.1
GCA_011523685.1
GCA_012960055.1
GCA_012518125.1
GCA_012521315.1
GCA_902765885.1
GCA_002069605.1
GCA_013153825.1
GCA_012519635.1
GCA_902783725.1
GCA_902760345.1
GCA_012517735.1
GCA_011389895.1
GCA_902798205.1
GCA_012031655.1
GCA_010029945.1
GCA_902799955.1
GCA_902786855.1
GCA_011176535.1
GCA_902786975.1
GCA_012270485.1
GCA_012512335.1
GCA_902783455.1
GCA_012840345.1
GCA_012728165.1
GCA_902783185.1
GCA_012516015.1
GCA_012511325.1
GCA_009927665.1
GCA_012728275.1
GCA_012728555.1
GCA_902782975.1
GCA_011051635.1
GCA_902782395.1
GCA_902762495.1
GCA_013044025.1
GCA_013003535.1
GCA_902773035.1
GCA_012519525.1
GCA_900299285.1
GCA_009991425.1
GCA_012842395.1
GCA_902778245.1
GCA_012961745.1
GCA_902802815.1
GCA_011526085.1
GCA_012842575.1
GCA_012729265.1
GCA_010021145.1
GCA_902782915.1
GCA_002068945.1
GCA_902793405.1
GCA_902789365.1
GCA_013141455.1
GCA_902796775.1
GCA_902770195.1
GCA_902798825.1
GCA_012034575.1
GCA_900299305.1
GCA_012271185.1
GCA_002070455.1
GCA_013151535.1
GCA_012513425.1
GCA_902801685.1
GCA_013141425.1
GCA_010032875.1
GCA_012513645.1
GCA_902803785.1
GCA_011192075.1
GCA_013141155.1
GCA_012799095.1
GCA_012728725.1
GCA_902778585.1
GCA_011390335.1
GCA_902800305.1
GCA_902799905.1
GCA_011742915.1
GCA_902785135.1
GCA_902797895.1
GCA_902773995.1
GCA_013140775.1
GCA_010024125.1
GCA_902799655.1
GCA_902803215.1
GCA_902762655.1
GCA_903915155.1
GCA_012517775.1
GCA_902797685.1
GCA_902773475.1
GCA_902792005.1
GCA_012516295.1
GCA_013112635.1
GCA_012799635.1
GCA_002070355.1
GCA_902773925.1
GCA_011390855.1
GCA_902767845.1
GCA_903875555.1
GCA_012519465.1
GCA_013372845.1
GCA_012838955.1
GCA_011389985.1
GCA_902787145.1
GCA_012033015.1
GCA_902767005.1
GCA_012271165.1
GCA_011620375.1
GCA_902801475.1
GCA_011390515.1
GCA_902772635.1
GCA_012842495.1
GCA_012729055.1
GCA_012520835.1
GCA_013112545.1
GCA_011049745.1
GCA_013003115.1
GCA_013152895.1
GCA_012517205.1
GCA_012719125.1
GCA_013001885.1
GCA_012520255.1
GCA_012511795.1
GCA_013152715.1
GCA_013817245.1
GCA_012797505.1
GCA_902800905.1
GCA_902785635.1
GCA_013697245.1
GCA_013822275.1
GCA_903896535.1
GCA_902794075.1
GCA_902778165.1
GCA_011192055.1
GCA_013693755.1
GCA_902782625.1
GCA_013178015.1
GCA_013373445.1
GCA_902796335.1
GCA_012800735.1
GCA_012735315.1
GCA_011369465.1
GCA_012729835.1
GCA_903882665.1
GCA_902766875.1
GCA_902797125.1
GCA_013003335.1
GCA_012727835.1
GCA_902791945.1
GCA_902784865.1
GCA_012841405.1
GCA_902783965.1
GCA_011088145.1
GCA_902801845.1
GCA_010027295.1
GCA_902766845.1
GCA_902783785.1
GCA_012514925.1
GCA_902826615.1
GCA_902782145.1
GCA_013178375.1
GCA_012839485.1
GCA_902762385.1
GCA_011391255.1
GCA_013151365.1
GCA_902783015.1
GCA_012839765.1
GCA_013041925.1
GCA_012838385.1
GCA_012842235.1
GCA_012838305.1
GCA_902786205.1
GCA_902780845.1
GCA_012523365.1
GCA_902782905.1
GCA_012522015.1
GCA_012511005.1
GCA_902792115.1
GCA_012267415.1
GCA_013153235.1
GCA_011525665.1
GCA_012798315.1
GCA_010024215.1
GCA_902788785.1
GCA_010028615.1
GCA_013153605.1
GCA_011773355.1
GCA_002069025.1
GCA_013151635.1
GCA_012960505.1
GCA_011049175.1
GCA_903887775.1
GCA_902761275.1
GCA_012964205.1
GCA_012974425.1
GCA_012729295.1
GCA_013152475.1
GCA_012269595.1
GCA_013297985.1
GCA_011525365.1
GCA_011773575.1
GCA_012959805.1
GCA_903885525.1
GCA_002071335.1
GCA_012927485.1
GCA_902772455.1
GCA_903876795.1
GCA_902774005.1
GCA_011390755.1
GCA_902801055.1
GCA_012031815.1
GCA_903927415.1
GCA_903824155.1
GCA_011051925.1
GCA_903854365.1
GCA_902782895.1
GCA_013821455.1
GCA_012512925.1
GCA_011525915.1
GCA_902826035.1
GCA_902782505.1
GCA_012719645.1
GCA_902789175.1
GCA_011620445.1
GCA_011065045.1
GCA_903858105.1
GCA_902775595.1
GCA_903845935.1
GCA_012729375.1
GCA_013153475.1
GCA_012329065.1
GCA_012511185.1
GCA_902775025.1
GCA_902795355.1
GCA_013288385.1
GCA_010029555.1
GCA_012839065.1
GCA_902781455.1
GCA_012735575.1
GCA_902795905.1
GCA_012515395.1
GCA_902782305.1
GCA_013153525.1
GCA_902783985.1
GCA_013426795.1
GCA_902762905.1
GCA_012838225.1
GCA_012521465.1
GCA_902796445.1
GCA_902782695.1
GCA_900757285.1
GCA_012842765.1
GCA_902792295.1
GCA_012837655.1
GCA_012026885.1
GCA_902768605.1
GCA_012728435.1
GCA_012026855.1
GCA_902783325.1
GCA_012031565.1
GCA_012837465.1
GCA_012840465.1
GCA_012959865.1
GCA_010029775.1
GCA_902761145.1
GCA_013138675.1
GCA_902763865.1
GCA_012840015.1
GCA_902803155.1
GCA_012519905.1
GCA_902783755.1
GCA_900298995.1
GCA_011389835.1
GCA_010030245.1
GCA_902825775.1
GCA_011772205.1
GCA_013138555.1
GCA_902796205.1
GCA_009991595.1
GCA_012518235.1
GCA_011522945.1
GCA_012522285.1
GCA_903905285.1
GCA_012514975.1
GCA_012799795.1
GCA_902776365.1
GCA_013204495.1
GCA_013362405.1
GCA_012960155.1
GCA_902787305.1
GCA_902789705.1
GCA_012274205.1
GCA_012728235.1
GCA_902783265.1
GCA_903863885.1
GCA_902772905.1
GCA_011053245.1
GCA_012513815.1
GCA_013820975.1
GCA_012799535.1
GCA_011049595.1
GCA_013140995.1
GCA_012515615.1
GCA_903856725.1
GCA_012521215.1
GCA_903970545.1
GCA_012839035.1
GCA_903886985.1
GCA_012840965.1
GCA_902767465.1
GCA_011372505.1
GCA_012961055.1
GCA_011390735.1
GCA_902790985.1
GCA_902761225.1
GCA_009992505.1
GCA_011389605.1
GCA_903842505.1
GCA_013003465.1
GCA_903913175.1
GCA_902806275.1
GCA_012034795.1
GCA_010029175.1
GCA_011391115.1
GCA_012518035.1
GCA_903929755.1
GCA_013360745.1
GCA_903936865.1
GCA_011524805.1
GCA_011046415.1
GCA_903895515.1
GCA_012959465.1
GCA_013695195.1
GCA_902772715.1
GCA_902763805.1
GCA_013044125.1
GCA_902797025.1
GCA_013044185.1
GCA_902790215.1
GCA_011371325.1
GCA_902783795.1
GCA_902787295.1
GCA_902783905.1
GCA_903868145.1
GCA_009995365.1
GCA_902802305.1
GCA_903874955.1
GCA_902806335.1
GCA_903868545.1
GCA_903858085.1
GCA_902801325.1
GCA_903833595.1
GCA_903898475.1
GCA_903876715.1
GCA_902799355.1
GCA_013374835.1
GCA_002068205.1
GCA_012798485.1
GCA_013362045.1
GCA_903919315.1
GCA_013816685.1
GCA_903958085.1
GCA_002070265.1
GCA_013152515.1
GCA_011523115.1
GCA_903887045.1
GCA_013824375.1
GCA_012512495.1
GCA_903870185.1
GCA_903824785.1
GCA_903901395.1
GCA_903890345.1
GCA_011620605.1
GCA_012735585.1
GCA_903857495.1
GCA_902800055.1
GCA_903886975.1
GCA_903839845.1
GCA_903938445.1
GCA_013297825.1
GCA_903842945.1
GCA_013203415.1
GCA_903879775.1
GCA_012719295.1
GCA_013287205.1
GCA_900761275.1
GCA_012840395.1
GCA_013152205.1
GCA_013812995.1
GCA_013375375.1
GCA_903907815.1
GCA_903878125.1
GCA_903869075.1
GCA_900756725.1
GCA_903922075.1
GCA_903789665.1
GCA_903881205.1
GCA_903871555.1
GCA_903927855.1
GCA_903887005.1
GCA_902806205.1
GCA_013359335.1
GCA_903939665.1
GCA_011523195.1
GCA_013697005.1
GCA_011371465.1
GCA_902779575.1
GCA_903862855.1
GCA_903842455.1
GCA_013334965.1
GCA_900769055.1
GCA_013214365.1
GCA_903872035.1
GCA_903821395.1
GCA_013288745.1
GCA_903840235.1
GCA_013359125.1
GCA_900759865.1
GCA_013215875.1
GCA_903912405.1
GCA_013696945.1
GCA_013815785.1
GCA_013213985.1
GCA_903904615.1
GCA_013205535.1
GCA_903896585.1
GCA_903912435.1
GCA_903876445.1
GCA_903847415.1
GCA_012719455.1
GCA_013316825.1
GCA_903958565.1
GCA_903914615.1
GCA_903873945.1
GCA_012842325.1
GCA_903874575.1
GCA_013388745.1
GCA_902825865.1
GCA_013389105.1
GCA_903847315.1
GCA_013298215.1
GCA_903859415.1
GCA_903855135.1
GCA_903898185.1
GCA_013334575.1
GCA_903827265.1
GCA_903919165.1
GCA_902806305.1
GCA_013288135.1
GCA_903838565.1
GCA_900757415.1
GCA_900759445.1
GCA_013695885.1
GCA_903870165.1
GCA_903951445.1
GCA_013822695.1
GCA_903850275.1
GCA_903822005.1
GCA_903907895.1
GCA_013202205.1
GCA_903845065.1
GCA_900770265.1
GCA_903859115.1
GCA_900764215.1
GCA_013349295.1
GCA_903845215.1
GCA_013792005.1
GCA_903854185.1
GCA_903834665.1
GCA_013205605.1
GCA_903825445.1
GCA_903848275.1
GCA_013821585.1
GCA_900767875.1
GCA_013288685.1
GCA_013202535.1
GCA_903836515.1
GCA_903920215.1
GCA_903911225.1
GCA_013204045.1
GCA_903851655.1
GCA_013285705.1
GCA_013335425.1
GCA_902805665.1
GCA_903934015.1
GCA_903929195.1
GCA_900754445.1
GCA_013359265.1
GCA_902805645.1
GCA_900752195.1
GCA_903847605.1
GCA_013414795.1
GCA_900762345.1
GCA_903931735.1
GCA_900757705.1
GCA_903884345.1
GCA_013287215.1
GCA_903933715.1
GCA_903902915.1
GCA_903970385.1
GCA_903825465.1
GCA_013696365.1
GCA_013373635.1
GCA_903839465.1
GCA_903874345.1
GCA_013361475.1
GCA_903915545.1
GCA_013821865.1
GCA_903892315.1
GCA_903831745.1
GCA_009728235.1
GCA_902805655.1
GCA_013298025.1
GCA_013285965.1
GCA_013791745.1
GCA_903860975.1
GCA_013204345.1
GCA_903825065.1
GCA_903863395.1
GCA_903935205.1
GCA_903877935.1
GCA_900764955.1
GCA_903866605.1
GCA_903851465.1
GCA_013389015.1
GCA_903844855.1
GCA_903898675.1
GCA_013204265.1
GCA_903925535.1
GCA_903919035.1
GCA_903885865.1
GCA_013288345.1
GCA_903852325.1
GCA_013911165.1
GCA_903889595.1
GCA_903941095.1
GCA_903879995.1
GCA_900766215.1
GCA_903932385.1
GCA_903853455.1
GCA_903960945.1
GCA_903920455.1
GCA_900755085.1
GCA_903925205.1
GCA_903826185.1
GCA_903912365.1
GCA_903901915.1
GCA_903821875.1
GCA_013289095.1
GCA_903889605.1
GCA_903887655.1
GCA_903929455.1
GCA_903826635.1
GCA_903946745.1
GCA_903918705.1
GCA_013214165.1
GCA_013822735.1
GCA_013911595.1
GCA_903912585.1
GCA_013289195.1
GCA_013216025.1
GCA_903835145.1
GCA_903895255.1
GCA_013388545.1
GCA_903909925.1
GCA_903923535.1
GCA_903899845.1
GCA_903912525.1
GCA_903895695.1
GCA_903907175.1
GCA_900770725.1
GCA_903894425.1
GCA_013288305.1
GCA_013286075.1
GCA_903908015.1
GCA_013298455.1
GCA_903918555.1
GCA_013314715.1
GCA_013811765.1
GCA_903897855.1
GCA_903928115.1
GCA_013697365.1
GCA_903828595.1
GCA_013390615.1
GCA_013285405.1
GCA_013813215.1
GCA_013372975.1
GCA_900762445.1
GCA_903910245.1
GCA_013288015.1
GCA_013426805.1
GCA_013816485.1
GCA_903908825.1
GCA_902806365.1
GCA_903933735.1
GCA_013203465.1
GCA_903953805.1
GCA_903936775.1
GCA_903960845.1
GCA_013697655.1
GCA_013822765.1
GCA_902806375.1
GCA_900754075.1
GCA_013817545.1
GCA_013298625.1
GCA_013824615.1
GCA_013203625.1
GCA_903858075.1
GCA_013816105.1
GCA_903851135.1
GCA_903837445.1
GCA_013215565.1
GCA_903871575.1
GCA_903821685.1
GCA_013297565.1
GCA_013360595.1
GCA_903930535.1
GCA_013388425.1
GCA_903882995.1
GCA_013213965.1
GCA_013288825.1
GCA_013694645.1
GCA_903928835.1
GCA_903823545.1
GCA_013298765.1
GCA_903944895.1
GCA_013335175.1
GCA_903844645.1
GCA_900768785.1
GCA_903932865.1
GCA_903874965.1
GCA_903847655.1
GCA_903897475.1
GCA_903866915.1
GCA_902805625.1
GCA_013316045.1
GCA_903970435.1
GCA_903837495.1
GCA_903914045.1
GCA_900761945.1
GCA_903892305.1
GCA_903902855.1
GCA_903970445.1
GCA_903850565.1
GCA_903893625.1
GCA_013697785.1
GCA_013813755.1
GCA_900759325.1
GCA_903959115.1
GCA_903915125.1
GCA_903885795.1
GCA_903825255.1
GCA_903863015.1
GCA_013335935.1
GCA_900767685.1
GCA_013824865.1
GCA_013203845.1
GCA_903824595.1
GCA_903910555.1
GCA_013388605.1
GCA_013335325.1
GCA_903825095.1
GCA_903843315.1
GCA_903913935.1
GCA_013214575.1
GCA_013414685.1
GCA_013821665.1
GCA_903822055.1
GCA_013215705.1
GCA_013360485.1
GCA_903921405.1
GCA_013823055.1
GCA_013377005.1
GCA_903911145.1
GCA_013286495.1
GCA_013619125.1
GCA_013298205.1
GCA_903858685.1
GCA_903911355.1
GCA_903885855.1
GCA_903821335.1
GCA_013695475.1
GCA_903873915.1
GCA_903958395.1
GCA_903887035.1
GCA_903826715.1
GCA_903877115.1
GCA_903844845.1
GCA_903892515.1
GCA_903869875.1
GCA_903832775.1
GCA_903842065.1
GCA_903920065.1
GCA_013203365.1
GCA_013812905.1
GCA_013824165.1
GCA_903835555.1
GCA_903876865.1
GCA_013817115.1
GCA_013376995.1
GCA_903821745.1
GCA_903879645.1
GCA_903912795.1
GCA_903825035.1
GCA_903869665.1
GCA_013697225.1
GCA_903878115.1
GCA_903892565.1
GCA_013298265.1
GCA_900764755.1
GCA_903970405.1
GCA_013791905.1
GCA_900757595.1
GCA_903858185.1
GCA_903958625.1
GCA_903845195.1
GCA_903825565.1
GCA_903863845.1
GCA_903825645.1
GCA_013288285.1
GCA_903918125.1
GCA_903929795.1
GCA_903826865.1
GCA_903936565.1
GCA_903871865.1
GCA_900765525.1
GCA_903893715.1
GCA_903832875.1
GCA_903918335.1
GCA_903929735.1
GCA_903825285.1
GCA_013911645.1
GCA_900761085.1
GCA_903927465.1
GCA_900760205.1
GCA_903881475.1
GCA_013813145.1
GCA_013816405.1
GCA_013697705.1
GCA_900754605.1
GCA_013695505.1
GCA_903870365.1
GCA_903908715.1
GCA_013203855.1
GCA_013204195.1
GCA_013287435.1
GCA_013372875.1
GCA_013361075.1
GCA_013389125.1
GCA_903833055.1
GCA_903931945.1
GCA_013390565.1
GCA_903850505.1
GCA_903860985.1
GCA_903844415.1
GCA_903882935.1
GCA_013694825.1
GCA_903943625.1
GCA_013287915.1
GCA_903824735.1
GCA_013298565.1
GCA_013215865.1
GCA_900762005.1
GCA_903837785.1
GCA_903918115.1
GCA_903906135.1
GCA_903871715.1
GCA_903912515.1
GCA_903870685.1
GCA_013335435.1
GCA_903904635.1
GCA_903953615.1
GCA_013695255.1
GCA_903873135.1
GCA_903820745.1
GCA_903872875.1
GCA_903939845.1
GCA_903894755.1
GCA_013287815.1
GCA_903944755.1
GCA_903832325.1
GCA_013911745.1
GCA_903886165.1
GCA_903866485.1
GCA_013289955.1
GCA_903970565.1
GCA_903925745.1
GCA_013348845.1
GCA_900761155.1
GCA_013289605.1
GCA_013285505.1
GCA_903854795.1
GCA_013815775.1
GCA_903925705.1
GCA_903820565.1
GCA_903859365.1
GCA_903909555.1
GCA_903929475.1
GCA_900765465.1
GCA_903870275.1
GCA_903835275.1
GCA_013695975.1
GCA_903839205.1
GCA_903831305.1
GCA_900760525.1
GCA_903858655.1
GCA_013390605.1
GCA_900769845.1
GCA_903822425.1
GCA_013202725.1
GCA_903918375.1
GCA_903857815.1
GCA_903847285.1
GCA_013286595.1
GCA_013203725.1
GCA_013426815.1
GCA_903873975.1
GCA_903954045.1
GCA_013373265.1
GCA_013822425.1
GCA_903826575.1
GCA_013389055.1
GCA_013388455.1
GCA_903860915.1
GCA_903851195.1
GCA_013204105.1
GCA_013361525.1
GCA_903885505.1
GCA_013288215.1
GCA_902806095.1
GCA_903845295.1
GCA_903918325.1
GCA_903883965.1
GCA_900766865.1
GCA_903882245.1
GCA_903887235.1
GCA_013202185.1
GCA_903951595.1
GCA_013360985.1
GCA_903919205.1
GCA_903960915.1
GCA_903885885.1
GCA_903928365.1
GCA_013694845.1
GCA_903927755.1
GCA_903897875.1
GCA_013820875.1
GCA_903929355.1
GCA_903838985.1
GCA_013362385.1
GCA_903837605.1
GCA_903918645.1
GCA_013288205.1
GCA_013205415.1
GCA_013286485.1
GCA_013297585.1
GCA_013697275.1
GCA_903900975.1
GCA_013203955.1
GCA_903913885.1
GCA_013204455.1
GCA_903921135.1
GCA_903831085.1
GCA_903919715.1
GCA_903897765.1
GCA_903789635.1
GCA_013334325.1
GCA_013388515.1
GCA_013214815.1
GCA_013202315.1
GCA_903825765.1
GCA_903893675.1
GCA_903927775.1
GCA_900757505.1
GCA_903934925.1
GCA_903882335.1
GCA_903844895.1
GCA_903890595.1
GCA_903897925.1
GCA_013349435.1
GCA_013349495.1
GCA_013696835.1
GCA_013812465.1
GCA_900770585.1
GCA_903873545.1
GCA_903937385.1
GCA_903958285.1
GCA_013286805.1
GCA_013815395.1
GCA_903840505.1
GCA_903899375.1
GCA_903870815.1
GCA_903822545.1
GCA_903789375.1
GCA_013695565.1
GCA_903874975.1
GCA_903891755.1
GCA_013822005.1
GCA_903925015.1
GCA_903857795.1
GCA_013824015.1
GCA_903932535.1
GCA_903847095.1
GCA_013334395.1
GCA_903884535.1
GCA_013697015.1
GCA_013373515.1
GCA_903887845.1
GCA_903881065.1
GCA_013287965.1
GCA_903939005.1
GCA_013202295.1
GCA_903826775.1
GCA_013388985.1
GCA_903875135.1
GCA_013745115.1
GCA_013298945.1
GCA_903919145.1
GCA_903919975.1
GCA_903919215.1
GCA_903875225.1
GCA_013824115.1
GCA_903879825.1
GCA_903824295.1
GCA_013693795.1
GCA_903834765.1
GCA_903917235.1
GCA_903922535.1
GCA_903900905.1
GCA_013314855.1
GCA_903928615.1
GCA_903857265.1
GCA_013289165.1
GCA_903932545.1
GCA_903907835.1
GCA_903933915.1
GCA_903864435.1
GCA_903930395.1
GCA_903891085.1
GCA_013288185.1
GCA_903927615.1
GCA_013696385.1
GCA_903822495.1
GCA_903863935.1
GCA_903953145.1
GCA_903970225.1
GCA_013813955.1
GCA_903870235.1
GCA_903821495.1
GCA_013823965.1
GCA_903920975.1
GCA_903842345.1
GCA_903873995.1
GCA_013360585.1
GCA_013216015.1
GCA_900752545.1
GCA_903863035.1
GCA_903837335.1
GCA_013349665.1
GCA_902805805.1
GCA_903893745.1
GCA_013816805.1
GCA_903878265.1
GCA_903835655.1
GCA_013360495.1
GCA_903828255.1
GCA_903934375.1
GCA_013416635.1
GCA_903933115.1
GCA_014237365.1
GCA_014376985.1
GCA_013387215.1
GCA_903913315.1
GCA_903834465.1
GCA_903901875.1
GCA_013298375.1
GCA_903851045.1
GCA_013214065.1
GCA_013334525.1
GCA_013333945.2
GCA_903910795.1
GCA_902727945.1
GCA_014058405.1
GCA_013214445.1
GCA_013360215.1
GCA_014381555.1
GCA_903872345.1
GCA_903876875.1
GCA_014323785.1
GCA_903856085.1
GCA_014654245.1
GCA_903889985.1
GCA_903961095.1
GCA_903918195.1
GCA_903952785.1
GCA_014360005.1
GCA_013822685.1
GCA_903938935.1
GCA_013997645.1
GCA_013362785.1
GCA_013911345.1
GCA_013332955.2
GCA_903868845.1
GCA_903822245.1
GCA_900772715.1
GCA_013214245.1
GCA_013204155.1
GCA_014377425.1
GCA_903930565.1
GCA_903837525.1
GCA_014382585.1
GCA_013205155.1
GCA_903874055.1
GCA_903825945.1
GCA_903851035.1
GCA_903881215.1
GCA_903915555.1
GCA_903863425.1
GCA_903852585.1
GCA_903867585.1
GCA_013215805.1
GCA_900758375.1
GCA_013812565.1
GCA_013202865.1
GCA_903877345.1
GCA_013811975.1
GCA_903893805.1
GCA_014237715.1
GCA_903862805.1
GCA_903880095.1
GCA_013214175.1
GCA_903853895.1
GCA_014650475.1
GCA_903958915.1
GCA_014190515.1
GCA_014653365.1
GCA_013697265.1
GCA_014238055.1
GCA_014323865.1
GCA_903835255.1
GCA_903864835.1
GCA_903821365.1
GCA_903939115.1
GCA_903919625.1
GCA_903917505.1
GCA_903859155.1
GCA_903873655.1
GCA_903931355.1
GCA_013204385.1
GCA_903959665.1
GCA_013360875.1
GCA_903831455.1
GCA_903820285.1
GCA_013286205.1
GCA_903885665.1
GCA_013287335.1
GCA_903928275.1
GCA_903954165.1
GCA_902727865.1
GCA_903913285.1
GCA_903889245.1
GCA_903939755.1
GCA_903970255.1
GCA_903855705.1
GCA_014305025.1
GCA_903840315.1
GCA_903926205.1
GCA_013360185.1
GCA_014376655.1
GCA_014623385.1
GCA_903930725.1
GCA_903873395.1
GCA_014653985.1
GCA_900758315.1
GCA_902806235.1
GCA_903959715.1
GCA_014653585.1
GCA_013816265.1
GCA_903877395.1
GCA_014534385.1
GCA_903840015.1
GCA_014239505.1
GCA_013289685.1
GCA_013285735.1
GCA_013285915.1
GCA_903872565.1
GCA_013815345.1
GCA_903924445.1
GCA_014360585.1
GCA_900751665.1
GCA_014534095.1
GCA_903930765.1
GCA_903970295.1
GCA_013813345.1
GCA_903945435.1
GCA_903847545.1
GCA_903866365.1
GCA_014384545.1
GCA_903943955.1
GCA_900770845.1
GCA_903875445.1
GCA_013388805.1
GCA_014382605.1
GCA_902806295.1
GCA_903891095.1
GCA_013372925.1
GCA_900765185.1
GCA_903921725.1
GCA_900761235.1
GCA_900753045.1
GCA_013817555.1
GCA_903839975.1
GCA_013360405.1
GCA_013817365.1
GCA_903881505.1
GCA_903908065.1
GCA_900766645.1
GCA_010206225.2
GCA_014384675.1
GCA_014653975.1
GCA_903841185.1
GCA_014237695.1
GCA_903924075.1
GCA_903925195.1
GCA_903910445.1
GCA_013289855.1
GCA_903994455.1
GCA_903916385.1
GCA_903928635.1
GCA_903830945.1
GCA_903933385.1
GCA_014377795.1
GCA_014653605.1
GCA_013362295.1
GCA_014381785.1
GCA_014192425.1
GCA_013822915.1
GCA_903861195.1
GCA_903844055.1
GCA_013286235.1
GCA_013792075.1
GCA_013203265.1
GCA_014377455.1
GCA_014379785.1
GCA_014379635.1
GCA_013297645.1
GCA_900756715.1
GCA_013287665.1
GCA_903889845.1
GCA_013204125.1
GCA_013287855.1
GCA_014382465.1
GCA_013811945.1
GCA_013332525.2
GCA_014381755.1
GCA_014377145.1
GCA_013215275.1
GCA_014238325.1
GCA_014378615.1
GCA_013299115.1
GCA_014653385.1
GCA_014359965.1
GCA_903902515.1
GCA_013333835.2
GCA_903842515.1
GCA_014359855.1
GCA_903825695.1
GCA_014240375.1
GCA_014529675.2
GCA_903861205.1
GCA_014384025.1
GCA_903911795.1
GCA_013333495.2
GCA_014380545.1
GCA_903847905.1
GCA_014380105.1
GCA_014378415.1
GCA_013298505.1
GCA_014382685.1
GCA_903875055.1
GCA_903828535.1
GCA_014190615.1
GCA_014384565.1
GCA_014379235.1
GCA_903921295.1
GCA_903850745.1
GCA_014379405.1
GCA_014324115.1
GCA_014361015.1
GCA_013215715.1
GCA_014075275.1
GCA_014653535.1
GCA_014189895.1
GCA_014534235.1
GCA_014381585.1
GCA_014379345.1
GCA_903909505.1
GCA_014656015.1
GCA_903858635.1
GCA_014132615.1
GCA_903821355.1
GCA_014238275.1
GCA_014359765.1
GCA_014642895.1
GCA_014191755.1
GCA_014323825.1
GCA_903918155.1
GCA_014378845.1
GCA_014584305.1
GCA_014653775.1
GCA_014155705.1
GCA_014376915.1
GCA_014384285.1
GCA_014379595.1
GCA_014380485.1
GCA_014193315.1
GCA_014383215.1
GCA_014360015.1
GCA_014239685.1
GCA_014238345.1
GCA_014192625.1
GCA_014376885.1
GCA_014338185.1
GCA_014360565.1
GCA_014653545.1
GCA_014239855.1
GCA_014650015.1
GCA_014534345.1
GCA_014380605.1
GCA_014380935.1
GCA_014379585.1
GCA_014238965.1
GCA_014378225.1
GCA_014323675.1
GCA_014360055.1
GCA_014379665.1
GCA_014381485.1
GCA_903910585.1
GCA_014377785.1
GCA_014647935.1
GCA_903994795.1
GCA_014647715.1
GCA_014239005.1
GCA_014652975.1
GCA_014323965.1
GCA_014382445.1
GCA_014377705.1
GCA_014381165.1
GCA_014654065.1
GCA_007376425.1
GCA_007571365.1
GCA_008123405.1
GCA_000831085.1
GCA_007376145.1
GCA_900290095.1
GCA_007376745.1
GCA_007376295.1
GCA_007376285.1
GCA_902168085.1
GCA_902168195.1
GCA_007375915.1
GCA_004078665.1
GCA_900114885.1
GCA_007375925.1
GCA_007375645.1
GCA_000011445.1
GCA_902168205.1
GCA_007571105.1
GCA_902168255.1
GCA_000430305.1
GCA_007376725.1
GCA_007375725.1
GCA_003056425.1
GCA_004000035.1
GCF_015291885.1
GCF_016406305.1
GCF_015277875.1
GCF_014656355.1
GCF_015354615.1
GCF_016100975.1
GCF_016405885.1
GCF_014874095.1
GCF_014696435.1
GCF_015351405.1
GCF_014654675.1
GCF_014651135.1
GCF_015594725.1
GCF_014841105.1
GCF_015624485.1
GCF_015624425.1
GCF_015762685.1
GCF_015767435.1
GCF_014672695.1
GCF_015352985.1
GCF_014644535.1
GCF_014650995.1
GCF_014645555.1
GCF_016100455.1
GCF_014641655.1
GCF_014649755.1
GCF_016008875.1
GCF_014652555.1
GCF_014650895.1
GCF_015477605.1
GCF_014873495.1
GCF_014842975.1
GCF_014692675.1
GCF_014779765.1
GCF_014641855.1
GCF_014643515.1
GCF_014656095.1
GCF_014649535.1
GCF_014773365.1
GCF_014642915.1
GCF_014852585.1
GCF_014642405.1
GCF_015595035.1
GCF_014841135.1
GCF_016307205.1
GCF_016464425.1
GCF_016482685.1
GCF_015644725.1
GCF_014648515.1
GCF_014697025.1
GCF_014639795.1
GCF_015679185.1
GCF_014655715.1
GCF_014842915.1
GCF_014904795.1
GCF_014643775.1
GCF_015350795.1
GCF_015207665.1
GCF_015709515.1
GCF_014646095.1
GCF_014851675.1
GCF_014851585.1
GCF_014641075.1
GCF_014697625.1
GCF_016461785.1
GCF_015040615.1
GCF_014694315.1
GCF_016107555.1
GCF_015694705.1
GCF_014651115.1
GCF_015265475.1
GCF_014649955.1
GCF_016342265.1
GCF_016107305.1
GCF_014863405.1
GCF_014648815.1
GCF_014648635.1
GCF_016429005.1
GCF_016428975.1
GCF_015356785.1
GCF_014836535.1
GCF_014698505.1
GCF_014898095.1
GCF_014725735.1
GCF_014641455.1
GCF_014837295.1
GCF_015207265.1
GCF_016107625.1
GCF_014982805.1
GCF_014698735.1
GCF_014884385.1
GCF_014904815.1
GCF_016107525.1
GCF_014836415.1
GCF_016464385.1
GCF_014644315.1
GCF_014842875.1
GCF_014640555.1
GCF_014636775.1
GCF_014640175.1
GCF_014644435.1
GCF_014696135.1
GCF_015207605.1
GCF_014641195.1
GCF_014645135.1
GCF_014650715.1
GCF_014652795.1
GCF_014652335.1
GCF_015240065.1
GCF_014841115.1
GCF_014646055.1
GCF_014651075.1
GCF_014698305.1
GCF_016428645.1
GCF_014648095.1
GCF_014642835.1
GCF_014836405.1
GCF_014705605.1
GCF_015686655.1
GCF_014647055.1
GCF_015687155.1
GCF_014639235.1
GCF_015476235.1
GCF_014635185.1
GCF_014698045.1
GCF_016132545.1
GCF_014646375.1
GCF_014652215.1
GCF_015234215.1
GCF_014845115.1
GCF_014845095.1
GCF_014635585.1
GCF_014712225.1
GCF_014648655.1
GCF_016239305.1
GCF_016107325.1
GCF_014696875.1
GCF_016403105.1
GCF_015751895.1
GCF_015751765.1
GCF_014638005.1
GCF_014640615.1
GCF_014779605.1
GCF_015207065.1
GCF_014635705.1
GCF_014695715.1
GCF_015767265.1
GCF_014698825.1
GCF_014637795.1
GCF_014700075.1
GCF_014647915.1
GCF_014641595.1
GCF_015594625.1
GCF_015223195.1
GCF_014836755.1
GCF_015707995.1
GCF_015158295.1
GCF_014698145.1
GCF_015220045.1
GCF_014836335.1
GCF_014897985.1
GCF_016117655.1
GCF_014643735.1
GCF_015160875.1
GCF_016446395.1
GCF_014692515.1
GCF_014654785.1
GCF_014645835.1
GCF_014646215.1
GCF_014764705.1
GCF_014645375.1
GCF_015679265.1
GCF_014641735.1
GCF_016106035.1
GCF_014635865.1
GCF_014836715.1
GCF_014651895.1
GCF_016427565.1
GCF_016097405.1
GCF_014648435.1
GCF_014647255.1
GCF_015209965.1
GCF_016482825.1
GCF_015240255.1
GCF_014844035.1
GCF_015354735.1
GCF_014837165.1
GCF_015624505.1
GCF_015751755.1
GCF_015865035.1
GCF_014982725.1
GCF_014837065.1
GCF_015207735.1
GCF_014648855.1
GCF_016125955.1
GCF_014643655.1
GCF_016009175.1
GCF_014650595.1
GCF_014647375.1
GCF_014648475.1
GCF_014779555.2
GCF_014843825.1
GCF_014640315.1
GCF_014694455.1
GCF_014648295.1
GCF_015221995.1
GCF_014773385.1
GCF_014655595.1
GCF_014649815.1
GCF_016918075.2
GCF_014641635.1
GCF_014857925.1
GCF_015354505.1
GCF_016107575.1
GCF_016918735.1
GCF_014647035.1
GCF_016595675.1
GCF_016725325.1
GCF_016860545.1
GCF_016909015.1
GCF_016907495.1
GCF_014653435.1
GCF_015773195.1
GCF_015209585.1
GCF_015223055.1
GCF_014873955.1
GCF_014650115.1
GCF_904846625.1
GCF_014651015.1
GCF_014636175.1
GCF_016908315.1
GCF_014644415.1
GCF_016901135.1
GCF_015222005.1
GCF_016342785.1
GCF_016722925.1
GCF_015689195.1
GCF_014843005.1
GCF_014637175.1
GCF_016804325.1
GCF_016901955.1
GCF_017255415.1
GCF_014904735.1
GCF_014699035.1
GCF_016751895.1
GCF_017052655.1
GCF_905232215.1
GCF_016612505.1
GCF_015356855.1
GCF_015356865.1
GCF_016863335.1
GCF_016583795.1
GCF_017302985.1
GCF_016908195.1
GCF_016518545.1
GCF_014648255.1
GCF_014656295.1
GCF_016595275.2
GCF_016508255.1
GCF_017368795.1
GCF_016836705.1
GCF_017310035.1
GCF_016617715.1
GCF_017357425.1
GCF_016552165.1
GCF_015207875.1
GCF_016892705.1
GCF_016653315.1
GCF_015163655.1
GCF_014648275.1
GCF_017114825.1
GCF_017313765.1
GCF_016861785.1
GCF_016834455.1
GCF_016599145.1
GCF_016638705.1
GCF_017356035.1
GCF_016735115.1
GCF_016907365.1
GCF_017168335.1
GCF_016806065.1
GCF_002362315.1
GCF_904831005.1
GCF_016907895.1
GCF_016919175.1
GCF_017104965.1
GCF_016745095.1
GCF_016937535.1
GCF_016888335.1
GCF_015210005.1
GCF_017313085.1
GCF_016862975.1
GCF_017315705.1
GCF_016820445.1
GCF_016900895.1
GCF_017357825.1
GCF_017168145.1
GCF_904846715.1
GCF_014851905.1
GCF_016916835.1
GCF_016735695.1
GCF_016924665.1
GCF_016907335.1
GCF_016583745.1
GCF_014653945.1
GCF_016598475.1
GCF_017355955.1
GCF_016698665.1
GCF_017356245.1
GCF_016919405.1
GCF_016756395.1
GCF_014526325.1
GCF_016583985.1
GCF_017303155.1
GCF_017299535.1
GCF_016900875.1
GCF_016807805.1
GCF_016862775.1
GCF_016786215.1
GCF_016584055.1
GCF_017168195.1
GCF_016592615.1
GCF_016786255.1
GCF_016908295.1
GCF_904846315.1
GCF_016904955.1
GCF_016860605.1
GCF_016653255.1
GCF_904846685.1
GCF_016862755.1
GCF_016863135.1
GCF_901875555.1
GCF_016908465.1
GCF_016861975.1
GCF_017353415.1
GCF_016595525.1
GCF_016862515.1
GCF_017311165.1
GCF_016765635.1
GCF_017355785.1
GCF_016908655.1
GCF_016902575.1
GCF_016887565.1
GCF_016863635.1
GCF_016888445.1
GCF_016904675.1
GCF_017220215.1
GCF_016765615.1
GCF_016863475.1
GCF_016861915.1
GCF_016598575.1
GCF_016592575.1
GCF_904846175.1
GCF_901875305.1
GCF_017349315.1
GCF_017310545.1
GCF_016741855.1
GCF_016937515.1
GCF_904846285.1
GCF_904842695.1
GCF_016724785.1
GCF_016745425.1
GCF_016634425.1
GCF_016862275.1
GCF_017051705.1
GCF_017355935.1
GCF_016889765.1
GCF_016612545.1
GCF_016745835.1
GCF_016909125.1
GCF_017301635.1
GCF_016899425.1
GCF_904846225.1
GCF_016767175.1
GCF_016907435.1
GCF_016820515.1
GCF_016642265.1
GCF_017255295.1
GCF_015533855.1
GCF_016722965.1
GCF_016599855.1
GCF_017312365.1
GCF_016592555.1
GCF_016583825.1
GCF_017315985.1
GCF_015471405.1
GCF_016907275.1
GCF_016899775.1
GCF_016861655.1
GCF_016617615.1
GCF_016597815.1
GCF_016798245.1
GCF_017744155.1
GCF_016526145.1
GCF_016586165.1
GCF_016863395.1
GCF_016862195.1
GCF_905120345.1
GCF_016583835.1
GCF_016881405.1
GCF_016624945.1
GCF_015354055.1
GCF_017347605.1
GCF_016879755.1
GCF_016653295.1
GCF_016756495.1
GCF_016865425.1
GCF_018687735.1
GCF_904846675.1
GCF_017254835.1
GCF_016908115.1
GCF_019219065.1
GCF_016775705.1
GCF_016862455.1
GCF_018141445.1
GCF_015163715.1
GCF_016623585.1
GCF_000210715.1
GCF_016924755.1
GCF_016907975.1
GCF_016598535.1
GCF_017592555.1
GCF_016765585.1
GCF_018070565.1
GCF_017832355.1
GCF_018614585.1
GCF_018885305.1
GCF_016937655.1
GCF_018343665.1
GCF_018457175.1
GCF_018917145.1
GCF_018448925.1
GCF_014803385.1
GCF_017893965.1
GCF_017916475.1
GCF_016907815.1
GCF_018739885.1
GCF_016584085.1
GCF_015074785.1
GCF_018139645.1
GCF_016583625.1
GCF_017487345.1
GCF_016641735.1
GCF_019039255.1
GCF_018688235.1
GCF_017795885.1
GCF_016908515.1
GCF_018986915.1
GCF_017744015.1
GCF_018437265.1
GCF_018785245.1
GCF_016584665.1
GCF_018617485.1
GCF_017874355.1
GCF_018129965.1
GCF_018069805.1
GCF_018336155.1
GCF_017427025.1
GCF_018304765.1
GCF_017980685.1
GCF_018863395.1
GCF_016907235.1
GCF_017603825.1
GCF_018141665.1
GCF_019049675.1
GCF_018881505.1
GCF_017498525.1
GCF_015775975.1
GCF_018326425.1
GCF_018614975.1
GCF_905397395.1
GCF_018760365.1
GCF_018394335.1
GCF_017874545.1
GCF_018336815.1
GCF_018457165.1
GCF_012567545.1
GCF_018323885.1
GCF_017813245.1
GCF_017873185.1
GCF_018398895.1
GCF_018122595.1
GCF_019049855.1
GCF_019222765.1
GCF_016921195.1
GCF_018100805.1
GCF_019141525.1
GCF_017491605.1
GCF_018413645.1
GCF_017695975.1
GCF_905397285.1
GCF_017939615.1
GCF_018024475.1
GCF_019207025.1
GCF_017377735.1
GCF_017377775.1
GCF_016802865.1
GCF_019145205.1
GCF_018531195.1
GCF_018388465.1
GCF_018119405.1
GCF_016876135.2
GCF_017654485.1
GCF_907163135.1
GCF_018343525.1
GCF_017798165.1
GCF_019041915.1
GCF_018390515.1
GCF_018603515.1
GCF_016925535.1
GCF_019056515.1
GCF_019139535.1
GCF_017979475.1
GCF_017565425.1
GCF_017948245.1
GCF_018736065.1
GCF_907163125.1
GCF_017358165.1
GCF_019219075.1
GCF_018390595.1
GCF_018987235.1
GCF_016772415.1
GCF_017884005.1
GCF_018860345.1
GCF_019239235.1
GCF_018860245.1
GCF_018613935.1
GCF_018882085.1
GCF_019047785.1
GCF_018449545.1
GCF_018100785.1
GCF_018257575.1
GCF_018380615.1
GCF_016919245.1
GCF_018861005.1
GCF_017921975.2
GCF_018388425.1
GCF_017573505.1
GCF_018860155.1
GCF_017873235.1
GCF_018361265.1
GCF_017833295.1
GCF_018917435.1
GCF_017795745.1
GCF_018918095.1
GCF_018919265.1
GCF_018613415.1
GCF_018613535.1
GCF_018614525.1
GCF_016742955.1
GCF_018459925.1
GCF_018613235.1
GCF_018275325.1
GCF_018881855.1
GCF_017876295.1
GCF_019049325.1
GCF_019050325.1
GCF_017583065.1
GCF_018982885.2
GCF_018069565.1
GCF_017487405.1
GCF_018128025.1
GCF_017883985.1
GCF_018860975.1
GCF_018127805.1
GCF_018255755.1
GCF_018861125.1
GCF_017874615.1
GCF_907163105.1
GCF_017811815.1
GCF_018729255.1
GCF_017377795.1
GCF_018141165.1
GCF_017571495.1
GCF_018687455.1
GCF_018885265.1
GCF_017565745.1
GCF_017776525.1
GCF_018861325.1
GCF_017916505.1
GCF_018326305.1
GCF_018524365.1
GCF_018531145.1
GCF_017876115.1
GCF_014884995.1
GCF_018613855.1
GCF_015627175.1
GCF_018736045.1
GCF_017948455.1
GCF_017526105.1
GCF_014467055.1
GCF_018128285.1
GCF_017896165.1
GCF_018882325.1
GCF_018449795.1
GCF_017814435.1
GCF_018474025.1
GCF_018494055.1
GCF_017968885.1
GCF_017876575.1
GCF_018127745.1
GCF_019090165.1
GCF_018128225.1
GCF_009914535.1
GCF_018905915.1
GCF_018588945.1
GCF_017908595.1
GCF_018861905.1
GCF_905221025.1
GCF_018424685.1
GCF_017876495.1
GCF_018155095.1
GCF_017742995.1
GCF_017874035.1
GCF_017592395.1
GCF_019212185.1
GCF_017565305.1
GCF_018882285.1
GCF_018555455.1
GCF_018614955.1
GCF_017893945.1
GCF_018140925.1
GCF_015627125.1
GCF_018785265.1
GCF_017901155.1
GCF_017654315.1
GCF_018332515.1
GCF_018531425.1
GCF_017876675.1
GCF_018687635.1
GCF_018881575.1
GCF_018130615.1
GCF_017921815.1
GCF_018336935.1
GCF_018219455.1
GCF_018449695.1
GCF_018141105.1
GCF_018362775.1
GCF_018596335.1
GCF_014892575.1
GCF_018449655.1
GCF_018613575.1
GCF_017815515.1
GCF_018304825.1
GCF_018917525.1
GCF_018219155.1
GCF_018861315.1
GCF_902712995.1
GCF_017876435.1
GCF_017833035.1
GCF_018853465.1
GCF_018362975.1
GCF_018618755.1
GCF_018882415.1
GCF_019203185.1
GCF_017873605.1
GCF_018403745.1
GCF_018882215.1
GCF_018343695.1
GCF_018917965.1
GCF_013009075.1
GCF_017742215.1
GCF_016461705.1
GCF_017848315.1
GCF_018333215.1
GCF_018919485.1
GCF_910593785.1
GCF_019056395.1
GCF_018982965.1
GCF_018403325.1
GCF_017837635.1
GCF_018617395.1
GCF_014467015.1
GCF_017569205.1
GCF_017876545.1
GCF_018882125.1
GCF_018075365.1
GCF_017426725.1
GCF_017912535.1
GCF_018883605.1
GCF_019049285.1
GCF_018618475.1
GCF_016316925.1
GCF_018829635.1
GCF_017814945.1
GCF_018866305.1
GCF_017948485.1
GCF_018687975.1
GCF_014863605.1
GCF_018324385.1
GCF_017498565.1
GCF_018881835.1
GCF_017565705.1
GCF_018614655.1
GCF_017811175.1
GCF_018449575.1
GCF_017877055.1
GCF_018967645.1
GCF_018623035.1
GCF_018494035.1
GCF_017498085.1
GCF_018417595.1
GCF_018333375.1
GCA_000620545.1
GCA_900498245.1
GCA_016201285.1
GCA_900199655.1
GCA_015489765.1
GCA_015490605.1
GCA_016206085.1
GCA_014728785.1
GCA_015485015.1
GCA_016198905.1
GCA_014879865.1
GCA_016200825.1
GCA_015064185.1
GCA_016218375.1
GCA_015059065.1
GCA_016125275.1
GCA_015489265.1
GCA_902565895.1
GCA_016342445.1
GCA_902512685.1
GCA_015059245.1
GCA_002307375.1
GCA_015066815.1
GCA_900104375.1
GCA_015487235.1
GCA_010202845.1
GCA_000952975.1
GCA_016177915.1
GCA_015231605.1
GCA_016185275.1
GCA_016200495.1
GCA_000302695.1
GCA_900635495.1
GCA_016207805.1
GCA_016296435.1
GCA_016182565.1
GCA_014802725.1
GCA_016182085.1
GCA_016184045.1
GCA_016125085.1
GCA_016203765.1
GCA_016218415.1
GCA_016222915.1
GCA_000227525.2
GCA_016188735.1
GCA_902615805.1
GCA_904393575.1
GCA_004124295.1
GCA_016179875.1
GCA_015486655.1
GCA_014804905.1
GCA_015486185.1
GCA_015233375.1
GCA_015232025.1
GCA_016199935.1
GCA_015488325.1
GCA_016190375.1
GCA_013416445.1
GCA_016213675.1
GCA_015059145.1
GCA_016463515.1
GCA_016219875.1
GCA_015062205.1
GCA_016182105.1
GCA_015060065.1
GCA_900107575.1
GCA_016180575.1
GCA_016194445.1
GCA_016181565.1
GCA_015680865.1
GCA_000967895.1
GCA_904397845.1
GCA_016235165.1
GCA_016188985.1
GCA_014800785.1
GCA_014799995.1
GCA_016177555.1
GCA_014803895.1
GCA_015207365.1
GCA_016188765.1
GCA_003022385.1
GCA_015657475.1
GCA_016214055.1
GCA_015709695.1
GCA_016214005.1
GCA_015489285.1
GCA_015492295.1
GCA_902525995.1
GCA_016286245.1
GCA_016186495.1
GCA_015060335.1
GCA_016182045.1
GCA_015059095.1
GCA_016208415.1
GCA_015490535.1
GCA_016180805.1
GCA_016177705.1
GCA_009911035.1
GCA_016209005.1
GCA_900113385.1
GCA_016186525.1
GCA_015231705.1
GCA_015662785.1
GCA_015140255.1
GCA_016204385.1
GCA_015059045.1
GCA_015493765.1
GCA_015134375.1
GCA_015059015.1
GCA_904501925.1
GCA_016286995.1
GCA_015061525.1
GCA_000513555.1
GCA_009911505.1
GCA_015062495.1
GCA_016217965.1
GCA_903644065.1
GCA_002015125.1
GCA_016213325.1
GCA_904501965.1
GCA_016287975.1
GCA_016210435.1
GCA_014872785.1
GCA_015662935.1
GCA_016201825.1
GCA_014801065.1
GCA_016186115.1
GCA_015075625.1
GCA_015231305.1
GCA_016219595.1
GCA_016177805.1
GCA_900471925.1
GCA_016125155.1
GCA_904419495.1
GCA_016195085.1
GCA_016432405.1
GCA_902579545.1
GCA_002291465.1
GCA_016197005.1
GCA_015231435.1
GCA_016201795.1
GCA_015231715.1
GCA_016204995.1
GCA_016177065.1
GCA_016202435.1
GCA_900105225.1
GCA_015134415.1
GCA_016193165.1
GCA_001298575.1
GCA_016235805.1
GCA_016302545.1
GCA_016220095.1
GCA_015654535.1
GCA_015069165.1
GCA_014730175.1
GCA_016185465.1
GCA_015999875.1
GCA_000331975.1
GCA_016432345.1
GCA_014800605.1
GCA_001552935.1
GCA_900466605.1
GCA_015139955.1
GCA_003612625.1
GCA_016193065.1
GCA_015493635.1
GCA_000710935.1
GCA_002127285.1
GCA_002591745.1
GCA_015059335.1
GCA_016182725.1
GCA_015655045.1
GCA_016190405.1
GCA_016293535.1
GCA_016218065.1
GCA_016190025.1
GCA_003576705.1
GCA_016181985.1
GCA_010202645.1
GCA_015655125.1
GCA_015485655.1
GCA_001650955.1
GCA_016301865.1
GCA_016125515.1
GCA_015296065.1
GCA_015060455.1
GCA_015069425.1
GCA_015493215.1
GCA_016190825.1
GCA_016194935.1
GCA_015492075.1
GCA_003481005.1
GCA_016125095.1
GCA_014896315.1
GCA_904502015.1
GCA_015231595.1
GCA_014859545.1
GCA_016183245.1
GCA_015472025.1
GCA_015493385.1
GCA_015228895.1
GCA_015487635.1
GCA_016124455.1
GCA_016218905.1
GCA_015062435.1
GCA_014729275.1
GCA_016191165.1
GCA_016218025.1
GCA_015243575.1
GCA_015233015.1
GCA_015134335.1
GCA_016463645.1
GCA_904424815.1
GCA_015493285.1
GCA_016206565.1
GCA_015232365.1
GCA_016190175.1
GCA_015163845.1
GCA_014879345.1
GCA_016191325.1
GCA_016302935.1
GCA_003669055.1
GCA_000824825.2
GCA_900471485.1
GCA_000508865.1
GCA_016207925.1
GCA_014879435.1
GCA_900767495.1
GCA_010202115.1
GCA_003347645.1
GCA_016208535.1
GCA_013099015.1
GCA_016223045.1
GCA_015863185.1
GCA_003149065.1
GCA_016293845.1
GCA_016209025.1
GCA_900765125.1
GCA_000824805.1
GCA_015487265.1
GCA_016210285.1
GCA_014800845.1
GCA_000168995.1
GCA_016208745.1
GCA_015231665.1
GCA_015661045.1
GCA_015658775.1
GCA_904501865.1
GCA_015258785.1
GCA_014801585.1
GCA_016196905.1
GCA_016223135.1
GCA_016235145.1
GCA_015485155.1
GCA_016212275.1
GCA_016199085.1
GCA_902810715.1
GCA_014859475.1
GCA_015493425.1
GCA_016462945.1
GCA_015257125.1
GCA_016193385.1
GCA_016234985.1
GCA_016178265.1
GCA_016219905.1
GCA_001653155.1
GCA_015709595.1
GCA_000023725.1
GCA_016124195.1
GCA_015222725.1
GCA_016198915.1
GCA_014728125.1
GCA_016235065.1
GCA_015478645.1
GCA_016193285.1
GCA_015231405.1
GCA_016187035.1
GCA_016124855.1
GCA_016218255.1
GCA_015655195.1
GCA_016197155.1
GCA_016204425.1
GCA_010092695.1
GCA_900548405.1
GCA_015061765.1
GCA_016187725.1
GCA_014804915.1
GCA_015491055.1
GCA_011959925.1
GCA_902363555.1
GCA_014800815.1
GCA_002029295.1
GCA_015232245.1
GCA_015062235.1
GCA_016278725.1
GCA_001556995.1
GCA_015296085.1
GCA_016207665.1
GCA_016124895.1
GCA_014860625.1
GCA_014805015.1
GCA_014762685.1
GCA_016126655.1
GCA_016196295.1
GCA_015654835.1
GCA_016195115.1
GCA_016219285.1
GCA_016208225.1
GCA_016219105.1
GCA_015060205.1
GCA_016194465.1
GCA_016206585.1
GCA_016180815.1
GCA_015490755.1
GCA_016200125.1
GCA_000622025.1
GCA_016124525.1
GCA_014730005.1
GCA_015295945.1
GCA_000154345.1
GCA_015709715.1
GCA_015058155.1
GCA_015059875.1
GCA_016214695.1
GCA_000381565.1
GCA_015488535.1
GCA_003859965.1
GCA_016183655.1
GCA_016209145.1
GCA_900770195.1
GCA_016179865.1
GCA_016302525.1
GCA_900473335.1
GCA_016210855.1
GCA_015487015.1
GCA_015232455.1
GCA_015222205.1
GCA_000209465.1
GCA_015654495.1
GCA_016302165.1
GCA_015231795.1
GCA_016124515.1
GCA_016204525.1
GCA_902601765.1
GCA_900468285.1
GCA_002009425.1
GCA_016212885.1
GCA_016176685.1
GCA_900100895.1
GCA_016213625.1
GCA_015069385.1
GCA_015494805.1
GCA_016591975.1
GCA_016177575.1
GCA_016218975.1
GCA_900760305.1
GCA_014764065.1
GCA_016208645.1
GCA_015484905.1
GCA_016213125.1
GCA_015056005.1
GCA_016222805.1
GCA_015059685.1
GCA_015484595.1
GCA_015486475.1
GCA_000209515.2
GCA_016191115.1
GCA_014730255.1
GCA_015057425.1
GCA_016213595.1
GCA_014859275.1
GCA_014859525.1
GCA_015231865.1
GCA_900102385.1
GCA_016180855.1
GCA_016186715.1
GCA_014801655.1
GCA_016193195.1
GCA_015057715.1
GCA_004791255.1
GCA_016278615.1
GCA_900552525.1
GCA_904501625.1
GCA_016192065.1
GCA_000333435.1
GCA_000333335.1
GCA_016213645.1
GCA_016186175.1
GCA_001023575.1
GCA_015485375.1
GCA_015767355.1
GCA_015163815.1
GCA_016200145.1
GCA_900761685.1
GCA_015059445.1
GCA_016234705.1
GCA_015058955.1
GCA_014729025.1
GCA_015061335.1
GCA_015233245.1
GCA_007845355.1
GCA_016198325.1
GCA_900110635.1
GCA_013036315.1
GCA_016210325.1
GCA_014859555.1
GCA_016124845.1
GCA_015711725.1
GCA_016202525.1
GCA_016219005.1
GCA_014762755.1
GCA_902363535.1
GCA_001644975.1
GCA_016185065.1
GCA_014879445.1
GCA_900555425.1
GCA_016208615.1
GCA_016183865.1
GCA_000424365.1
GCA_014894455.1
GCA_015490105.1
GCA_007745635.1
GCA_016203935.1
GCA_015059845.1
GCA_015060075.1
GCA_015200345.1
GCA_016200745.1
GCA_015256455.1
GCA_015059195.1
GCA_014860585.1
GCA_007860105.1
GCA_002095305.1
GCA_000831005.1
GCA_000173115.1
GCA_016124585.1
GCA_900115795.1
GCA_016199985.1
GCA_900114405.1
GCA_902362375.1
GCA_014860805.1
GCA_016213105.1
GCA_014874485.1
GCA_016199215.1
GCA_016179005.1
GCA_016208315.1
GCA_902630355.1
GCA_015488115.1
GCA_015490155.1
GCA_015059405.1
GCA_002838185.1
GCA_014728685.1
GCA_016209225.1
GCA_015654725.1
GCA_015493185.1
GCA_015488685.1
GCA_016202545.1
GCA_015231375.1
GCA_016178125.1
GCA_015486135.1
GCA_016191845.1
GCA_900469445.1
GCA_015272325.1
GCA_016235555.1
GCA_900473415.1
GCA_016212105.1
GCA_015491955.1
GCA_016199745.1
GCA_016199905.1
GCA_015663245.1
GCA_004010935.1
GCA_015231815.1
GCA_016199255.1
GCA_010202265.1
GCA_016234855.1
GCA_016194635.1
GCA_016180605.1
GCA_015059495.1
GCA_904384205.1
GCA_014729955.1
GCA_006546595.1
GCA_015234115.1
GCA_000403415.2
GCA_014879735.1
GCA_016201875.1
GCA_003478355.1
GCA_016292805.1
GCA_016235025.1
GCA_015075325.1
GCA_014802345.1
GCA_000472185.1
GCA_015486535.1
GCA_015491735.1
GCA_015655545.1
GCA_016178585.1
GCA_001296005.1
GCA_015494505.1
GCA_015060405.1
GCA_016218815.1
GCA_015056265.1
GCA_016191245.1
GCA_002284915.1
GCA_016292295.1
GCA_900761125.1
GCA_900767955.1
GCA_014763665.1
GCA_016235455.1
GCA_014802335.1
GCA_016209595.1
GCA_015233155.1
GCA_015059905.1
GCA_015494485.1
GCA_016213695.1
GCA_016218005.1
GCA_900143615.1
GCA_000238815.2
GCA_016190205.1
GCA_016190815.1
GCA_016222825.1
GCA_015487975.1
GCA_016212585.1
GCA_016186625.1
GCA_009911365.1
GCA_005402585.1
GCA_014729815.1
GCA_015231885.1
GCA_015489395.1
GCA_016000045.1
GCA_015060395.1
GCA_901472405.1
GCA_016191425.1
GCA_902362705.1
GCA_900770685.1
GCA_016292775.1
GCA_001299455.1
GCA_014896295.1
GCA_016303095.1
GCA_003725585.1
GCA_016199675.1
GCA_000953435.1
GCA_015661465.1
GCA_015062545.1
GCA_900766895.1
GCA_016206635.1
GCA_015060485.1
GCA_000613465.1
GCA_000403495.2
GCA_900466945.1
GCA_015491995.1
GCA_902363875.1
GCA_016204125.1
GCA_016219985.1
GCA_900769885.1
GCA_015061885.1
GCA_900102065.1
GCA_016215105.1
GCA_900469615.1
GCA_015066905.1
GCA_016223105.1
GCA_015661185.1
GCA_015486615.1
GCA_016195245.1
GCA_016296945.1
GCA_015059805.1
GCA_015222755.1
GCA_900467185.1
GCA_902362435.1
GCA_016177875.1
GCA_016125575.1
GCA_016235185.1
GCA_016235045.1
GCA_904420015.1
GCA_014860225.1
GCA_015061775.1
GCA_005502445.1
GCA_015665455.1
GCA_015688915.1
GCA_016212695.1
GCA_016212635.1
GCA_015709205.1
GCA_015654745.1
GCA_013036105.1
GCA_015494385.1
GCA_016182385.1
GCA_015655585.1
GCA_007996965.1
GCA_015061465.1
GCA_016211945.1
GCA_015709495.1
GCA_016295795.1
GCA_016190065.1
GCA_904420155.1
GCA_003435055.1
GCA_016210205.1
GCA_016182905.1
GCA_015055515.1
GCA_016302585.1
GCA_000828835.1
GCA_904501885.1
GCA_015222355.1
GCA_002798195.1
GCA_015487645.1
GCA_015228815.1
GCA_016193115.1
GCA_902810745.1
GCA_016194505.1
GCA_904502055.1
GCA_003576695.1
GCA_016186045.1
GCA_016218915.1
GCA_016190155.1
GCA_016196195.1
GCA_014764485.1
GCA_005502925.1
GCA_015654715.1
GCA_003762715.1
GCA_016214125.1
GCA_016176505.1
GCA_014764075.1
GCA_016342755.1
GCA_016295005.1
GCA_902705865.1
GCA_015490895.1
GCA_016215115.1
GCA_902363445.1
GCA_900471815.1
GCA_016183365.1
GCA_016192205.1
GCA_015231775.1
GCA_015494815.1
GCA_016462415.1
GCA_016188385.1
GCA_002563855.1
GCA_016217595.1
GCA_900758495.1
GCA_016191205.1
GCA_015075405.1
GCA_900112915.1
GCA_014802045.1
GCA_015488995.1
GCA_015229005.1
GCA_014763715.1
GCA_015654615.1
GCA_016210745.1
GCA_003585735.1
GCA_000497835.1
GCA_016182185.1
GCA_015062635.1
GCA_016209665.1
GCA_015487255.1
GCA_014802425.1
GCA_016462375.1
GCA_016206175.1
GCA_016193465.1
GCA_014879765.1
GCA_016464825.1
GCA_016182285.1
GCA_000470535.1
GCA_002837195.1
GCA_016125005.1
GCA_003480165.1
GCA_016297855.1
GCA_016208495.1
GCA_015489035.1
GCA_016213725.1
GCA_015491815.1
GCA_015491935.1
GCA_016195205.1
GCA_900188465.1
GCA_015661715.1
GCA_016124945.1
GCA_016209205.1
GCA_016462055.1
GCA_014763895.1
GCA_902528515.1
GCA_015152465.1
GCA_015659815.1
GCA_015999745.1
GCA_016203455.1
GCA_005503165.1
GCA_015231615.1
GCA_016204035.1
GCA_016181845.1
GCA_016200255.1
GCA_016182655.1
GCA_016182335.1
GCA_016218045.1
GCA_016201735.1
GCA_902812405.1
GCA_004762125.1
GCA_002163975.1
GCA_016190005.1
GCA_902554705.1
GCA_016199485.1
GCA_015661005.1
GCA_016186955.1
GCA_000155435.1
GCA_015485995.1
GCA_904397185.1
GCA_015058405.1
GCA_015661965.1
GCA_016180435.1
GCA_015655215.1
GCA_902557845.1
GCA_014763725.1
GCA_902399855.1
GCA_015223225.1
GCA_016206665.1
GCA_015487895.1
GCA_900470095.1
GCA_000069925.1
GCA_016464775.1
GCA_016179185.1
GCA_016207985.1
GCA_016183835.1
GCA_015075585.1
GCA_016186245.1
GCA_000758905.1
GCA_015709615.1
GCA_016287985.1
GCA_900537125.1
GCA_016462445.1
GCA_015478675.1
GCA_015478785.1
GCA_014872875.1
GCA_016219225.1
GCA_016181935.1
GCA_016714225.1
GCA_015486155.1
GCA_009846685.1
GCA_903644085.1
GCA_002284855.1
GCA_014879875.1
GCA_016190625.1
GCA_014762635.1
GCA_016209785.1
GCA_016928315.1
GCA_016183805.1
GCA_007859745.1
GCA_016188475.1
GCA_015062615.1
GCA_016208345.1
GCA_015060705.1
GCA_000155695.1
GCA_016191085.1
GCA_015229115.1
GCA_904502105.1
GCA_016207885.1
GCA_015654855.1
GCA_014728045.1
GCA_904378095.1
GCA_004124465.1
GCA_016302225.1
GCA_902795885.1
GCA_016215445.1
GCA_017395085.1
GCA_004353515.1
GCA_016192035.1
GCA_015060225.1
GCA_007827375.1
GCA_016196125.1
GCA_016191785.1
GCA_016178625.1
GCA_015272155.1
GCA_015075745.1
GCA_016124325.1
GCA_017307285.1
GCA_014801985.1
GCA_016845065.1
GCA_009911355.1
GCA_015484985.1
GCA_905216095.1
GCA_015062305.1
GCA_015257665.1
GCA_902769255.1
GCA_016699715.1
GCA_016199265.1
GCA_016209715.1
GCA_015490265.1
GCA_016182875.1
GCA_017438305.1
GCA_015491895.1
GCA_015064735.1
GCA_015478655.1
GCA_017454265.1
GCA_015062745.1
GCA_013100805.1
GCA_017465145.1
GCA_016779565.1
GCA_016214755.1
GCA_016218725.1
GCA_014763785.1
GCA_016125035.1
GCA_017391465.1
GCA_016234955.1
GCA_016932715.1
GCA_017445985.1
GCA_016792625.1
GCA_001557035.1
GCA_014896355.1
GCA_016217905.1
GCA_016187515.1
GCA_016342385.1
GCA_016791475.1
GCA_016125375.1
GCA_016214745.1
GCA_000421065.1
GCA_904374385.1
GCA_016191395.1
GCA_016715965.1
GCA_015487335.1
GCA_904395865.1
GCA_017443685.1
GCA_000171835.1
GCA_003612585.1
GCA_016215405.1
GCA_016463225.1
GCA_015058545.1
GCA_904502285.1
GCA_015056575.1
GCA_016182965.1
GCA_015659035.1
GCA_015660645.1
GCA_007845165.1
GCA_016183075.1
GCA_016201185.1
GCA_900555265.1
GCA_016715075.1
GCA_017438085.1
GCA_017481205.1
GCA_015075275.1
GCA_015492755.1
GCA_902363125.1
GCA_016719645.1
GCA_016186205.1
GCA_016795325.1
GCA_000196815.1
GCA_016204535.1
GCA_904420075.1
GCA_015075635.1
GCA_016125225.1
GCA_016219015.1
GCA_902362715.1
GCA_016191565.1
GCA_016213335.1
GCA_016882265.1
GCA_015231265.1
GCA_016744355.1
GCA_902633655.1
GCA_015767405.1
GCA_000242935.3
GCA_015061565.1
GCA_007748055.1
GCA_014879375.1
GCA_017437205.1
GCA_902363455.1
GCA_016212095.1
GCA_016938535.1
GCA_905211185.1
GCA_902776765.1
GCA_015228935.1
GCA_016210175.1
GCA_016210485.1
GCA_016302985.1
GCA_016201505.1
GCA_009668015.1
GCA_016182495.1
GCA_014729135.1
GCA_016218585.1
GCA_902363205.1
GCA_016190665.1
GCA_904393115.1
GCA_016235745.1
GCA_900768545.1
GCA_016792645.1
GCA_016296165.1
GCA_017471175.1
GCA_016180655.1
GCA_015061605.1
GCA_017307755.1
GCA_016220085.1
GCA_015060685.1
GCA_902786615.1
GCA_017397925.1
GCA_015206945.1
GCA_015488735.1
GCA_015257455.1
GCA_016204465.1
GCA_015064895.1
GCA_014874385.1
GCA_016182425.1
GCA_016788165.1
GCA_015662065.1
GCA_015056685.1
GCA_016296675.1
GCA_015662615.1
GCA_900760815.1
GCA_902554885.1
GCA_016722945.1
GCA_000156115.1
GCA_014729235.1
GCA_017405545.1
GCA_015662815.1
GCA_017446585.1
GCA_015487785.1
GCA_017458005.1
GCA_015490555.1
GCA_015222965.1
GCA_016934825.1
GCA_017461775.1
GCA_016931085.1
GCA_900761525.1
GCA_016201685.1
GCA_900473795.1
GCA_015229045.1
GCA_016281435.1
GCA_016187225.1
GCA_016219235.1
GCA_016927235.1
GCA_014858325.1
GCA_003605175.1
GCA_016787085.1
GCA_016931895.1
GCA_904501875.1
GCA_016933115.1
GCA_016182435.1
GCA_905181625.1
GCA_904395785.1
GCA_016703625.1
GCA_016928575.1
GCA_905182275.1
GCA_905182265.1
GCA_016209535.1
GCA_017433245.1
GCA_015494335.1
GCA_904501975.1
GCA_016709575.1
GCA_017470115.1
GCA_016178045.1
GCA_014841835.1
GCA_902363735.1
GCA_017445015.1
GCA_900762585.1
GCA_016882525.1
GCA_016872895.1
GCA_016756855.1
GCA_003480725.1
GCA_905199445.1
GCA_016778765.1
GCA_016000265.1
GCA_015661865.1
GCA_015066845.1
GCA_017446095.1
GCA_004793665.1
GCA_016282915.1
GCA_903643085.1
GCA_015063805.1
GCA_014800385.1
GCA_015259125.1
GCA_017480545.1
GCA_003600225.1
GCA_017469465.1
GCA_017466455.1
GCA_900751685.1
GCA_017453605.1
GCA_016713585.1
GCA_905197485.1
GCA_015062245.1
GCA_014860845.1
GCA_016181525.1
GCA_017430925.1
GCA_016722375.1
GCA_016763165.1
GCA_016844485.1
GCA_015491615.1
GCA_016710745.1
GCA_016199685.1
GCA_003265435.1
GCA_016208115.1
GCA_017307275.1
GCA_000296795.1
GCA_902810075.1
GCA_905192805.1
GCA_017396665.1
GCA_016464795.1
GCA_015234495.1
GCA_016214465.1
GCA_016916535.1
GCA_017409265.1
GCA_015056055.1
GCA_016744595.1
GCA_015485335.1
GCA_017409845.1
GCA_017480495.1
GCA_013416435.1
GCA_017441585.1
GCA_017445755.1
GCA_016214245.1
GCA_016292745.1
GCA_016215155.1
GCA_016204335.1
GCA_016875915.1
GCA_016788905.1
GCA_015069135.1
GCA_016432285.1
GCA_016930775.1
GCA_017457955.1
GCA_003285105.1
GCA_016207265.1
GCA_016763735.1
GCA_016199375.1
GCA_017467585.1
GCA_017454355.1
GCA_009917555.1
GCA_016286445.1
GCA_016214265.1
GCA_015257605.1
GCA_003611955.1
GCA_902772105.1
GCA_016291435.1
GCA_017381935.1
GCA_017410745.1
GCA_015060115.1
GCA_016934395.1
GCA_016463765.1
GCA_016280465.1
GCA_900751885.1
GCA_016764995.1
GCA_016932505.1
GCA_017388605.1
GCA_016794345.1
GCA_016867715.1
GCA_017398725.1
GCA_016710275.1
GCA_017466065.1
GCA_017450275.1
GCA_905212215.1
GCA_015228875.1
GCA_017417005.1
GCA_016735355.1
GCA_017437745.1
GCA_014764515.1
GCA_016209965.1
GCA_016719925.1
GCA_905182615.1
GCA_016871095.1
GCA_016930645.1
GCA_017390185.1
GCA_017466805.1
GCA_016784425.1
GCA_905212395.1
GCA_017454295.1
GCA_017455065.1
GCA_017473605.1
GCA_017397605.1
GCA_904397895.1
GCA_017475705.1
GCA_016763115.1
GCA_009668205.1
GCA_016873355.1
GCA_902781305.1
GCA_017478205.1
GCA_016234595.1
GCA_016285575.1
GCA_016200345.1
GCA_017456145.1
GCA_017464225.1
GCA_016709995.1
GCA_017416285.1
GCA_017438505.1
GCA_017398685.1
GCA_016706685.1
GCA_016792605.1
GCA_016713405.1
GCA_017432305.1
GCA_015061295.1
GCA_013099195.1
GCA_017420845.1
GCA_016789725.1
GCA_905207425.1
GCA_017452445.1
GCA_016936335.1
GCA_016871115.1
GCA_017461285.1
GCA_017379255.1
GCA_017428025.1
GCA_017463035.1
GCA_017417365.1
GCA_905221385.1
GCA_900767415.1
GCA_016718525.1
GCA_902796085.1
GCA_017431725.1
GCA_016291665.1
GCA_016933355.1
GCA_015068525.1
GCA_017472015.1
GCA_000752035.1
GCA_017456005.1
GCA_016718565.1
GCA_017116025.1
GCA_900109895.1
GCA_017460835.1
GCA_016296775.1
GCA_017441045.1
GCA_016124935.1
GCA_902796055.1
GCA_905207385.1
GCA_016792565.1
GCA_016793225.1
GCA_017435465.1
GCA_900769945.1
GCA_902796785.1
GCA_016779995.1
GCA_016291595.1
GCA_015065805.1
GCA_902760805.1
GCA_017303835.1
GCA_902797555.1
GCA_016875555.1
GCA_902796075.1
GCA_016841285.1
GCA_016936235.1
GCA_017391905.1
GCA_016875475.1
GCA_017417055.1
GCA_014763705.1
GCA_017444125.1
GCA_017382775.1
GCA_017416325.1
GCA_017442865.1
GCA_016872195.1
GCA_900760755.1
GCA_017440005.1
GCA_016763795.1
GCA_016703945.1
GCA_015064205.1
GCA_017421685.1
GCA_017483735.1
GCA_905193155.1
GCA_017482415.1
GCA_016715115.1
GCA_017399175.1
GCA_017417025.1
GCA_016702645.1
GCA_017439805.1
GCA_905193995.1
GCA_014801225.1
GCA_017404795.1
GCA_902796315.1
GCA_905215525.1
GCA_900760575.1
GCA_017462405.1
GCA_017383505.1
GCA_017395715.1
GCA_902834965.1
GCA_017443175.1
GCA_016777965.1
GCA_017429985.1
GCA_017421095.1
GCA_905216045.1
GCA_017466215.1
GCA_017477465.1
GCA_017447515.1
GCA_016649745.1
GCA_017473955.1
GCA_017394515.1
GCA_016787505.1
GCA_017402845.1
GCA_900760425.1
GCA_016712625.1
GCA_017469425.1
GCA_016873835.1
GCA_016712885.1
GCA_016708585.1
GCA_017450585.1
GCA_017437345.1
GCA_905192745.1
GCA_017438745.1
GCA_017465575.1
GCA_900752975.1
GCA_905182065.1
GCA_016869195.1
GCA_016777435.1
GCA_017433195.1
GCA_015068165.1
GCA_017418275.1
GCA_016718345.1
GCA_905182105.1
GCA_900759015.1
GCA_017444295.1
GCA_017470585.1
GCA_017433855.1
GCA_017449975.1
GCA_015068735.1
GCA_016929495.1
GCA_017476885.1
GCA_016281125.1
GCA_017477355.1
GCA_017471185.1
GCA_017452565.1
GCA_016938175.1
GCA_017462915.1
GCA_017428325.1
GCA_016861205.1
GCA_900771045.1
GCA_017471325.1
GCA_015063455.1
GCA_016700055.1
GCA_017410065.1
GCA_017470645.1
GCA_017435865.1
GCA_017415765.1
GCA_905182425.1
GCA_017389705.1
GCA_017463765.1
GCA_017456545.1
GCA_017472085.1
GCA_016869835.1
GCA_016721195.1
GCA_015064385.1
GCA_017429525.1
GCA_015068035.1
GCA_905181735.1
GCA_016869215.1
GCA_017302855.1
GCA_017443395.1
GCA_905215345.1
GCA_017475185.1
GCA_017446165.1
GCA_017480225.1
GCA_016765035.1
GCA_017475845.1
GCA_017465885.1
GCA_016790695.1
GCA_016938675.1
GCA_017471365.1
GCA_017457085.1
GCA_016703155.1
GCA_017484085.1
GCA_016869555.1
GCA_902791215.1
GCA_016779285.1
GCA_017482205.1
GCA_016779225.1
GCA_905211645.1
GCA_016714985.1
GCA_900760475.1
GCA_017444045.1
GCA_017441525.1
GCA_905209725.1
GCA_902767395.1
GCA_017441065.1
GCA_016712375.1
GCA_017468385.1
GCA_016791265.1
GCA_016938795.1
GCA_016280685.1
GCA_016711605.1
GCA_016709675.1
GCA_905215595.1
GCA_017410505.1
GCA_017437965.1
GCA_016776925.1
GCA_905197115.1
GCA_016927515.1
GCA_017441265.1
GCA_016764955.1
GCA_016928935.1
GCA_016934095.1
GCA_017467085.1
GCA_017469745.1
GCA_016841825.1
GCA_016860985.1
GCA_015064425.1
GCA_900772095.1
GCA_016933595.1
GCA_017441295.1
GCA_017472545.1
GCA_016714085.1
GCA_016792765.1
GCA_017480245.1
GCA_016787705.1
GCA_017459725.1
GCA_017410525.1
GCA_016935775.1
GCA_017434755.1
GCA_016938055.1
GCA_016866635.1
GCA_016866355.1
GCA_017407905.1
GCA_905214855.1
GCA_017458675.1
GCA_016779585.1
GCA_016744905.1
GCA_016282155.1
GCA_016932695.1
GCA_017467225.1
GCA_015063745.1
GCA_015064635.1
GCA_016927965.1
GCA_016926975.1
GCA_017452605.1
GCA_902802045.1
GCA_016790075.1
GCA_017302195.1
GCA_017444385.1
GCA_017458185.1
GCA_016927815.1
GCA_017403085.1
GCA_017436815.1
GCA_016937195.1
GCA_016869275.1
GCA_017397935.1
GCA_017473265.1
GCA_017308575.1
GCA_016782835.1
GCA_016927955.1
GCA_016720655.1
GCA_016932115.1
GCA_905182545.1
GCA_017463255.1
GCA_016844425.1
GCA_017468925.1
GCA_905196875.1
GCA_016936955.1
GCA_017411305.1
GCA_017410185.1
GCA_017464305.1
GCA_016794465.1
GCA_001310375.1
GCA_016931785.1
GCA_017303395.1
GCA_017431745.1
GCA_016703785.1
GCA_017430535.1
GCA_016650125.1
GCA_017480865.1
GCA_902782985.1
GCA_017473555.1
GCA_905215095.1
GCA_016714795.1
GCA_017399885.1
GCA_016875795.1
GCA_017472115.1
GCA_017461865.1
GCA_016716635.1
GCA_016720595.1
GCA_905200645.1
GCA_016937995.1
GCA_002967005.1
GCA_902796705.1
GCA_017437945.1
GCA_905196835.1
GCA_017383985.1
GCA_016932095.1
GCA_905212505.1
GCA_017409645.1
GCA_017405525.1
GCA_016872125.1
GCA_017440085.1
GCA_016870995.1
GCA_017460625.1
GCA_016790145.1
GCA_016873115.1
GCA_905182745.1
GCA_017420625.1
GCA_017436245.1
GCA_017305055.1
GCA_016781555.1
GCA_016705325.1
GCA_017134815.1
GCA_015069065.1
GCA_017468865.1
GCA_017452035.1
GCA_017447645.1
GCA_017427885.1
GCA_017416705.1
GCA_017458845.1
GCA_017419405.1
GCA_017306865.1
GCA_017427625.1
GCA_015064745.1
GCA_016926315.1
GCA_016280355.1
GCA_017412325.1
GCA_016711295.1
GCA_016882545.1
GCA_017440425.1
GCA_016789245.1
GCA_017454675.1
GCA_017443985.1
GCA_016765435.1
GCA_016283195.1
GCA_017469275.1
GCA_015068725.1
GCA_016704325.1
GCA_900772235.1
GCA_016931615.1
GCA_017304125.1
GCA_016871805.1
GCA_017468425.1
GCA_016873575.1
GCA_016721865.1
GCA_016716365.1
GCA_016926795.1
GCA_017459895.1
GCA_016715285.1
GCA_015067125.1
GCA_017441825.1
GCA_016719105.1
GCA_016781925.1
GCA_017431395.1
GCA_016929295.1
GCA_016937075.1
GCA_902836505.1
GCA_016284895.1
GCA_016288655.1
GCA_016873435.1
GCA_905201705.1
GCA_900754805.1
GCA_016717345.1
GCA_017479645.1
GCA_015067075.1
GCA_016777545.1
GCA_016871445.1
GCA_017450165.1
GCA_016700195.1
GCA_016709495.1
GCA_016763615.1
GCA_017403185.1
GCA_017445585.1
GCA_017482385.1
GCA_905182895.1
GCA_016927765.1
GCA_017304675.1
GCA_017446845.1
GCA_016787755.1
GCA_016939335.1
GCA_017454745.1
GCA_016791205.1
GCA_017478855.1
GCA_017440585.1
GCA_016935355.1
GCA_017465025.1
GCA_017383445.1
GCA_016703125.1
GCA_017305135.1
GCA_905209685.1
GCA_017464355.1
GCA_017464475.1
GCA_016710065.1
GCA_900755035.1
GCA_016712285.1
GCA_016777395.1
GCA_017428925.1
GCA_016930835.1
GCA_016871715.1
GCA_017379955.1
GCA_016280485.1
GCA_015063845.1
GCA_016280955.1
GCA_016783915.1
GCA_016793885.1
GCA_016744185.1
GCA_016790815.1
GCA_017479285.1
GCA_016872815.1
GCA_017380275.1
GCA_017414585.1
GCA_017437905.1
GCA_016282835.1
GCA_017480685.1
GCA_905181765.1
GCA_017440935.1
GCA_016788115.1
GCA_902798865.1
GCA_016930695.1
GCA_017425765.1
GCA_017417315.1
GCA_017398695.1
GCA_016866575.1
GCA_905212515.1
GCA_017427385.1
GCA_017406405.1
GCA_017444095.1
GCA_016928195.1
GCA_017447725.1
GCA_015068965.1
GCA_017436305.1
GCA_016867855.1
GCA_017434985.1
GCA_016936215.1
GCA_015068335.1
GCA_017458285.1
GCA_017399485.1
GCA_017408045.1
GCA_017469935.1
GCA_002027195.1
GCA_017381015.1
GCA_016719785.1
GCA_902802565.1
GCA_900754145.1
GCA_016709545.1
GCA_017476665.1
GCA_016873295.1
GCA_017416245.1
GCA_017303975.1
GCA_017440465.1
GCA_016931055.1
GCA_017438285.1
GCA_905210435.1
GCA_902785885.1
GCA_017412675.1
GCA_015067385.1
GCA_017456045.1
GCA_016716475.1
GCA_017438775.1
GCA_016794425.1
GCA_017405945.1
GCA_015067945.1
GCA_015068085.1
GCA_017407225.1
GCA_017303555.1
GCA_016841645.1
GCA_016870215.1
GCA_015064345.1
GCA_017454905.1
GCA_017472635.1
GCA_016931075.1
GCA_016874835.1
GCA_905221115.1
GCA_015064965.1
GCA_017382615.1
GCA_015064355.1
GCA_016867005.1
GCA_900768685.1
GCA_905209085.1
GCA_017451545.1
GCA_016715195.1
GCA_017456105.1
GCA_017471445.1
GCA_016716265.1
GCA_016717165.1
GCA_017404985.1
GCA_016290695.1
GCA_016930295.1
GCA_017406805.1
GCA_017114885.1
GCA_017430945.1
GCA_902781185.1
GCA_017454945.1
GCA_017474845.1
GCA_017456845.1
GCA_905214735.1
GCA_016788435.1
GCA_017416505.1
GCA_017115095.1
GCA_017462755.1
GCA_014799395.1
GCA_015067785.1
GCA_017474765.1
GCA_016787135.1
GCA_017408825.1
GCA_016935615.1
GCA_017436525.1
GCA_016934175.1
GCA_017480115.1
GCA_016281555.1
GCA_017470245.1
GCA_014799365.1
GCA_016936615.1
GCA_016285085.1
GCA_017405805.1
GCA_902836725.1
GCA_017473015.1
GCA_017455385.1
GCA_016931595.1
GCA_016872715.1
GCA_016935555.1
GCA_016931715.1
GCA_017475895.1
GCA_017471825.1
GCA_017467335.1
GCA_016716905.1
GCA_016867135.1
GCA_016714785.1
GCA_016876055.1
GCA_900766815.1
GCA_016929205.1
GCA_017302095.1
GCA_016930485.1
GCA_016795005.1
GCA_905221085.1
GCA_016793965.1
GCA_017308475.1
GCA_017416915.1
GCA_017408855.1
GCA_016699595.1
GCA_016714015.1
GCA_017480525.1
GCA_016929645.1
GCA_017452475.1
GCA_016790765.1
GCA_017453765.1
GCA_017398125.1
GCA_016781885.1
GCA_017303875.1
GCA_017431485.1
GCA_016632365.1
GCA_016699105.1
GCA_017464815.1
GCA_017437755.1
GCA_017405065.1
GCA_016929395.1
GCA_016927275.1
GCA_016839105.1
GCA_905203555.1
GCA_016290715.1
GCA_017460225.1
GCA_017454005.1
GCA_905200905.1
GCA_016875435.1
GCA_902801755.1
GCA_900761965.1
GCA_905182565.1
GCA_017396545.1
GCA_016742095.1
GCA_016870055.1
GCA_017448845.1
GCA_900754715.1
GCA_016793185.1
GCA_016709155.1
GCA_017471245.1
GCA_017468055.1
GCA_905221325.1
GCA_017414645.1
GCA_017407375.1
GCA_017483145.1
GCA_016705065.1
GCA_016744415.1
GCA_017433725.1
GCA_017409765.1
GCA_016764135.1
GCA_015063695.1
GCA_905181825.1
GCA_902773485.1
GCA_016870245.1
GCA_016779505.1
GCA_016699615.1
GCA_017444395.1
GCA_016933635.1
GCA_905216215.1
GCA_017430765.1
GCA_016788425.1
GCA_016926695.1
GCA_016712595.1
GCA_900761915.1
GCA_016844745.1
GCA_017433975.1
GCA_017446025.1
GCA_017474455.1
GCA_017436705.1
GCA_016790435.1
GCA_016866755.1
GCA_902803575.1
GCA_017457215.1
GCA_016280845.1
GCA_016649895.1
GCA_016702655.1
GCA_015067315.1
GCA_017443945.1
GCA_016861245.1
GCA_017483065.1
GCA_016870715.1
GCA_016718405.1
GCA_017472245.1
GCA_016287565.1
GCA_017479185.1
GCA_015064545.1
GCA_900770185.1
GCA_016707175.1
GCA_015068645.1
GCA_016703025.1
GCA_016763995.1
GCA_017307165.1
GCA_016926405.1
GCA_902779915.1
GCA_017435615.1
GCA_016794615.1
GCA_016934645.1
GCA_015067885.1
GCA_017457345.1
GCA_016715865.1
GCA_016718655.1
GCA_016935935.1
GCA_017428945.1
GCA_016776505.1
GCA_017395935.1
GCA_017410195.1
GCA_016930795.1
GCA_017468395.1
GCA_905215855.1
GCA_017479265.1
GCA_017430985.1
GCA_016712675.1
GCA_016298065.1
GCA_905195085.1
GCA_017408585.1
GCA_017463345.1
GCA_017302595.1
GCA_016934635.1
GCA_016930875.1
GCA_015068855.1
GCA_905209765.1
GCA_017442535.1
GCA_016780775.1
GCA_016719295.1
GCA_016789225.1
GCA_016935525.1
GCA_015068025.1
GCA_016929735.1
GCA_017480785.1
GCA_905210525.1
GCA_016926575.1
GCA_016710235.1
GCA_017458655.1
GCA_905221125.1
GCA_900767135.1
GCA_902784305.1
GCA_016869335.1
GCA_017479935.1
GCA_016869515.1
GCA_016702555.1
GCA_017416155.1
GCA_016873635.1
GCA_905186105.1
GCA_016763185.1
GCA_017400965.1
GCA_017456645.1
GCA_016287875.1
GCA_016722575.1
GCA_016699245.1
GCA_016928295.1
GCA_016705005.1
GCA_017451625.1
GCA_016716525.1
GCA_016932495.1
GCA_016742295.1
GCA_017421125.1
GCA_905194705.1
GCA_016735445.1
GCA_902779945.1
GCA_017424575.1
GCA_017418975.1
GCA_017466685.1
GCA_016871395.1
GCA_016763645.1
GCA_016935045.1
GCA_017390225.1
GCA_016871355.1
GCA_016764835.1
GCA_016719165.1
GCA_016704305.1
GCA_905203305.1
GCA_017387285.1
GCA_016288795.1
GCA_016781505.1
GCA_017397005.1
GCA_017412715.1
GCA_015067825.1
GCA_905201285.1
GCA_900763875.1
GCA_905214365.1
GCA_016788605.1
GCA_016937135.1
GCA_900770145.1
GCA_017479805.1
GCA_016875535.1
GCA_016794255.1
GCA_016868395.1
GCA_016711825.1
GCA_015063495.1
GCA_017400135.1
GCA_017390645.1
GCA_017410445.1
GCA_000318405.1
GCA_017304685.1
GCA_016939855.1
GCA_905181685.1
GCA_016868475.1
GCA_017434455.1
GCA_016927325.1
GCA_902789835.1
GCA_016933955.1
GCA_017421885.1
GCA_017429685.1
GCA_016720075.1
GCA_017395765.1
GCA_016926915.1
GCA_016867495.1
GCA_017404385.1
GCA_016930175.1
GCA_017484205.1
GCA_016787105.1
GCA_017399265.1
GCA_017437705.1
GCA_016794595.1
GCA_016713825.1
GCA_017457045.1
GCA_017461425.1
GCA_017456465.1
GCA_016934985.1
GCA_017472905.1
GCA_016741895.1
GCA_016702415.1
GCA_017397685.1
GCA_017420535.1
GCA_016931855.1
GCA_016930855.1
GCA_016700175.1
GCA_017471045.1
GCA_017452665.1
GCA_017399325.1
GCA_016874735.1
GCA_016868255.1
GCA_017425545.1
GCA_016719885.1
GCA_016932165.1
GCA_017307505.1
GCA_905181865.1
GCA_016873735.1
GCA_017442225.1
GCA_017445475.1
GCA_017421905.1
GCA_016712665.1
GCA_016699695.1
GCA_015068905.1
GCA_016867965.1
GCA_017473085.1
GCA_017481065.1
GCA_017454105.1
GCA_016937035.1
GCA_017405965.1
GCA_017470935.1
GCA_016875215.1
GCA_017408735.1
GCA_017405865.1
GCA_016929445.1
GCA_016714935.1
GCA_016932135.1
GCA_017471285.1
GCA_016711205.1
GCA_016716235.1
GCA_017439765.1
GCA_016787665.1
GCA_017416735.1
GCA_017440665.1
GCA_016874755.1
GCA_016868895.1
GCA_016930955.1
GCA_905181705.1
GCA_016927495.1
GCA_016937795.1
GCA_900760825.1
GCA_016794505.1
GCA_016787225.1
GCA_017461235.1
GCA_017466625.1
GCA_016934955.1
GCA_017305635.1
GCA_016927395.1
GCA_016866235.1
GCA_016781525.1
GCA_016872415.1
GCA_017473665.1
GCA_017407605.1
GCA_905221165.1
GCA_905198125.1
GCA_017469525.1
GCA_016926265.1
GCA_016721435.1
GCA_017472565.1
GCA_016711215.1
GCA_016719485.1
GCA_017437065.1
GCA_016744395.1
GCA_017411805.1
GCA_017431005.1
GCA_900756155.1
GCA_016787265.1
GCA_017444675.1
GCA_017306015.1
GCA_016929135.1
GCA_016875315.1
GCA_017435385.1
GCA_017443515.1
GCA_900764105.1
GCA_017396945.1
GCA_017456605.1
GCA_017473435.1
GCA_900768915.1
GCA_017432345.1
GCA_017472665.1
GCA_905214325.1
GCA_905214175.1
GCA_016794725.1
GCA_017470095.1
GCA_017301975.1
GCA_016703225.1
GCA_017451265.1
GCA_015068155.1
GCA_017398425.1
GCA_017421025.1
GCA_016713625.1
GCA_016870095.1
GCA_017439185.1
GCA_017470345.1
GCA_017408525.1
GCA_017440805.1
GCA_016872835.1
GCA_017380615.1
GCA_017399065.1
GCA_017406775.1
GCA_016714685.1
GCA_017414565.1
GCA_016865015.1
GCA_016937155.1
GCA_017458975.1
GCA_017395925.1
GCA_016713435.1
GCA_017411715.1
GCA_015067895.1
GCA_017413255.1
GCA_017483235.1
GCA_017419165.1
GCA_017355425.1
GCA_016714025.1
GCA_015065695.1
GCA_016794485.1
GCA_016650445.1
GCA_016872595.1
GCA_016867175.1
GCA_015065445.1
GCA_017415995.1
GCA_016926495.1
GCA_017302275.1
GCA_016763715.1
GCA_017442155.1
GCA_017469475.1
GCA_017440375.1
GCA_017434685.1
GCA_017405085.1
GCA_017440405.1
GCA_017383345.1
GCA_017408185.1
GCA_017354515.1
GCA_016937775.1
GCA_902794115.1
GCA_016281535.1
GCA_017381055.1
GCA_905209435.1
GCA_016789655.1
GCA_017307335.1
GCA_016284515.1
GCA_017434345.1
GCA_016709305.1
GCA_017402995.1
GCA_900752815.1
GCA_016741995.1
GCA_905201565.1
GCA_016715245.1
GCA_016706865.1
GCA_016776525.1
GCA_016764435.1
GCA_017477005.1
GCA_016936015.1
GCA_016717725.1
GCA_016787295.1
GCA_017451145.1
GCA_017405445.1
GCA_015065845.1
GCA_900770765.1
GCA_900770215.1
GCA_905194675.1
GCA_017483985.1
GCA_016281015.1
GCA_017386965.1
GCA_017432565.1
GCA_017379075.1
GCA_016793865.1
GCA_910577205.1
GCA_017436345.1
GCA_016931385.1
GCA_017409065.1
GCA_902780115.1
GCA_017417465.1
GCA_017478245.1
GCA_905195005.1
GCA_017481725.1
GCA_017394885.1
GCA_016789705.1
GCA_016935335.1
GCA_017308345.1
GCA_902766855.1
GCA_905612355.1
GCA_017404325.1
GCA_900759915.1
GCA_905202215.1
GCA_017483425.1
GCA_017307205.1
GCA_016929035.1
GCA_017462035.1
GCA_016930075.1
GCA_018714825.1
GCA_017467445.1
GCA_017469025.1
GCA_900758075.1
GCA_015067675.1
GCA_016290765.1
GCA_016711875.1
GCA_016720805.1
GCA_902200405.1
GCA_016699895.1
GCA_016718155.1
GCA_905479165.1
GCA_016844935.1
GCA_015067605.1
GCA_017428785.1
GCA_017444325.1
GCA_017443265.1
GCA_017379935.1
GCA_017398655.1
GCA_017465505.1
GCA_016783675.1
GCA_017533005.1
GCA_016791325.1
GCA_017453985.1
GCA_905215065.1
GCA_016931625.1
GCA_905215035.1
GCA_016716385.1
GCA_016763975.1
GCA_017994695.1
GCA_015065045.1
GCA_017466445.1
GCA_016281475.1
GCA_016933025.1
GCA_905209075.1
GCA_017396395.1
GCA_905205065.1
GCA_016708315.1
GCA_016720905.1
GCA_017448975.1
GCA_017454525.1
GCA_905208345.1
GCA_016765535.1
GCA_902768805.1
GCA_017398045.1
GCA_017451425.1
GCA_016935975.1
GCA_017444735.1
GCA_016764015.1
GCA_017415165.1
GCA_016710635.1
GCA_905182835.1
GCA_015065075.1
GCA_016703145.1
GCA_016876035.1
GCA_016764205.1
GCA_016649855.1
GCA_016704565.1
GCA_016618195.1
GCA_016708845.1
GCA_016870975.1
GCA_017465825.1
GCA_017084465.1
GCA_017405645.1
GCA_016714535.1
GCA_900766575.1
GCA_905188025.1
GCA_016780365.1
GCA_016782785.1
GCA_001310455.1
GCA_016930815.1
GCA_905215675.1
GCA_017407125.1
GCA_016933615.1
GCA_016872855.1
GCA_017446455.1
GCA_017481575.1
GCA_017417385.1
GCA_905221065.1
GCA_900757485.1
GCA_017475745.1
GCA_017432385.1
GCA_016712715.1
GCA_018669475.1
GCA_017478685.1
GCA_016869075.1
GCA_016788825.1
GCA_016709665.1
GCA_016744175.1
GCA_017454325.1
GCA_017467185.1
GCA_016762995.1
GCA_016722655.1
GCA_016784605.1
GCA_017541375.1
GCA_016779015.1
GCA_017860135.1
GCA_017989795.1
GCA_017440445.1
GCA_017467305.1
GCA_017461545.1
GCA_015067485.1
GCA_016297555.1
GCA_905221215.1
GCA_017458085.1
GCA_017451505.1
GCA_905372135.1
GCA_017412925.1
GCA_016710785.1
GCA_017941355.1
GCA_017621875.1
GCA_017478265.1
GCA_016705545.1
GCA_015068665.1
GCA_016721925.1
GCA_017397065.1
GCA_017431185.1
GCA_016793825.1
GCA_017449075.1
GCA_017962665.1
GCA_016712405.1
GCA_015069395.1
GCA_016282135.1
GCA_017453285.1
GCA_016861025.1
GCA_017433375.1
GCA_905206365.1
GCA_016288295.1
GCA_016930085.1
GCA_017439675.1
GCA_017523285.1
GCA_015066295.1
GCA_016764855.1
GCA_016706055.1
GCA_016713985.1
GCA_016841245.1
GCA_017303675.1
GCA_017430965.1
GCA_016793085.1
GCA_017538635.1
GCA_905235635.1
GCA_016871255.1
GCA_017854535.1
GCA_018057455.1
GCA_905233585.1
GCA_017407665.1
GCA_016297165.1
GCA_017394445.1
GCA_017396675.1
GCA_015057205.1
GCA_016779165.1
GCA_018400695.1
GCA_017470715.1
GCA_902784155.1
GCA_018335035.1
GCA_016867235.1
GCA_016699365.1
GCA_016866335.1
GCA_905215155.1
GCA_017302435.1
GCA_905211505.1
GCA_016699535.1
GCA_016714765.1
GCA_017522945.1
GCA_016793195.1
GCA_017991935.1
GCA_017412445.1
GCA_017464985.1
GCA_017398765.1
GCA_015066165.1
GCA_016866785.1
GCA_016763915.1
GCA_017430155.1
GCA_016703105.1
GCA_015057405.1
GCA_018829905.1
GCA_905480335.1
GCA_017465745.1
GCA_018823385.1
GCA_017399965.1
GCA_017989885.1
GCA_017617445.1
GCA_017475035.1
GCA_019163035.1
GCA_016292015.1
GCA_017623955.1
GCA_016790285.1
GCA_017996795.1
GCA_017623855.1
GCA_016792825.1
GCA_016786845.1
GCA_016786965.1
GCA_017470905.1
GCA_905221305.1
GCA_016928235.1
GCA_018822835.1
GCA_910579415.1
GCA_016873475.1
GCA_016705695.1
GCA_017502125.1
GCA_018648925.1
GCA_910583835.1
GCA_015068555.1
GCA_016791445.1
GCA_016719395.1
GCA_017531315.1
GCA_016868295.1
GCA_017387265.1
GCA_018061945.1
GCA_016868175.1
GCA_018716525.1
GCA_905235415.1
GCA_018061745.1
GCA_016934015.1
GCA_016795365.1
GCA_016295355.1
GCA_018383975.1
GCA_016931435.1
GCA_910584265.1
GCA_016713645.1
GCA_016928555.1
GCA_017408205.1
GCA_017428625.1
GCA_018672285.1
GCA_016794825.1
GCA_910579275.1
GCA_016779485.1
GCA_017450435.1
GCA_017552455.1
GCA_017432645.1
GCA_017411125.1
GCA_017964755.1
GCA_017501625.1
GCA_015056365.1
GCA_910585655.1
GCA_019240635.1
GCA_910586015.1
GCA_017387515.1
GCA_016926925.1
GCA_017623655.1
GCA_017436785.1
GCA_017987725.1
GCA_017406905.1
GCA_905235435.1
GCA_016704145.1
GCA_016720745.1
GCA_900753405.1
GCA_016938065.1
GCA_017625775.1
GCA_017399765.1
GCA_018663245.1
GCA_905201915.1
GCA_017495105.1
GCA_016713225.1
GCA_017430325.1
GCA_016787445.1
GCA_018623895.1
GCA_017477255.1
GCA_017472605.1
GCA_016713305.1
GCA_016710435.1
GCA_018064935.1
GCA_018826075.1
GCA_016793015.1
GCA_018713485.1
GCA_016291995.1
GCA_017560765.1
GCA_017523605.1
GCA_017386805.1
GCA_015068465.1
GCA_905215945.1
GCA_016938475.1
GCA_015063325.1
GCA_017613435.1
GCA_017540815.1
GCA_018240625.1
GCA_910577585.1
GCA_017537945.1
GCA_016926205.1
GCA_017436865.1
GCA_018818365.1
GCA_016722705.1
GCA_019115745.1
GCA_017524385.1
GCA_018712725.1
GCA_910577035.1
GCA_017396465.1
GCA_016873675.1
GCA_910587345.1
GCA_017506735.1
GCA_910587335.1
GCA_016288825.1
GCA_017536605.1
GCA_017508135.1
GCA_017536205.1
GCA_017469795.1
GCA_910588465.1
GCA_016716705.1
GCA_018970965.1
GCA_017425725.1
GCA_015065645.1
GCA_017937845.1
GCA_016744705.1
GCA_016790045.1
GCA_018241585.1
GCA_017882345.1
GCA_016285885.1
GCA_018882725.1
GCA_018699935.1
GCA_018399035.1
GCA_017396695.1
GCA_017418645.1
GCA_902788995.1
GCA_017992305.1
GCA_018656065.1
GCA_017559305.1
GCA_017527435.1
GCA_016709875.1
GCA_018333535.1
GCA_017940415.1
GCA_016282655.1
GCA_018647945.1
GCA_018267095.1
GCA_016283275.1
GCA_018433945.1
GCA_017961705.1
GCA_900757295.1
GCA_015487515.1
GCA_017935485.1
GCA_017407285.1
GCA_017303715.1
GCA_018821175.1
GCA_018401875.1
GCA_018711755.1
GCA_019090765.1
GCA_019248485.1
GCA_017388745.1
GCA_017507325.1
GCA_910585595.1
GCA_018971485.1
GCA_905215015.1
GCA_017619655.1
GCA_910576555.1
GCA_017464805.1
GCA_905235735.1
GCA_905235425.1
GCA_910587825.1
GCA_905193145.1
GCA_017503325.1
GCA_017473775.1
GCA_017945865.1
GCA_017995735.1
GCA_015064065.1
GCA_019116705.1
GCA_019114345.1
GCA_910585205.1
GCA_017540605.1
GCA_017631775.1
GCA_018000995.1
GCA_017453665.1
GCA_014163555.1
GCA_018241765.1
GCA_019236735.1
GCA_910583945.1
GCA_018266375.1
GCA_017460395.1
GCA_910587785.1
GCA_017559555.1
GCA_017420125.1
GCA_019114005.1
GCA_017383945.1
GCA_017466635.1
GCA_018697675.1
GCA_018241625.1
GCA_910580135.1
GCA_018662325.1
GCA_905233775.1
GCA_016712565.1
GCA_905372745.1
GCA_016763045.1
GCA_019136325.1
GCA_910578575.1
GCA_017520845.1
GCA_019239835.1
GCA_015057605.1
GCA_018109965.1
GCA_017468215.1
GCA_905235135.1
GCA_017512095.1
GCA_017529425.1
GCA_018239985.1
GCA_905479205.1
GCA_016290135.1
GCA_017504625.1
GCA_018062425.1
GCA_016721735.1
GCA_018818145.1
GCA_910576345.1
GCA_018883025.1
GCA_016934575.1
GCA_019116485.1
GCA_905234205.1
GCA_905235505.1
GCA_017554485.1
GCA_017620135.1
GCA_905480645.1
GCA_019186945.1
GCA_017555865.1
GCA_017542485.1
GCA_018623505.1
GCA_018970765.1
GCA_910579515.1
GCA_017618815.1
GCA_017460955.1
GCA_910579175.1
GCA_019119045.1
GCA_018222695.1
GCA_018228685.1
GCA_017619815.1
GCA_017987825.1
GCA_019090455.1
GCA_018401995.1
GCA_910587035.1
GCA_017848155.1
GCA_019244295.1
GCA_015064925.1
GCA_016649735.1
GCA_018829775.1
GCA_015056325.1
GCA_016292095.1
GCA_017435505.1
GCA_018646565.1
GCA_019240175.1
GCA_016870695.1
GCA_018882895.1
GCA_017633835.1
GCA_017559935.1
GCA_910584915.1
GCA_017552165.1
GCA_018660265.1
GCA_016808295.1
GCA_905235545.1
GCA_018644785.1
GCA_018673175.1
GCA_018711775.1
GCA_017547315.1
GCA_018222875.1
GCA_017508895.1
GCA_017428055.1
GCA_905235605.1
GCA_910588175.1
GCA_017501865.1
GCA_017507425.1
GCA_017558065.1
GCA_017460265.1
GCA_018240065.1
GCA_014138725.1
GCA_018399475.1
GCA_017552615.1
GCA_017883305.1
GCA_910587675.1
GCA_900771165.1
GCA_905372265.1
GCA_018064645.1
GCA_017622815.1
GCA_018659145.1
GCA_018066915.1
GCA_018695965.1
GCA_905365345.1
GCA_016286075.1
GCA_017558255.1
GCA_018064475.1
GCA_017859955.1
GCA_017861365.1
GCA_017945845.1
GCA_905235835.1
GCA_018052475.1
GCA_017551095.1
GCA_910579215.1
GCA_900766395.1
GCA_018057635.1
GCA_018712905.1
GCA_017550205.1
GCA_017613535.1
GCA_017634175.1
GCA_019112945.1
GCA_910588925.1
GCA_018378255.1
GCA_017504065.1
GCA_003054495.1
GCA_017620655.1
GCA_016882225.1
GCA_016284355.1
GCA_017509785.1
GCA_017543445.1
GCA_019246795.1
GCA_017889705.1
GCA_910575255.1
GCA_905235885.1
GCA_018780805.1
GCA_017963755.1
GCA_016285815.1
GCA_017630155.1
GCA_910575725.1
GCA_905372865.1
GCA_910586825.1
GCA_017443145.1
GCA_017542245.1
GCA_017521485.1
GCA_017650105.1
GCA_017631895.1
GCA_018335755.1
GCA_017545525.1
GCA_016296575.1
GCA_018239845.1
GCA_018222605.1
GCA_017624155.1
GCA_015257795.3
GCA_015066975.1
GCA_900767015.1
GCA_018268195.1
GCA_019135895.1
GCA_018064785.1
GCA_017519975.1
GCA_017630985.1
GCA_018385335.1
GCA_018816485.1
GCA_018061565.1
GCA_905236055.1
GCA_900762565.1
GCA_900753975.1
GCA_905233165.1
GCA_017534385.1
GCA_910589195.1
GCA_017629115.1
GCA_910585435.1
GCA_910583545.1
GCA_905235695.1
GCA_017885365.1
GCA_018895315.1
GCA_018400355.1
GCA_018894655.1
GCA_016281295.1
GCA_018729555.1
GCA_017304615.1
GCA_017511535.1
GCA_018713795.1
GCA_017512025.1
GCA_016938095.1
GCA_018054455.1
GCA_905478765.1
GCA_018716065.1
GCA_017626435.1
GCA_017502025.1
GCA_018364635.1
GCA_017463585.1
GCA_018710945.1
GCA_017882045.1
GCA_018267825.1
GCA_016295615.1
GCA_017615245.1
GCA_018883285.1
GCA_019119025.1
GCA_019236175.1
GCA_018065435.1
GCA_018826645.1
GCA_018062385.1
GCA_019115545.1
GCA_001704275.1
GCA_018901715.1
GCA_018402205.1
GCA_910580005.1
GCA_910586985.1
GCA_017510985.1
GCA_017744955.1
GCA_017858515.1
GCA_017848075.1
GCA_018333405.1
GCA_905234985.1
GCA_018063505.1
GCA_017995755.1
GCA_019120475.1
GCA_018662005.1
GCA_905236725.1
GCA_015058205.1
GCA_018064605.1
GCA_910585135.1
GCA_018669795.1
GCA_910589545.1
GCA_018897105.1
GCA_016282595.1
GCA_900751815.1
GCA_017643365.1
GCA_018714925.1
GCA_019187665.1
GCA_019232665.1
GCA_017468745.1
GCA_017511585.1
GCA_017882655.1
GCA_018383375.1
GCA_017618495.1
GCA_015055655.1
GCA_018268075.1
GCA_019115265.1
GCA_018715925.1
GCA_017516005.1
GCA_018969585.1
GCA_905236265.1
GCA_018266845.1
GCA_018814825.1
GCA_018266055.1
GCA_017547805.1
GCA_017694935.1
GCA_017984135.1
GCA_017794765.1
GCA_017643165.1
GCA_017962585.1
GCA_017828975.1
GCA_017308495.1
GCA_016288205.1
GCA_017548735.1
GCA_017652745.1
GCA_910577015.1
GCA_900770785.1
GCA_017546025.1
GCA_017935095.1
GCA_019234295.1
GCA_019232645.1
GCA_905479015.1
GCA_017617715.1
GCA_018651745.1
GCA_018715805.1
GCA_017744445.1
GCA_015066705.1
GCA_019038625.1
GCA_017556895.1
GCA_017999645.1
GCA_017613735.1
GCA_015069565.1
GCA_905614365.1
GCA_014799845.1
GCA_017502965.1
GCA_910586715.1
GCA_017959745.1
GCA_910588875.1
GCA_017650925.1
GCA_018056725.1
GCA_018711945.1
GCA_017534835.1
GCA_018004935.1
GCA_018813785.1
GCA_018895765.1
GCA_017620015.1
GCA_013327885.1
GCA_017613015.1
GCA_017549285.1
GCA_017511375.1
GCA_905235995.1
GCA_905233745.1
GCA_019118405.1
GCA_017523005.1
GCA_017546165.1
GCA_015056175.1
GCA_910583695.1
GCA_018829245.1
GCA_017543285.1
GCA_017647245.1
GCA_017551775.1
GCA_018456245.1
GCA_018399055.1
GCA_018054745.1
GCA_905235085.1
GCA_017965425.1
GCA_910586585.1
GCA_018664485.1
GCA_017625465.1
GCA_017889265.1
GCA_018660835.1
GCA_017559435.1
GCA_017650305.1
GCA_018399075.1
GCA_017535865.1
GCA_017991615.1
GCA_017619835.1
GCA_018240685.1
GCA_018055415.1
GCA_018971265.1
GCA_017547345.1
GCA_017615095.1
GCA_017633985.1
GCA_019232985.1
GCA_018671175.1
GCA_018710835.1
GCA_019084485.1
GCA_018711135.1
GCA_018267195.1
GCA_910574835.1
GCA_905369775.1
GCA_018375725.1
GCA_017624675.1
GCA_017650085.1
GCA_018434245.1
GCA_019240405.1
GCA_019083985.1
GCA_018262975.1
GCA_018896355.1
GCA_017512465.1
GCA_017882525.1
GCA_017629325.1
GCA_018673255.1
GCA_016281675.1
GCA_017620375.1
GCA_017938885.1
GCA_019242465.1
GCA_019163175.1
GCA_905233945.1
GCA_017541305.1
GCA_018241265.1
GCA_910587075.1
GCA_910588005.1
GCA_018829865.1
GCA_018680005.1
GCA_017620335.1
GCA_015055705.1
GCA_018067325.1
GCA_910578255.1
GCA_910595855.1
GCA_019218365.1
GCA_017507285.1
GCA_017984635.1
GCA_017514785.1
GCA_019113455.1
GCA_019247895.1
GCA_017537345.1
GCA_017530735.1
GCA_017937415.1
GCA_017630245.1
GCA_910577195.1
GCA_905479815.1
GCA_018725275.1
GCA_018651345.1
GCA_017525605.1
GCA_018436855.1
GCA_017880705.1
GCA_017798125.1
GCA_910579605.1
GCA_018648805.1
GCA_018062585.1
GCA_019136675.1
GCA_018673925.1
GCA_017509985.1
GCA_017519865.1
GCA_017550965.1
GCA_017538085.1
GCA_014799855.1
GCA_017555925.1
GCA_017621695.1
GCA_910578455.1
GCA_018334995.1
GCA_910585555.1
GCA_018608545.1
GCA_015655565.1
GCA_905370385.1
GCA_017523615.1
GCA_018817595.1
GCA_017628205.1
GCA_017526745.1
GCA_019120635.1
GCA_017615405.1
GCA_017998715.1
GCA_017939855.1
GCA_018882635.1
GCA_018701395.1
GCA_017882165.1
GCA_018821305.1
GCA_016281275.1
GCA_018715745.1
GCA_018401435.1
GCA_905233835.1
GCA_017548075.1
GCA_017617315.1
GCA_017656145.1
GCA_017938435.1
GCA_017962025.1
GCA_018714565.1
GCA_018608435.1
GCA_017934115.1
GCA_019112785.1
GCA_018241895.1
GCA_900769815.1
GCA_910576325.1
GCA_017646225.1
GCA_017507985.1
GCA_018057925.1
GCA_017623885.1
GCA_018675425.1
GCA_018668475.1
GCA_017557195.1
GCA_905233345.1
GCA_017961345.1
GCA_016793565.1
GCA_018818235.1
GCA_018968885.1
GCA_017534945.1
GCA_017860395.1
GCA_019114715.1
GCA_910575265.1
GCA_903915535.1
GCA_019115945.1
GCA_017620845.1
GCA_017999135.1
GCA_015490455.1
GCA_017510245.1
GCA_018122655.1
GCA_905234235.1
GCA_018262475.1
GCA_018830295.1
GCA_910588555.1
GCA_018713745.1
GCA_017962965.1
GCA_016178015.1
GCA_017992335.1
GCA_000761495.1
GCA_017647575.1
GCA_017631215.1
GCA_905236845.1
GCA_018712265.1
GCA_017304475.1
GCA_900759665.1
GCA_017993775.1
GCA_017694795.1
GCA_017558505.1
GCA_017532885.1
GCA_018334735.1
GCA_018223435.1
GCA_015258065.1
GCA_017533915.1
GCA_018268715.1
GCA_018266435.1
GCA_017986765.1
GCA_017526445.1
GCA_017523325.1
GCA_017531795.1
GCA_017550385.1
GCA_018402015.1
GCA_900761355.1
GCA_018969185.1
GCA_019090585.1
GCA_017990305.1
GCA_017886705.1
GCA_019242435.1
GCA_910584165.1
GCA_018260475.1
GCA_019233165.1
GCA_018061525.1
GCA_017646785.1
GCA_019236675.1
GCA_017629895.1
GCA_017629925.1
GCA_018713205.1
GCA_018434075.1
GCA_905234305.1
GCA_019114885.1
GCA_018241665.1
GCA_905236445.1
GCA_018067145.1
GCA_910588695.1
GCA_001586195.1
GCA_016296655.1
GCA_907163225.1
GCA_910588375.1
GCA_017853555.1
GCA_015056625.1
GCA_018224395.1
GCA_018817385.1
GCA_017505585.1
GCA_017625535.1
GCA_017622135.1
GCA_018646105.1
GCA_910587095.1
GCA_018222765.1
GCA_017504465.1
GCA_017558115.1
GCA_017882325.1
GCA_910574965.1
GCA_018062345.1
GCA_018664365.1
GCA_910584185.1
GCA_019116885.1
GCA_018646865.1
GCA_017543595.1
GCA_900757145.1
GCA_910583765.1
GCA_015069615.1
GCA_018895675.1
GCA_905236875.1
GCA_017547885.1
GCA_017421145.1
GCA_018240795.1
GCA_018711035.1
GCA_018713435.1
GCA_017529175.1
GCA_017501355.1
GCA_017937385.1
GCA_905234865.1
GCA_015066665.1
GCA_017963785.1
GCA_905479885.1
GCA_910587755.1
GCA_910587005.1
GCA_017994125.1
GCA_017561265.1
GCA_017937195.1
GCA_017998755.1
GCA_018658635.1
GCA_017614655.1
GCA_018335895.1
GCA_910580155.1
GCA_905479575.1
GCA_017938765.1
GCA_018969165.1
GCA_017616055.1
GCA_018713305.1
GCA_017536965.1
GCA_018826445.1
GCA_017557405.1
GCA_018399915.1
GCA_017993055.1
GCA_017744315.1
GCA_018644725.1
GCA_019113745.1
GCA_017651625.1
GCA_017745275.1
GCA_019116025.1
GCA_017556685.1
GCA_018969405.1
GCA_017502435.1
GCA_014804605.1
GCA_015655075.1
GCA_019240115.1
GCA_019243975.1
GCA_017516065.1
GCA_910578995.1
GCA_015057435.1
GCA_017548825.1
GCA_017577405.1
GCA_905480125.1
GCA_018399515.1
GCA_017533825.1
GCA_017632945.1
GCA_017505415.1
GCA_016462955.1
GCA_017503525.1
GCA_017621705.1
GCA_017614275.1
GCA_017965665.1
GCA_910575585.1
GCA_018896645.1
GCA_017880805.1
GCA_017992485.1
GCA_019237215.1
GCA_018896815.1
GCA_018368345.1
GCA_017618015.1
GCA_019104865.1
GCA_017513285.1
GCA_017960705.1
GCA_019115685.1
GCA_017623515.1
GCA_016793595.1
GCA_018714785.1
GCA_905369855.1
GCA_017517465.1
GCA_910579055.1
GCA_015058475.1
GCA_905234525.1
GCA_900761555.1
GCA_905233555.1
GCA_016298055.1
GCA_905233595.1
GCA_018057015.1
GCA_017744355.1
GCA_017559505.1
GCA_017507385.1
GCA_017881645.1
GCA_905236685.1
GCA_018333815.1
GCA_017938155.1
GCA_905480295.1
GCA_017501465.1
GCA_017526785.1
GCA_910577495.1
GCA_017856545.1
GCA_017614625.1
GCA_017543835.1
GCA_018064545.1
GCA_910584245.1
GCA_017547525.1
GCA_018830085.1
GCA_017942105.1
GCA_018659585.1
GCA_905612245.1
GCA_018896025.1
GCA_018818645.1
GCA_018262705.1
GCA_017962125.1
GCA_910579365.1
GCA_910586025.1
GCA_016716745.1
GCA_017744855.1
GCA_017958545.1
GCA_017938485.1
GCA_019112635.1
GCA_019235995.1
GCA_905478565.1
GCA_910586095.1
GCA_018623405.1
GCA_905236245.1
GCA_015069415.1
GCA_019237435.1
GCA_017998585.1
GCA_018817545.1
GCA_017620345.1
GCA_018268375.1
GCA_017525475.1
GCA_016296785.1
GCA_017577945.1
GCA_910585815.1
GCA_018883425.1
GCA_017964005.1
GCA_016841205.1
GCA_017540565.1
GCA_015665415.1
GCA_018268695.1
GCA_017938695.1
GCA_017880985.1
GCA_018711385.1
GCA_018662075.1
GCA_018004645.1
GCA_019114285.1
GCA_019075925.1
GCA_017559955.1
GCA_905612225.1
GCA_910585935.1
GCA_018262385.1
GCA_018388625.1
GCA_018970845.1
GCA_018711815.1
GCA_017617635.1
GCA_905373385.1
GCA_019116045.1
GCA_910583685.1
GCA_017577615.1
GCA_018729455.1
GCA_017390475.1
GCA_910586615.1
GCA_018064345.1
GCA_910587635.1
GCA_900772575.1
GCA_018266795.1
GCA_910577225.1
GCA_017540945.1
GCA_017531765.1
GCA_016286035.1
GCA_018265615.1
GCA_905236965.1
GCA_018812945.1
GCA_905233655.1
GCA_017960845.1
GCA_017516265.1
GCA_018402075.1
GCA_018831195.1
GCA_910578405.1
GCA_017518445.1
GCA_017996375.1
GCA_017936845.1
GCA_017935195.1
GCA_905235535.1
GCA_017635415.1
GCA_905233375.1
GCA_017881315.1
GCA_018816445.1
GCA_018710985.1
GCA_017560225.1
GCA_910583925.1
GCA_014799475.1
GCA_900759835.1
GCA_910588455.1
GCA_017548525.1
GCA_017936285.1
GCA_018825365.1
GCA_910586925.1
GCA_910586725.1
GCA_019245455.1
GCA_019117025.1
GCA_018065415.1
GCA_017652285.1
GCA_018242505.1
GCA_018824725.1
GCA_017860085.1
GCA_905236195.1
GCA_018372555.1
GCA_905373625.1
GCA_017305515.1
GCA_018402495.1
GCA_018711785.1
GCA_018335015.1
GCA_017560165.1
GCA_019236495.1
GCA_910584395.1
GCA_017625435.1
GCA_016284175.1
GCA_018065475.1
GCA_017962605.1
GCA_018700255.1
GCA_019120355.1
GCA_018333455.1
GCA_910589055.1
GCA_018263115.1
GCA_019237325.1
GCA_905612505.1
GCA_017745295.1
GCA_019241305.1
GCA_910585455.1
GCA_019119355.1
GCA_017556665.1
GCA_019116445.1
GCA_018333655.1
GCA_019233755.1
GCA_017624735.1
GCA_910589305.1
GCA_018402695.1
GCA_018239815.1
GCA_017514025.1
GCA_017516825.1
GCA_018715565.1
GCA_017617545.1
GCA_017857875.1
GCA_018712145.1
GCA_017889845.1
GCA_016291405.1
GCA_910595805.1
GCA_910595815.1
GCA_018647445.1
GCA_017942005.1
GCA_018814405.1
GCA_019218375.1
GCA_018716115.1
GCA_018382295.1
GCA_015655535.1
GCA_017613085.1
GCA_900771805.1
GCA_017518025.1
GCA_017513125.1
GCA_900761225.1
GCA_018817845.1
GCA_017991775.1
GCA_905236395.1
GCA_003255745.1
GCA_017553505.1
GCA_017510225.1
GCA_018661775.1
GCA_019239975.1
GCA_017520635.1
GCA_910586755.1
GCA_018400625.1
GCA_905233755.1
GCA_018826905.1
GCA_905236675.1
GCA_019117005.1
GCA_017860675.1
GCA_017546455.1
GCA_017508305.1
GCA_017792425.1
GCA_910584205.1
GCA_017622925.1
GCA_017535435.1
GCA_017983445.1
GCA_017744555.1
GCA_017515595.1
GCA_905233145.1
GCA_015071005.1
GCA_017829005.1
GCA_019241425.1
GCA_905234755.1
GCA_017521105.1
GCA_018712825.1
GCA_905235555.1
GCA_017623815.1
GCA_018228645.1
GCA_017619385.1
GCA_018712405.1
GCA_018054835.1
GCA_018268655.1
GCA_018066005.1
GCA_019237595.1
GCA_018240485.1
GCA_018644745.1
GCA_905479925.1
GCA_017694915.1
GCA_905236985.1
GCA_017996845.1
GCA_019113665.1
GCA_017540455.1
GCA_018814265.1
GCA_910579285.1
GCA_017541565.1
GCA_017646185.1
GCA_017987575.1
GCA_016297325.1
GCA_019235715.1
GCA_905233545.1
GCA_018830005.1
GCA_018713725.1
GCA_017632855.1
GCA_017626625.1
GCA_016792865.1
GCA_018658305.1
GCA_018610125.1
GCA_018432565.1
GCA_018608625.1
GCA_018266875.1
GCA_910587915.1
GCA_018698735.1
GCA_018242185.1
GCA_905235045.1
GCA_018402135.1
GCA_017630695.1
GCA_018402085.1
GCA_018969715.1
GCA_018823415.1
GCA_017502425.1
GCA_910588315.1
GCA_017962495.1
GCA_910584485.1
GCA_018666555.1
GCA_019116525.1
GCA_019244535.1
GCA_018061805.1
GCA_017622635.1
GCA_017983515.1
GCA_018061825.1
GCA_017518785.1
GCA_017551705.1
GCA_018650465.1
GCA_018001635.1
GCA_905233525.1
GCA_900764695.1
GCA_017936985.1
GCA_018400435.1
GCA_019240375.1
GCA_019244985.1
GCA_018061035.1
GCA_905233565.1
GCA_018715105.1
GCA_017656165.1
GCA_017964255.1
GCA_910575005.1
GCA_905233415.1
GCA_017989935.1
GCA_019113965.1
GCA_900772625.1
GCA_017621755.1
GCA_900766775.1
GCA_018673955.1
GCA_019245995.1
GCA_910578815.1
GCA_017998495.1
GCA_905235785.1
GCA_019248075.1
GCA_018268395.1
GCA_910574255.1
GCA_910587405.1
GCA_017857255.1
GCA_910589655.1
GCA_017631085.1
GCA_905479545.1
GCA_900772775.1
GCA_017504325.1
GCA_015058375.1
GCA_018267875.1
GCA_019246385.1
GCA_017882715.1
GCA_905236885.1
GCA_017530725.1
GCA_017548245.1
GCA_018222965.1
GCA_019118245.1
GCA_017960065.1
GCA_017632095.1
GCA_017551765.1
GCA_017881345.1
GCA_017882585.1
GCA_017849395.1
GCA_905233625.1
GCA_017615955.1
GCA_017547685.1
GCA_017450845.1
GCA_017648235.1
GCA_017983845.1
GCA_001628815.1
GCA_017883185.1
GCA_017555595.1
GCA_017656155.1
GCA_905480415.1
GCA_905480075.1
GCA_905480285.1
GCA_017992415.1
GCA_018241965.1
GCA_905479065.1
GCA_905478775.1
GCA_017991675.1
GCA_017629595.1
GCA_018969355.1
GCA_017857175.1
GCA_017995695.1
GCA_017940955.1
GCA_017532025.1
GCA_015057825.1
GCA_017531585.1
GCA_017619275.1
GCA_018812595.1
GCA_017624955.1
GCA_017527825.1
GCA_910584075.1
GCA_018432645.1
GCA_017535325.1
GCA_017560985.1
GCA_017554125.1
GCA_017514665.1
GCA_018266685.1
GCA_017985675.1
GCA_016288815.1
GCA_000720995.1
GCA_018971625.1
GCA_019113475.1
GCA_018399395.1
GCA_017510425.1
GCA_017885175.1
GCA_017551425.1
GCA_017532355.1
GCA_016124535.1
GCA_018822435.1
GCA_019118885.1
GCA_019119415.1
GCA_015055665.1
GCA_015066745.1
GCA_910576985.1
GCA_910578835.1
GCA_017453705.1
GCA_016287095.1
GCA_017634475.1
GCA_016286365.1
GCA_910585745.1
GCA_018060955.1
GCA_017522615.1
GCA_910584195.1
GCA_910587935.1
GCA_018242585.1
GCA_017628935.1
GCA_018624035.1
GCA_018266575.1
GCA_910578645.1
GCA_018376005.1
GCA_905620465.1
GCA_018266735.1
GCA_018970885.1
GCA_017557045.1
GCA_910585785.1
GCA_019244415.1
GCA_017531065.1
GCA_905235685.1
GCA_017511465.1
GCA_017651065.1
GCA_017515795.1
GCA_018065695.1
GCA_018367495.1
GCA_017630195.1
GCA_019112895.1
GCA_900759795.1
GCA_019247515.1
GCA_017934185.1
GCA_907163085.1
GCA_018524345.1
GCA_910588545.1
GCA_018702695.1
GCA_018063165.1
GCA_910583935.1
GCA_017524035.1
GCA_018242545.1
GCA_910589635.1
GCA_017536325.1
GCA_018449715.1
GCA_017642895.1
GCA_017962365.1
GCA_905479475.1
GCA_015055835.1
GCA_018669945.1
GCA_017431685.1
GCA_018222345.1
GCA_017936765.1
GCA_910586655.1
GCA_017620435.1
GCA_018894445.1
GCA_017509565.1
GCA_015056315.1
GCA_018607135.1
GCA_018825305.1
GCA_017612555.1
GCA_017935645.1
GCA_018065125.1
GCA_017506175.1
GCA_910579465.1
GCA_017548485.1
GCA_018883165.1
GCA_016302005.1
GCA_018385395.1
GCA_017635095.1
GCA_017991835.1
GCA_019118985.1
GCA_018376445.1
GCA_017552535.1
GCA_910579865.1
GCA_018262505.1
GCA_018716015.1
GCA_018241335.1
GCA_018713405.1
GCA_018399795.1
GCA_015055975.1
GCA_018648265.1
GCA_017851655.1
GCA_900771425.1
GCA_017536895.1
GCA_018066145.1
GCA_017983615.1
GCA_017534705.1
GCA_019135865.1
GCA_017858255.1
GCA_018268875.1
GCA_910584945.1
GCA_015069335.1
GCA_017522135.1
GCA_910577565.1
GCA_017536305.1
GCA_905236325.1
GCA_017557715.1
GCA_017992655.1
GCA_017962615.1
GCA_015069265.1
GCA_019136935.1
GCA_019247755.1
GCA_900760345.1
GCA_017560095.1
GCA_018652955.1
GCA_017996075.1
GCA_017631885.1
GCA_018969565.1
GCA_017550145.1
GCA_018067055.1
GCA_017620915.1
GCA_019084435.1
GCA_017656385.1
GCA_018822845.1
GCA_019247235.1
GCA_014804655.1
GCA_018715495.1
GCA_018065205.1
GCA_018062285.1
GCA_910577825.1
GCA_017991915.1
GCA_910587545.1
GCA_905612495.1
GCA_017881585.1
GCA_017959525.1
GCA_910584575.1
GCA_017643215.1
GCA_017525915.1
GCA_019120075.1
GCA_017645275.1
GCA_910586835.1
GCA_018401375.1
GCA_018242645.1
GCA_017554305.1
GCA_017612875.1
GCA_017885485.1
GCA_018712985.1
GCA_017936025.1
GCA_018666055.1
GCA_017543025.1
GCA_905236635.1
GCA_018714695.1
GCA_015058525.1
GCA_017618115.1
GCA_018607205.1
GCA_017848755.1
GCA_018816765.1
GCA_017861415.1
GCA_018402725.1
GCA_019242385.1
GCA_018883345.1
GCA_910576815.1
GCA_018402175.1
GCA_018713375.1
GCA_018656645.1
GCA_017536695.1
GCA_017619735.1
GCA_910577675.1
GCA_017961625.1
GCA_910577465.1
GCA_018830405.1
GCA_017620615.1
GCA_019112965.1
GCA_910585905.1
GCA_017629615.1
GCA_018266085.1
GCA_018824085.1
GCA_018266255.1
GCA_017888745.1
GCA_910585865.1
GCA_017549805.1
GCA_017938215.1
GCA_910584665.1
GCA_017935565.1
GCA_018052945.1
GCA_019237135.1
GCA_017642535.1
GCA_900769375.1
GCA_018369015.1
GCA_017995215.1
GCA_019247255.1
GCA_018267705.1
GCA_018054895.1
GCA_018817315.1
GCA_019061405.1
GCA_017694495.1
GCA_017524165.1
GCA_018262455.1
GCA_910585075.1
GCA_015058295.1
GCA_017860375.1
GCA_017649845.1
GCA_018061205.1
GCA_018713755.1
GCA_017524185.1
GCA_019118935.1
GCA_910584215.1
GCA_017618595.1
GCA_017622415.1
GCA_017990795.1
GCA_017632755.1
GCA_019114745.1
GCA_017547125.1
GCA_910586555.1
GCA_017616475.1
GCA_018663565.1
GCA_017792405.1
GCA_910577075.1
GCA_910585915.1
GCA_017524845.1
GCA_905373275.1
GCA_017623055.1
GCA_018064455.1
GCA_002271215.1
GCA_018267135.1
GCA_017505465.1
GCA_018056955.1
GCA_018883635.1
GCA_019241805.1
GCA_018970445.1
GCA_017617145.1
GCA_017854675.1
GCA_017935165.1
GCA_016286555.1
GCA_910584735.1
GCA_018645565.1
GCA_018265835.1
GCA_910575615.1
GCA_018818265.1
GCA_017984895.1
GCA_019038815.1
GCA_018058165.1
GCA_018064885.1
GCA_017509245.1
GCA_018817125.1
GCA_017623675.1
GCA_017941345.1
GCA_018399745.1
GCA_018400295.1
GCA_018240825.1
GCA_018065765.1
GCA_905478845.1
GCA_018715395.1
GCA_017694765.1
GCA_910579035.1
GCA_017622395.1
GCA_018827845.1
GCA_019136135.1
GCA_017539425.1
GCA_018716805.1
GCA_018816905.1
GCA_018657765.1
GCA_017935625.1
GCA_905479735.1
GCA_018829985.1
GCA_905233965.1
GCA_900767325.1
GCA_017882375.1
GCA_905612515.1
GCA_018400565.1
GCA_017555445.1
GCA_017617125.1
GCA_017795005.1
GCA_017513365.1
GCA_017935325.1
GCA_018895275.1
GCA_018065885.1
GCA_017620875.1
GCA_017549385.1
GCA_018713045.1
GCA_015056245.1
GCA_018819165.1
GCA_017959225.1
GCA_017646555.1
GCA_017861495.1
GCA_910822395.1
GCA_017881795.1
GCA_017555465.1
GCA_018401115.1
GCA_017559425.1
GCA_018262735.1
GCA_019218315.1
GCA_905236315.1
GCA_905235815.1
GCA_910574195.1
GCA_018241525.1
GCA_017614755.1
GCA_017631585.1
GCA_017642965.1
GCA_017503015.1
GCA_019235245.1
GCA_017515505.1
GCA_018260395.1
GCA_017470605.1
GCA_017545865.1
GCA_017635515.1
GCA_900753325.1
GCA_018394315.1
GCA_017545905.1
GCA_017936885.1
GCA_017646825.1
GCA_018970605.1
GCA_018239785.1
GCA_017552105.1
GCA_017888105.1
GCA_015057445.1
GCA_018399235.1
GCA_014804245.1
GCA_018364455.1
GCA_018242005.1
GCA_905479135.1
GCA_017561885.1
GCA_017508975.1
GCA_905234365.1
GCA_017538465.1
GCA_017620505.1
GCA_018970325.1
GCA_019186965.1
GCA_017540265.1
GCA_019116405.1
GCA_018821745.1
GCA_017305555.1
GCA_905234005.1
GCA_016297645.1
GCA_017994935.1
GCA_017538365.1
GCA_017649605.1
GCA_910584365.1
GCA_018714645.1
GCA_018711275.1
GCA_019114465.1
GCA_016281405.1
GCA_018266475.1
GCA_018820085.1
GCA_018660685.1
GCA_015069495.1
GCA_017882205.1
GCA_016297945.1
GCA_019239895.1
GCA_905480065.1
GCA_018402305.1
GCA_017853575.1
GCA_018058135.1
GCA_910584445.1
GCA_905480395.1
GCA_910588325.1
GCA_017962145.1
GCA_905479025.1
GCA_017516785.1
GCA_910576795.1
GCA_018240745.1
GCA_018817795.1
GCA_017619935.1
GCA_017621475.1
GCA_014799925.1
GCA_017529875.1
GCA_017623265.1
GCA_017614195.1
GCA_015056125.1
GCA_016841875.1
GCA_018062885.1
GCA_017623575.1
GCA_019246375.1
GCA_016282455.1
GCA_016716675.1
GCA_016793685.1
GCA_017941735.1
GCA_019113845.1
GCA_017504305.1
GCA_905373555.1
GCA_018060625.1
GCA_019114825.1
GCA_014804645.1
GCA_910586245.1
GCA_017631325.1
GCA_017515945.1
GCA_017524615.1
GCA_018066015.1
GCA_017550775.1
GCA_019136515.1
GCA_017626365.1
GCA_017962565.1
GCA_016288005.1
GCA_017745195.1
GCA_018434685.1
GCA_018817805.1
GCA_016297585.1
GCA_018715935.1
GCA_018672145.1
GCA_017514105.1
GCA_017694755.1
GCA_016793415.1
GCA_019187225.1
GCA_017353815.1
GCA_900760545.1
GCA_900769875.1
GCA_017512675.1
GCA_016292145.1
GCA_019232625.1
GCA_910585165.1
GCA_017547445.1
GCA_910578515.1
GCA_019247795.1
GCA_014804565.1
GCA_018676385.1
GCA_019247845.1
GCA_017937095.1
GCA_019118325.1
GCA_018815555.1
GCA_017555105.1
GCA_017508315.1
GCA_905234455.1
GCA_018062085.1
GCA_017515205.1
GCA_016764535.1
GCA_018056685.1
GCA_905478195.1
GCA_017539045.1
GCA_017650285.1
GCA_019114625.1
GCA_017965495.1
GCA_017694255.1
GCA_018648645.1
GCA_019113265.1
GCA_018780365.1
GCA_900766325.1
GCA_015057455.1
GCA_017513085.1
GCA_017962005.1
GCA_019236475.1
GCA_017542125.1
GCA_017623235.1
GCA_017992885.1
GCA_016301965.1
GCA_910588755.1
GCA_017511005.1
GCA_017991555.1
GCA_910577345.1
GCA_017986195.1
GCA_017879645.1
GCA_018830105.1
GCA_018825985.1
GCA_905233955.1
GCA_900752335.1
GCA_018064305.1
GCA_014804695.1
GCA_017626325.1
GCA_910579655.1
GCA_017555845.1
GCA_017618475.1
GCA_905480085.1
GCA_016780945.1
GCA_017859655.1
GCA_016293915.1
GCA_905234395.1
GCA_017858295.1
GCA_017883315.1
GCA_905233455.1
GCA_018060905.1
GCA_017549815.1
GCA_017983965.1
GCA_018003015.1
GCA_017553065.1
GCA_018675685.1
GCA_019244955.1
GCA_018375675.1
GCA_017515345.1
GCA_018714085.1
GCA_017958765.1
GCA_017958705.1
GCA_900770385.1
GCA_019119935.1
GCA_910579575.1
GCA_905236085.1
GCA_017546845.1
GCA_015055815.1
GCA_905480095.1
GCA_019117285.1
GCA_910585875.1
GCA_905233405.1
GCA_905373195.1
GCA_018063245.1
GCA_017551515.1
GCA_017631155.1
GCA_018334615.1
GCA_018819175.1
GCA_017744735.1
GCA_015055625.1
GCA_905478905.1
GCA_017934975.1
GCA_017630405.1
GCA_018609755.1
GCA_018829565.1
GCA_016744435.1
GCA_910578335.1
GCA_018969605.1
GCA_016649995.1
GCA_018195615.1
GCA_018334555.1
GCA_905233825.1
GCA_019236925.1
GCA_017503575.1
GCA_017527205.1
GCA_017521195.1
GCA_018883865.1
GCA_910586875.1
GCA_017614055.1
GCA_018668195.1
GCA_018224485.1
GCA_910585735.1
GCA_900761165.1
GCA_910576875.1
GCA_018242365.1
GCA_017546125.1
GCA_019114645.1
GCA_019090385.1
GCA_018666295.1
GCA_017939155.1
GCA_019118585.1
GCA_910589165.1
GCA_018882745.1
GCA_018267155.1
GCA_016282745.1
GCA_017883065.1
GCA_017502525.1
GCA_019240395.1
GCA_017898095.1
GCA_017795025.1
GCA_017627255.1
GCA_017626305.1
GCA_019120295.1
GCA_017628735.1
GCA_017965125.1
GCA_017500825.1
GCA_018902755.1
GCA_018400875.1
GCA_018606645.1
GCA_018725345.1
GCA_017542305.1
GCA_017534815.1
GCA_017557005.1
GCA_905233805.1
GCA_019113605.1
GCA_017881705.1
GCA_017534965.1
GCA_017962865.1
GCA_018831055.1
GCA_017577715.1
GCA_018818595.1
GCA_905612385.1
GCA_017852795.1
GCA_018812825.1
GCA_910583745.1
GCA_018664825.1
GCA_018335695.1
GCA_018224645.1
GCA_017983675.1
GCA_017992555.1
GCA_905235385.1
GCA_017630035.1
GCA_910579845.1
GCA_900758895.1
GCA_017614525.1
GCA_017547585.1
GCA_018725175.1
GCA_017561025.1
GCA_910579965.1
GCA_017510705.1
GCA_910576545.1
GCA_017936045.1
GCA_017631355.1
GCA_910587465.1
GCA_019244045.1
GCA_018818485.1
GCA_910578395.1
GCA_018828205.1
GCA_015057835.1
GCA_017554105.1
GCA_019119795.1
GCA_905233335.1
GCA_017934545.1
GCA_019237945.1
GCA_910586565.1
GCA_016290995.1
GCA_910584305.1
GCA_018401455.1
GCA_017508405.1
GCA_018896595.1
GCA_905480255.1
GCA_017984495.1
GCA_017745095.1
GCA_017555965.1
GCA_018222985.1
GCA_000526435.1
GCA_018716505.1
GCA_017513195.1
GCA_017552705.1
GCA_018798885.1
GCA_910579995.1
GCA_910575475.1
GCA_017999675.1
GCA_905235445.1
GCA_018268755.1
GCA_018652925.1
GCA_905235355.1
GCA_017940265.1
GCA_905480425.1
GCA_018433925.1
GCA_016281335.1
GCA_017518975.1
GCA_017505635.1
GCA_018262285.1
GCA_017559185.1
GCA_017614505.1
GCA_017554545.1
GCA_018712465.1
GCA_017536475.1
GCA_018241165.1
GCA_910585845.1
GCA_018819515.1
GCA_910584465.1
GCA_017983955.1
GCA_905234695.1
GCA_003755025.1
GCA_017936645.1
GCA_017616675.1
GCA_017542695.1
GCA_002245855.1
GCA_018820855.1
GCA_017886545.1
GCA_017999835.1
GCA_018384365.1
GCA_905479495.1
GCA_018366035.1
GCA_017622115.1
GCA_017509715.1
GCA_017548985.1
GCA_017859395.1
GCA_910579975.1
GCA_015058015.1
GCA_900766585.1
GCA_017617775.1
GCA_017649895.1
GCA_018063485.1
GCA_017628675.1
GCA_015066935.1
GCA_017521405.1
GCA_018241565.1
GCA_019232825.1
GCA_017508825.1
GCA_017550115.1
GCA_017634385.1
GCA_014859075.1
GCA_017621635.1
GCA_019243155.1
GCA_018606725.1
GCA_018645365.1
GCA_017632035.1
GCA_018660465.1
GCA_019084025.1
GCA_018065925.1
GCA_018820665.1
GCA_905236165.1
GCA_018057765.1
GCA_017936925.1
GCA_017612935.1
GCA_017622825.1
GCA_018384465.1
GCA_017514765.1
GCA_905479835.1
GCA_017859745.1
GCA_910585605.1
GCA_017621225.1
GCA_018003035.1
GCA_910587485.1
GCA_018058445.1
GCA_017547425.1
GCA_017612805.1
GCA_017882285.1
GCA_017539325.1
GCA_017939795.1
GCF_024359545.1
GCF_022427145.1
GCF_023585745.1
GCF_021129195.1
GCF_020809045.1
GCF_024007765.1
GCF_023278045.1
GCF_024298965.1
GCF_020687545.1
GCF_022347745.1
GCF_024294805.1
GCF_020164595.1
GCF_022179185.1
GCF_024295825.1
GCF_024756275.1
GCF_018598225.1
GCF_023100805.1
GCF_023516555.1
GCF_023703085.1
GCF_019464495.1
GCF_019396355.1
GCF_021412565.1
GCF_020966755.1
GCF_024497955.1
GCF_024748615.1
GCF_023349125.1
GCF_014384765.1
GCF_023935105.1
GCF_021030645.1
GCF_020524005.1
GCF_022538055.1
GCF_019749255.1
GCF_016894345.1
GCF_009697225.1
GCF_022899355.1
GCF_021390715.1
GCF_022179245.1
GCF_022867885.1
GCF_021378075.1
GCF_020169335.1
GCF_021608265.1
GCF_020181035.1
GCF_022811645.1
GCF_024508315.1
GCF_000093085.1
GCF_020515695.1
GCF_024508335.1
GCF_024594815.1
GCF_024606265.1
GCF_917563915.1
GCF_003072625.1
GCF_020404405.1
GCF_024172185.1
GCF_019931675.1
GCF_024704725.1
GCF_005943945.1
GCF_022788715.1
GCF_020734105.1
GCF_022921115.1
GCF_022829365.1
GCF_024518675.1
GCF_024346375.1
GCF_021729865.1
GCF_019977355.1
GCF_020567705.1
GCF_024198175.1
GCF_020171285.1
GCF_020172665.1
GCF_024204685.1
GCF_023091245.1
GCF_022179125.1
GCF_022009635.1
GCF_019711495.1
GCF_019802045.1
GCF_024506395.1
GCF_020510425.1
GCF_020080045.1
GCF_023016265.1
GCF_024295625.1
GCF_021353235.1
GCF_022664465.1
GCF_023072615.1
GCF_920984675.1
GCF_020905345.1
GCF_024159085.1
GCF_022234545.1
GCF_024756255.1
GCF_021531075.1
GCF_900078745.1
GCF_023716665.1
GCF_019929575.1
GCF_022549495.1
GCF_022788695.1
GCF_023101665.1
GCF_022346185.1
GCF_019890675.1
GCF_020616155.1
GCF_019711195.1
GCF_023242315.1
GCF_022532105.1
GCF_020524325.1
GCF_024213555.1
GCF_022758235.1
GCF_019904155.1
GCF_023897015.1
GCF_022867865.1
GCF_022026395.1
GCF_024158145.1
GCF_020883535.1
GCF_943193075.1
GCF_021698975.1
GCF_021728415.1
GCF_019880365.1
GCF_022512515.1
GCF_020618415.1
GCF_022664455.2
GCF_024204645.1
GCF_023520895.1
GCF_020422885.1
GCF_020523825.1
GCF_021213805.1
GCF_023100685.1
GCF_019599185.1
GCF_024158035.1
GCF_022603395.1
GCF_020616555.1
GCF_020735385.1
GCF_023156285.1
GCF_021462505.1
GCF_019837165.1
GCF_021602585.1
GCF_022836495.1
GCF_024622505.1
GCF_022213065.1
GCF_020559915.1
GCF_020541305.1
GCF_022664435.1
GCF_020023995.1
GCF_019646055.1
GCF_021043395.1
GCF_021532275.1
GCF_019278565.1
GCF_023703465.1
GCF_021295315.1
GCF_024582695.1
GCF_022884085.1
GCF_943193125.1
GCF_024519465.1
GCF_021233355.1
GCF_024508275.1
GCF_020541325.1
GCF_019218685.1
GCF_024756225.1
GCF_021044625.1
GCF_023715605.1
GCF_022354825.1
GCF_019443405.1
GCF_021088345.1
GCF_023715445.1
GCF_024171925.1
GCF_022664395.1
GCF_023073415.1
GCF_024498255.1
GCF_023920105.1
GCF_022369435.1
GCF_022352055.1
GCF_024181645.1
GCF_928391935.1
GCF_021010575.1
GCF_021129175.1
GCF_022271405.1
GCF_020991125.1
GCF_009908265.2
GCF_019711315.1
GCF_914271545.1
GCF_024433635.1
GCF_019285775.1
GCF_023715225.1
GCF_021290925.1
GCF_014049385.1
GCF_019802085.1
GCF_014384885.1
GCF_023016285.1
GCF_024380015.1
GCF_021389975.1
GCF_020694005.1
GCF_023701945.1
GCF_021401345.1
GCF_024159025.1
GCF_021117385.1
GCF_024189295.1
GCF_022440845.1
GCF_022568795.1
GCF_020615385.1
GCF_920987055.1
GCF_020181655.1
GCF_024655565.1
GCF_022369515.1
GCF_023634025.1
GCF_024125445.1
GCF_023284045.1
GCF_023822005.2
GCF_019929545.1
GCF_021049245.1
GCF_023278365.1
GCF_020595125.1
GCF_023333585.1
GCF_022919835.1
GCF_937468385.1
GCF_019602855.1
GCF_024585285.1
GCF_019443985.1
GCF_023156535.1
GCF_019693445.1
GCF_024808255.1
GCF_024437735.1
GCF_020539485.1
GCF_022809115.1
GCF_022174665.1
GCF_019880585.1
GCF_021401085.1
GCF_020026915.1
GCF_916618895.1
GCF_020405475.1
GCF_022829585.1
GCF_023242965.2
GCF_023555385.1
GCF_900105215.1
GCF_023061155.1
GCF_024609785.1
GCF_024753245.1
GCF_022760855.1
GCF_018128545.1
GCF_023155855.1
GCF_020447205.1
GCF_917563925.1
GCF_024723825.1
GCF_021021475.1
GCF_024330105.1
GCF_021502585.1
GCF_020991455.1
GCF_918698245.1
GCF_022869725.1
GCF_019968905.1
GCF_019357535.1
GCF_019357495.1
GCF_023110245.1
GCF_024758005.1
GCF_023074075.1
GCF_020523795.1
GCF_022024235.1
GCF_020991475.1
GCF_022259695.1
GCF_020510445.1
GCF_022557175.1
GCF_019801145.1
GCF_019264345.1
GCF_021401125.1
GCF_020010905.1
GCF_022179425.1
GCF_023015905.1
GCF_019970065.1
GCF_022458745.1
GCF_022179325.1
GCF_024281235.1
GCF_022919175.1
GCF_023913755.1
GCF_024753205.1
GCF_023072675.1
GCF_021513255.1
GCF_927798175.1
GCF_022096995.1
GCF_021026375.1
GCF_021272185.1
GCF_022558445.1
GCF_019931165.1
GCF_923079645.1
GCF_020410765.1
GCF_918698155.1
GCF_020541225.1
GCF_022761035.1
GCF_914768045.1
GCF_022810405.1
GCF_021729075.1
GCF_020150455.1
GCF_019511345.1
GCF_020889785.1
GCF_024723255.1
GCF_024448695.1
GCF_016458825.1
GCF_024706985.1
GCF_024171765.1
GCF_024699985.1
GCF_020885975.1
GCF_019645875.1
GCF_019795155.1
GCF_020026895.1
GCF_024211275.1
GCF_024699925.1
GCF_020966775.1
GCF_019669085.1
GCF_019834675.1
GCF_024055895.1
GCF_023715745.1
GCF_019967995.1
GCF_022836845.1
GCF_020524285.1
GCF_024206475.1
GCF_022427965.1
GCF_024362345.1
GCF_019799965.1
GCF_020911725.1
GCF_014041935.1
GCF_020171945.1
GCF_024170465.1
GCF_020784725.1
GCF_020387415.1
GCF_021531665.1
GCF_023061285.1
GCF_014306095.1
GCF_022808855.1
GCF_024978135.1
GCF_019924635.1
GCF_023101165.1
GCF_023016065.1
GCF_022829345.1
GCF_022397955.1
GCF_019448085.1
GCF_022348085.1
GCF_023630205.1
GCF_019977295.1
GCF_022385335.1
GCF_023715345.1
GCF_020171465.1
GCF_022919135.1
GCF_022348185.1
GCF_024808875.1
GCF_002250705.1
GCF_020541245.1
GCF_019929665.1
GCF_019711375.1
GCF_000180035.1
GCF_023558375.1
GCF_022414535.1
GCF_020514115.1
GCF_023824315.1
GCF_022348165.1
GCF_022919575.1
GCF_020480685.1
GCF_023278185.1
GCF_022429625.1
GCF_023195885.1
GCF_019429485.1
GCF_024609765.1
GCF_020881035.1
GCF_023375815.1
GCF_023715525.1
GCF_022179465.1
GCF_023078475.1
GCF_023516505.1
GCF_023913735.1
GCF_024181285.1
GCF_002285285.1
GCF_021245725.1
GCF_021018765.1
GCF_023952475.1
GCF_021568855.1
GCF_023283945.1
GCF_024138395.1
GCF_000711965.1
GCF_020164485.1
GCF_023546765.1
GCF_021044585.1
GCF_022662015.1
GCF_021560175.1
GCF_019904295.1
GCF_024753145.1
GCF_023555495.1
GCF_020009625.1
GCF_019740355.2
GCF_943193005.1
GCF_023502235.1
GCF_019623905.1
GCF_019599265.1
GCF_023015865.1
GCF_019402445.1
GCF_024170405.1
GCF_023544715.1
GCF_019884725.1
GCF_019972315.1
GCF_021173085.1
GCF_023115445.1
GCF_021530565.1
GCF_023566355.1
GCF_023893635.1
GCF_020511115.1
GCF_024345795.1
GCF_023897065.1
GCF_023283825.1
GCF_022836935.1
GCF_023656545.1
GCF_021026335.1
GCF_022227765.1
GCF_014384985.1
GCF_019931755.1
GCF_024127895.1
GCF_023218175.1
GCF_012926505.1
GCF_024730665.1
GCF_020400585.1
GCF_020707265.1
GCF_022374935.2
GCF_019469185.1
GCF_023016155.1
GCF_019797845.1
GCF_022695595.1
GCF_019331795.1
GCF_024129735.1
GCF_023158935.1
GCF_021513175.1
GCF_934924865.1
GCF_024213375.1
GCF_019655055.1
GCF_023023025.1
GCF_024181385.1
GCF_024397855.1
GCF_019207085.1
GCF_019334305.1
GCF_018831085.1
GCF_020176715.1
GCF_022832975.1
GCF_024971095.1
GCF_907165195.1
GCF_019891395.1
GCF_024614185.1
GCF_013391475.1
GCF_021491375.1
GCF_024918975.1
GCF_021726515.1
GCF_024124665.1
GCF_021532315.1
GCF_021389935.1
GCF_020144665.1
GCF_019977275.1
GCF_023534745.1
GCF_002250625.1
GCF_024320785.1
GCF_019916025.1
GCF_019396345.1
GCF_019655435.1
GCF_021654165.1
GCF_002902575.1
GCF_021729155.1
GCF_019668505.1
GCF_020524025.1
GCF_021654655.1
GCF_022701195.1
GCF_024345975.1
GCF_024623565.1
GCF_020510665.1
GCF_943193135.1
GCF_019968605.1
GCF_024436055.1
GCF_024400535.1
GCF_024543085.1
GCF_023715325.1
GCF_022662575.1
GCF_024807145.1
GCF_020012125.1
GCF_900184995.1
GCF_022179765.1
GCF_021531495.1
GCF_019711355.1
GCF_019285595.1
GCF_023370115.1
GCF_014191545.1
GCF_024809975.1
GCF_024362805.1
GCF_020251205.1
GCF_921294215.1
GCF_022376295.1
GCF_014337215.1
GCF_020181595.1
GCF_024029675.1
GCF_020616595.1
GCF_020640915.1
GCF_020911945.1
GCF_024700075.1
GCF_021513275.1
GCF_928381505.1
GCF_023006325.1
GCF_023838525.1
GCF_024498075.1
GCF_024397975.1
GCF_022569295.1
GCF_023380265.1
GCF_021166585.1
GCF_024397895.1
GCF_020171925.1
GCF_019656215.1
GCF_023487995.1
GCF_021290385.1
GCF_021129215.1
GCF_020595055.1
GCF_022369455.1
GCF_024296925.1
GCF_020622265.1
GCF_020164455.1
GCF_005144965.1
GCF_021650935.1
GCF_024606225.1
GCF_023715145.1
GCF_020424085.1
GCF_022809775.1
GCF_024448505.1
GCF_020687765.1
GCF_019931575.1
GCF_025061645.1
GCF_019740335.1
GCF_019844075.1
GCF_021284765.1
GCF_024580735.1
GCF_014385225.1
GCF_022919215.1
GCF_020295405.1
GCF_019976975.1
GCF_014384905.1
GCF_020023385.1
GCF_022662375.1
GCF_019799945.1
GCF_021300615.1
GCF_019400745.1
GCF_019679455.1
GCF_022113815.1
GCF_021728675.1
GCF_022662335.1
GCF_019511525.1
GCF_021044685.1
GCF_024029335.1
GCF_019904175.1
GCF_024170005.1
GCF_021245985.1
GCF_019511445.1
GCF_022605525.1
GCF_018437505.1
GCF_023650955.1
GCF_024259745.1
GCF_024391045.1
GCF_019734885.1
GCF_019801605.1
GCF_023282985.1
GCF_020524345.1
GCF_023887685.1
GCF_023369555.1
GCF_019312595.1
GCF_020991275.1
GCF_019802255.1
GCF_907164555.1
GCF_021172165.1
GCF_023516615.1
GCF_023556335.1
GCF_024437745.1
GCF_900110915.1
GCF_020532625.1
GCF_023684385.1
GCF_019710745.1
GCF_023109105.1
GCF_020991065.1
GCF_022601975.1
GCF_024385465.1
GCF_943736985.1
GCF_023715655.1
GCF_024345575.1
GCF_020531915.1
GCF_024979295.1
GCF_022138605.1
GCF_021278985.1
GCF_022346995.1
GCF_943193045.1
GCF_021025955.1
GCF_023195695.1
GCF_024213665.1
GCF_928392795.1
GCF_020423045.1
GCF_023283925.1
GCF_023151555.2
GCF_022171985.1
GCF_020165985.1
GCF_022347985.1
GCF_021568705.1
GCF_004138125.1
GCF_021648855.1
GCF_943193065.1
GCF_024749285.1
GCF_021555175.1
GCF_023586085.1
GCF_025028335.1
GCF_024169315.1
GCF_024273195.1
GCF_020667835.1
GCF_022848905.1
GCF_023015965.1
GCF_021601625.1
GCF_022828325.1
GCF_022508225.1
GCF_021166475.1
GCF_022024275.1
GCF_024343735.1
GCF_019904235.1
GCF_016925615.1
GCF_020687245.1
GCF_022549785.1
GCF_020857975.1
GCF_024398035.1
GCF_021183625.1
GCF_019656315.1
GCF_020037025.1
GCF_024834065.1
GCF_024626475.1
GCF_021432765.1
GCF_021728535.1
GCF_024171815.1
GCF_019754945.1
GCF_024612015.1
GCF_024170225.1
GCF_023734095.1
GCF_001623405.1
GCF_023184515.1
GCF_017751145.1
GCF_020177265.1
GCF_019355055.1
GCF_020025155.1
GCF_023520795.1
GCF_021991835.1
GCF_023805295.1
GCF_024580525.1
GCF_024662235.1
GCF_022496765.1
GCF_021401135.1
GCF_023554555.1
GCF_019656335.1
GCF_019469205.1
GCF_022637415.1
GCF_020131355.1
GCF_024637875.1
GCF_019312585.1
GCF_024449095.1
GCF_024622975.1
GCF_021729885.1
GCF_021246445.1
GCF_020911885.1
GCF_023611925.1
GCF_943169845.1
GCF_024623595.1
GCF_905120465.1
GCF_022701175.1
GCF_022437945.1
GCF_004116455.1
GCF_021379005.1
GCF_022953395.1
GCF_021735925.1
GCF_014174405.1
GCF_023923225.1
GCF_943192935.1
GCF_024207115.1
GCF_024623785.1
GCF_019711615.1
GCF_021277265.1
GCF_019733395.1
GCF_022829405.1
GCF_020400655.1
GCF_022921055.1
GCF_019331805.1
GCF_022513585.1
GCF_022095695.1
GCF_024741235.1
GCF_023283485.1
GCF_020833685.1
GCF_019112525.1
GCF_021033825.1
GCF_019973735.1
GCF_022179085.1
GCF_020510585.1
GCF_021531595.1
GCF_022429565.1
GCF_019308285.1
GCF_010681825.2
GCF_900095285.1
GCF_021191695.1
GCF_022346615.1
GCF_024494385.1
GCF_020524485.1
GCF_019551475.1
GCF_024435355.1
GCF_022048975.1
GCF_021531355.1
GCF_019802125.1
GCF_023101185.1
GCF_021601385.1
GCF_022662535.1
GCF_024259865.1
GCF_019654975.1
GCA_020161315.1
GCA_020849035.1
GCA_945870325.1
GCA_024640705.1
GCA_023128895.1
GCA_913775175.1
GCA_934454125.1
GCA_023131895.1
GCA_934277545.1
GCA_024958715.1
GCA_944325535.1
GCA_934167365.1
GCA_021300535.1
GCA_021816565.1
GCA_024233675.1
GCA_020683205.1
GCA_021781615.1
GCA_944323635.1
GCA_945876115.1
GCA_001184205.1
GCA_934725835.1
GCA_944336335.1
GCA_020636675.1
GCA_002901265.1
GCA_023420115.1
GCA_020445255.1
GCA_904382605.1
GCA_944368805.1
GCA_019638395.1
GCA_021604625.1
GCA_019739195.1
GCA_020059765.1
GCA_022866145.1
GCA_020437545.1
GCA_024685975.1
GCA_021789215.1
GCA_944323045.1
GCA_020057805.1
GCA_020426545.1
GCA_943359475.1
GCA_913775425.1
GCA_934728355.1
GCA_945787565.1
GCA_024234875.1
GCA_021803465.1
GCA_024434165.1
GCA_021849435.1
GCA_944383905.1
GCA_019309545.1
GCA_024276935.1
GCA_021323555.1
GCA_913058035.1
GCA_944391565.1
GCA_024641665.1
GCA_944387115.1
GCA_020441545.1
GCA_024695565.1
GCA_944332485.1
GCA_945862415.1
GCA_021582655.1
GCA_945869675.1
GCA_020054945.1
GCA_021789435.1
GCA_913054565.1
GCA_934636905.1
GCA_944384745.1
GCA_022449545.1
GCA_019912965.1
GCA_021734045.1
GCA_945865355.1
GCA_024230315.1
GCA_023266355.1
GCA_019637435.1
GCA_021827705.1
GCA_001684025.1
GCA_022447275.1
GCA_020059045.1
GCA_022447525.1
GCA_020253445.1
GCA_021767245.1
GCA_020056455.1
GCA_934149365.1
GCA_021808525.1
GCA_021798915.1
GCA_023381095.1
GCA_020161755.1
GCA_022779285.1
GCA_023258955.1
GCA_020350905.1
GCA_945889325.1
GCA_021838765.1
GCA_021808195.1
GCA_020057225.1
GCA_022571295.1
GCA_020722285.1
GCA_022483465.1
GCA_019880405.1
GCA_934573935.1
GCA_020148055.1
GCA_021836665.1
GCA_024682215.1
GCA_021850555.1
GCA_022562475.1
GCA_934746645.1
GCA_024235695.1
GCA_024710535.1
GCA_022793355.1
GCA_020628935.1
GCA_020629385.1
GCA_944325605.1
GCA_022361195.1
GCA_021791715.1
GCA_023257515.1
GCA_023252155.1
GCA_021202305.1
GCA_021371935.1
GCA_025144245.1
GCA_934102215.1
GCA_020352895.1
GCA_021443605.1
GCA_022013235.1
GCA_934678955.1
GCA_021825035.1
GCA_021776275.1
GCA_913778275.1
GCA_934358495.1
GCA_024654005.1
GCA_945901765.1
GCA_024972775.1
GCA_945875085.1
GCA_022508345.1
GCA_020848475.1
GCA_024648655.1
GCA_022567535.1
GCA_023249375.1
GCA_945901795.1
GCA_024689585.1
GCA_021784375.1
GCA_021770245.1
GCA_913776195.1
GCA_019800895.1
GCA_021740465.1
GCA_023256235.1
GCA_934249275.1
GCA_022845955.1
GCA_022792815.1
GCA_022072055.1
GCA_020161965.1
GCA_024641065.1
GCA_023261645.1
GCA_023487615.1
GCA_934591635.1
GCA_023416895.1
GCA_023439605.1
GCA_019414445.1
GCA_024762395.1
GCA_944387495.1
GCA_944393605.1
GCA_024743095.1
GCA_025062135.1
GCA_020347605.1
GCA_022426245.1
GCA_022072245.1
GCA_021166685.1
GCA_023265195.1
GCA_021822385.1
GCA_024693925.1
GCA_023248155.1
GCA_945888585.1
GCA_020851835.1
GCA_019749955.1
GCA_944390345.1
GCA_023254645.1
GCA_020160755.1
GCA_944372415.1
GCA_002002705.1
GCA_024682455.1
GCA_025055755.1
GCA_930990555.1
GCA_021776435.1
GCA_934454525.1
GCA_019797865.1
GCA_024227015.1
GCA_022763145.1
GCA_020437755.1
GCA_021734805.1
GCA_020199835.1
GCA_944393325.1
GCA_019428945.1
GCA_021413585.1
GCA_016427535.1
GCA_023485925.1
GCA_944375845.1
GCA_020072565.1
GCA_023392615.1
GCA_020050175.1
GCA_024742355.1
GCA_024637255.1
GCA_019419645.1
GCA_020633655.1
GCA_023433405.1
GCA_021784125.1
GCA_944393455.1
GCA_021736205.1
GCA_945898065.1
GCA_943357915.1
GCA_020052635.1
GCA_944393255.1
GCA_022768655.1
GCA_023818905.1
GCA_024709505.1
GCA_023485205.1
GCA_913020475.1
GCA_944321875.1
GCA_022071975.1
GCA_023381895.1
GCA_024693205.1
GCA_021740785.1
GCA_913009235.1
GCA_022710255.1
GCA_021531865.1
GCA_934565615.1
GCA_934087515.1
GCA_023391695.1
GCA_020425915.1
GCA_904395805.1
GCA_021737205.1
GCA_944326085.1
GCA_945872325.1
GCA_021787535.1
GCA_023475235.1
GCA_023511675.1
GCA_021798075.1
GCA_020634885.1
GCA_024693165.1
GCA_944331715.1
GCA_020050955.1
GCA_022799315.1
GCA_023391635.1
GCA_020722505.1
GCA_023700925.1
GCA_020344215.1
GCA_934659415.1
GCA_019752915.1
GCA_944323145.1
GCA_019634045.1
GCA_020638285.1
GCA_021781955.1
GCA_945876895.1
GCA_019745975.1
GCA_934613505.1
GCA_025057755.1
GCA_020630175.1
GCA_944386655.1
GCA_913045195.1
GCA_021157805.1
GCA_019308745.1
GCA_024762935.1
GCA_024680445.1
GCA_024233835.1
GCA_019314085.1
GCA_020638055.1
GCA_006385185.1
GCA_020723545.1
GCA_913051865.1
GCA_022640795.1
GCA_020024265.1
GCA_024401455.1
GCA_025060535.1
GCA_020846935.1
GCA_019635515.1
GCA_024641335.1
GCA_945870985.1
GCA_021647345.1
GCA_022868165.1
GCA_021839095.1
GCA_021779915.1
GCA_944385835.1
GCA_021802225.1
GCA_020053305.1
GCA_945869355.1
GCA_024695065.1
GCA_020073665.1
GCA_913058135.1
GCA_024686085.1
GCA_944391725.1
GCA_944391225.1
GCA_022561255.1
GCA_022014175.1
GCA_023954045.1
GCA_913773725.1
GCA_024372495.1
GCA_913009215.1
GCA_019637795.1
GCA_021773245.1
GCA_021787395.1
GCA_020631215.1
GCA_023253235.1
GCA_024684215.1
GCA_022745215.1
GCA_019635775.1
GCA_945871035.1
GCA_021817825.1
GCA_020848275.1
GCA_944384555.1
GCA_022010055.1
GCA_945829235.1
GCA_944392505.1
GCA_944326805.1
GCA_020628065.1
GCA_934648845.1
GCA_021163905.1
GCA_943354835.1
GCA_020072925.1
GCA_021802085.1
GCA_023389855.1
GCA_020048595.1
GCA_020847755.1
GCA_023461435.1
GCA_020161265.1
GCA_020056645.1
GCA_022796315.1
GCA_025056175.1
GCA_900105395.1
GCA_024710355.1
GCA_024401855.1
GCA_021812945.1
GCA_023380475.1
GCA_024641085.1
GCA_025060245.1
GCA_023301585.1
GCA_020354045.1
GCA_944388605.1
GCA_023386235.1
GCA_945877755.1
GCA_020638195.1
GCA_023264135.1
GCA_021848325.1
GCA_934098705.1
GCA_913778765.1
GCA_022822565.1
GCA_023257195.1
GCA_021775655.1
GCA_023269335.1
GCA_944390715.1
GCA_022361275.1
GCA_913060565.1
GCA_913055635.1
GCA_021780095.1
GCA_021774735.1
GCA_022448085.1
GCA_024222295.1
GCA_021817345.1
GCA_020073485.1
GCA_934408585.1
GCA_930990515.1
GCA_021820675.1
GCA_021740245.1
GCA_024403255.1
GCA_023450835.1
GCA_020850615.1
GCA_023259435.1
GCA_022482735.1
GCA_945865405.1
GCA_022702015.1
GCA_024276295.1
GCA_020247005.1
GCA_025056215.1
GCA_945897185.1
GCA_934481505.1
GCA_024654465.1
GCA_934754975.1
GCA_934457095.1
GCA_024762875.1
GCA_023128875.1
GCA_019417125.1
GCA_913056415.1
GCA_022759065.1
GCA_024275565.1
GCA_021531615.1
GCA_024403635.1
GCA_019747815.1
GCA_904377855.1
GCA_020199995.1
GCA_019431375.1
GCA_020718965.1
GCA_021786295.1
GCA_023150565.1
GCA_010730955.1
GCA_021784785.1
GCA_023410905.1
GCA_023382535.1
GCA_024280495.1
GCA_020847045.1
GCA_945860745.1
GCA_022510805.1
GCA_021203305.1
GCA_023248025.1
GCA_913057145.1
GCA_945896925.1
GCA_024276905.1
GCA_023443515.1
GCA_021828745.1
GCA_024234735.1
GCA_020847115.1
GCA_020850835.1
GCA_021158845.1
GCA_020637795.1
GCA_943355085.1
GCA_023230905.1
GCA_020426925.1
GCA_913773715.1
GCA_018613315.1
GCA_934131055.1
GCA_022571635.1
GCA_904395335.1
GCA_934718785.1
GCA_022764445.1
GCA_913047525.1
GCA_945872285.1
GCA_021298395.1
GCA_021373135.1
GCA_020057765.1
GCA_913777025.1
GCA_024222685.1
GCA_945861725.1
GCA_021775475.1
GCA_020722825.1
GCA_022562795.1
GCA_023246725.1
GCA_945865315.1
GCA_022708865.1
GCA_021796455.1
GCA_945876205.1
GCA_934276695.1
GCA_022561095.1
GCA_023247215.1
GCA_021771635.1
GCA_934096175.1
GCA_019359235.1
GCA_021828935.1
GCA_943914685.1
GCA_943912665.1
GCA_024235255.1
GCA_023132105.1
GCA_945888995.1
GCA_021778115.1
GCA_020446285.1
GCA_945888575.1
GCA_913020395.1
GCA_944393165.1
GCA_019911965.1
GCA_944376955.1
GCA_024363255.1
GCA_024644875.1
GCA_024644535.1
GCA_001668575.1
GCA_022821585.1
GCA_022601345.1
GCA_021844725.1
GCA_913009285.1
GCA_023957015.1
GCA_945901125.1
GCA_021199595.1
GCA_020344055.1
GCA_024275165.1
GCA_024234955.1
GCA_024639065.1
GCA_020025205.1
GCA_944372795.1
GCA_913055565.1
GCA_024710925.1
GCA_913055905.1
GCA_019313915.1
GCA_024403435.1
GCA_021299715.1
GCA_022564665.1
GCA_945901965.1
GCA_022866195.1
GCA_004138455.1
GCA_022968985.1
GCA_024404245.1
GCA_020060085.1
GCA_020635715.1
GCA_945877235.1
GCA_022779165.1
GCA_021300055.1
GCA_023416135.1
GCA_019746135.1
GCA_944386595.1
GCA_023247595.1
GCA_944326725.1
GCA_019310425.1
GCA_916720335.1
GCA_020718785.1
GCA_934101865.1
GCA_020628375.1
GCA_022772725.1
GCA_021736985.1
GCA_020631155.1
GCA_020628015.1
GCA_021738045.1
GCA_024409235.1
GCA_020446575.1
GCA_943914835.1
GCA_020719775.1
GCA_913050055.1
GCA_025060475.1
GCA_022508725.1
GCA_022822725.1
GCA_020059985.1
GCA_945787995.1
GCA_019686175.1
GCA_020060625.1
GCA_944371995.1
GCA_024694675.1
GCA_934691725.1
GCA_019310195.1
GCA_021769545.1
GCA_023392205.1
GCA_022841445.1
GCA_024692185.1
GCA_022511165.1
GCA_913774625.1
GCA_019359595.1
GCA_022798105.1
GCA_021300015.1
GCA_934502905.1
GCA_022796475.1
GCA_024280815.1
GCA_021775375.1
GCA_003044455.1
GCA_022822905.1
GCA_022768685.1
GCA_022824005.1
GCA_024347675.1
GCA_021774955.1
GCA_022825805.1
GCA_017312405.1
GCA_945868745.1
GCA_020342025.1
GCA_944372485.1
GCA_019510315.1
GCA_022706235.1
GCA_021300175.1
GCA_944350325.1
GCA_024401335.1
GCA_021829055.1
GCA_945888705.1
GCA_021783135.1
GCA_944322755.1
GCA_025128025.1
GCA_944381075.1
GCA_023252095.1
GCA_024635475.1
GCA_021794175.1
GCA_019750915.1
GCA_944363995.1
GCA_022825005.1
GCA_944327085.1
GCA_024636155.1
GCA_945862365.1
GCA_944327845.1
GCA_022321325.1
GCA_014154935.1
GCA_022648165.1
GCA_020742175.1
GCA_024275215.1
GCA_024519455.1
GCA_023453725.1
GCA_019314105.1
GCA_022767895.1
GCA_020725025.1
GCA_943354655.1
GCA_020725605.1
GCA_021648685.1
GCA_022650895.1
GCA_025055115.1
GCA_945901825.1
GCA_023416545.1
GCA_021772335.1
GCA_021842385.1
GCA_023395555.1
GCA_021204165.1
GCA_020853615.1
GCA_022781515.1
GCA_944341445.1
GCA_913030615.1
GCA_945861095.1
GCA_022180565.1
GCA_019634405.1
GCA_934700265.1
GCA_022763265.1
GCA_022072505.1
GCA_023228785.1
GCA_021781775.1
GCA_023251415.1
GCA_020027305.1
GCA_020723165.1
GCA_934771675.1
GCA_913047395.1
GCA_019637805.1
GCA_019694475.1
GCA_024233875.1
GCA_021846065.1
GCA_023427985.1
GCA_934561735.1
GCA_020696855.1
GCA_944386865.1
GCA_945878605.1
GCA_021604665.1
GCA_944387555.1
GCA_020631455.1
GCA_022763105.1
GCA_024408705.1
GCA_021821365.1
GCA_945875135.1
GCA_020349865.1
GCA_020439745.1
GCA_022819825.1
GCA_919902765.1
GCA_019912985.1
GCA_023266195.1
GCA_913060465.1
GCA_023388035.1
GCA_023428425.1
GCA_945870175.1
GCA_023386585.1
GCA_913049685.1
GCA_023213235.1
GCA_021811225.1
GCA_024276815.1
GCA_021783385.1
GCA_019751755.1
GCA_022772475.1
GCA_934177485.1
GCA_019352035.1
GCA_020056965.1
GCA_913047625.1
GCA_023416655.1
GCA_944393245.1
GCA_024281335.1
GCA_020832375.1
GCA_020629515.1
GCA_021205375.1
GCA_944358565.1
GCA_022072455.1
GCA_934446455.1
GCA_023391395.1
GCA_021414025.1
GCA_023101485.1
GCA_019689695.1
GCA_019456305.1
GCA_023257915.1
GCA_021200895.1
GCA_945867155.1
GCA_024346755.1
GCA_934168205.1
GCA_021813065.1
GCA_020635015.1
GCA_934274515.1
GCA_934546745.1
GCA_021203365.1
GCA_019636875.1
GCA_934364795.1
GCA_019661845.1
GCA_024398595.1
GCA_019931105.1
GCA_021790275.1
GCA_023245775.1
GCA_020724945.1
GCA_019419525.1
GCA_020632375.1
GCA_024275915.1
GCA_024400635.1
GCA_024638705.1
GCA_934660865.1
GCA_913061175.1
GCA_024401805.1
GCA_945860375.1
GCA_021792135.1
GCA_021741205.1
GCA_019429105.1
GCA_945898515.1
GCA_020349885.1
GCA_025059915.1
GCA_945867755.1
GCA_913041095.1
GCA_944384535.1
GCA_024653965.1
GCA_021806005.1
GCA_944389515.1
GCA_022705845.1
GCA_020057345.1
GCA_023396345.1
GCA_020851735.1
GCA_021286705.1
GCA_024762535.1
GCA_943359425.1
GCA_025154015.1
GCA_022823605.1
GCA_944322095.1
GCA_023256705.1
GCA_019752245.1
GCA_934796165.1
GCA_019413955.1
GCA_024641205.1
GCA_023228845.1
GCA_944387785.1
GCA_022563855.1
GCA_024228115.1
GCA_022711765.1
GCA_020636575.1
GCA_023379725.1
GCA_019309945.1
GCA_019459185.1
GCA_008107695.1
GCA_019421345.1
GCA_934630445.1
GCA_020249125.1
GCA_024225895.1
GCA_020721175.1
GCA_024278755.1
GCA_023301405.1
GCA_945285465.1
GCA_020161295.1
GCA_023512725.1
GCA_902706235.1
GCA_944363595.1
GCA_023460855.1
GCA_021372435.1
GCA_023440865.1
GCA_024224665.1
GCA_022969175.1
GCA_944320685.1
GCA_021818865.1
GCA_020853585.1
GCA_020632755.1
GCA_024690605.1
GCA_934654605.1
GCA_021776705.1
GCA_021822485.1
GCA_944388985.1
GCA_024276595.1
GCA_944391635.1
GCA_024697945.1
GCA_019746975.1
GCA_024398155.1
GCA_022841565.1
GCA_021205715.1
GCA_021205455.1
GCA_019454405.1
GCA_022508985.1
GCA_021796415.1
GCA_023437365.1
GCA_934394855.1
GCA_024695235.1
GCA_020861095.1
GCA_023428205.1
GCA_022771695.1
GCA_022340865.1
GCA_021812345.1
GCA_944368925.1
GCA_022865685.1
GCA_021154515.1
GCA_944360115.1
GCA_023457615.1
GCA_904396155.1
GCA_934167875.1
GCA_945827765.1
GCA_934654585.1
GCA_020440285.1
GCA_022826585.1
GCA_021828405.1
GCA_021647765.1
GCA_025057015.1
GCA_024762675.1
GCA_024401635.1
GCA_016806145.1
GCA_022844545.1
GCA_944326125.1
GCA_021324095.1
GCA_913020445.1
GCA_023258975.1
GCA_934178345.1
GCA_021827785.1
GCA_024763555.1
GCA_019749835.1
GCA_021129615.1
GCA_944324745.1
GCA_021161675.1
GCA_021531775.1
GCA_024103275.1
GCA_023898705.1
GCA_916438885.1
GCA_022653075.1
GCA_021790195.1
GCA_020724465.1
GCA_020047775.1
GCA_019355395.1
GCA_023248295.1
GCA_945862355.1
GCA_945492935.1
GCA_019419895.1
GCA_023412845.1
GCA_024998565.1
GCA_944390615.1
GCA_022763485.1
GCA_001054945.1
GCA_944386285.1
GCA_943912555.1
GCA_934249265.1
GCA_944390915.1
GCA_934096275.1
GCA_024402505.1
GCA_023227695.1
GCA_022837245.1
GCA_023432845.1
GCA_022826925.1
GCA_022709735.1
GCA_934343915.1
GCA_024637295.1
GCA_915066515.1
GCA_023271215.1
GCA_019359765.1
GCA_023380635.1
GCA_020054325.1
GCA_024959975.1
GCA_021816545.1
GCA_023433275.1
GCA_020634435.1
GCA_019307665.1
GCA_023415935.1
GCA_023666805.1
GCA_023400405.1
GCA_934755305.1
GCA_019750255.1
GCA_023052945.1
GCA_022562075.1
GCA_020446625.1
GCA_023263735.1
GCA_022865525.1
GCA_024641185.1
GCA_021778935.1
GCA_913056395.1
GCA_934130485.1
GCA_021784265.1
GCA_023391905.1
GCA_020427865.1
GCA_934216505.1
GCA_024398835.1
GCA_021812785.1
GCA_022538095.1
GCA_944324395.1
GCA_023245235.1
GCA_934317005.1
GCA_944376295.1
GCA_020859745.1
GCA_023394965.1
GCA_023665275.1
GCA_913061435.1
GCA_913063365.1
GCA_943357285.1
GCA_023443985.1
GCA_024277725.1
GCA_021163625.1
GCA_919902665.1
GCA_023390705.1
GCA_024639845.1
GCA_023431215.1
GCA_022711195.1
GCA_024681495.1
GCA_019694805.1
GCA_025056735.1
GCA_024642335.1
GCA_944388555.1
GCA_020632875.1
GCA_021793745.1
GCA_022508825.1
GCA_944327045.1
GCA_913063255.1
GCA_023667165.1
GCA_945224895.1
GCA_020532085.1
GCA_024711065.1
GCA_020692235.1
GCA_024405065.1
GCA_019639115.1
GCA_023664325.1
GCA_021847105.1
GCA_020347545.1
GCA_024280415.1
GCA_934700635.1
GCA_022822575.1
GCA_916438625.1
GCA_021772095.1
GCA_023418375.1
GCA_913055915.1
GCA_022508735.1
GCA_945874225.1
GCA_023428915.1
GCA_945861635.1
GCA_020848655.1
GCA_023435725.1
GCA_022778905.1
GCA_934646965.1
GCA_022709995.1
GCA_024398755.1
GCA_020434465.1
GCA_021299615.1
GCA_024400835.1
GCA_021199355.1
GCA_944388135.1
GCA_024347335.1
GCA_022562515.1
GCA_945901405.1
GCA_021734905.1
GCA_944391475.1
GCA_023430065.1
GCA_021845885.1
GCA_945860295.1
GCA_020637195.1
GCA_024235415.1
GCA_934229535.1
GCA_024638625.1
GCA_023132435.1
GCA_023394875.1
GCA_021849365.1
GCA_021735655.1
GCA_944387565.1
GCA_945898115.1
GCA_934202965.1
GCA_022826195.1
GCA_020426065.1
GCA_023248855.1
GCA_019635635.1
GCA_020723805.1
GCA_021788095.1
GCA_021325015.1
GCA_021773655.1
GCA_021799435.1
GCA_021805485.1
GCA_021740645.1
GCA_021737975.1
GCA_022640935.1
GCA_025055175.1
GCA_020442775.1
GCA_022573655.1
GCA_934096315.1
GCA_934667475.1
GCA_944320675.1
GCA_022798035.1
GCA_934162535.1
GCA_934098745.1
GCA_934466455.1
GCA_019424695.1
GCA_019689515.1
GCA_021779535.1
GCA_944363675.1
GCA_022509065.1
GCA_023393915.1
GCA_023444705.1
GCA_021731695.1
GCA_020852155.1
GCA_020721225.1
GCA_023485685.1
GCA_020697385.1
GCA_020161855.1
GCA_020248405.1
GCA_944359095.1
GCA_944375715.1
GCA_020025885.1
GCA_944376785.1
GCA_934169725.1
GCA_024343425.1
GCA_945862315.1
GCA_020061545.1
GCA_944375975.1
GCA_024643915.1
GCA_023409265.1
GCA_019410665.1
GCA_024641605.1
GCA_025056375.1
GCA_016924775.1
GCA_021776565.1
GCA_022821085.1
GCA_945866095.1
GCA_021732625.1
GCA_020853525.1
GCA_021845945.1
GCA_019634005.1
GCA_944322895.1
GCA_024653405.1
GCA_020849825.1
GCA_022013615.1
GCA_022822685.1
GCA_916438775.1
GCA_024654485.1
GCA_022843705.1
GCA_022837365.1
GCA_024692105.1
GCA_022561215.1
GCA_019413245.1
GCA_022824765.1
GCA_934096735.1
GCA_944325945.1
GCA_021779695.1
GCA_021204175.1
GCA_020635515.1
GCA_022360815.1
GCA_019636035.1
GCA_944390445.1
GCA_020635695.1
GCA_023145215.1
GCA_024346715.1
GCA_023262305.1
GCA_024276455.1
GCA_020436955.1
GCA_944326855.1
GCA_004923195.1
GCA_024640345.1
GCA_934635545.1
GCA_021788515.1
GCA_934699095.1
GCA_020052615.1
GCA_018323985.1
GCA_023251895.1
GCA_020692355.1
GCA_021166845.1
GCA_020441605.1
GCA_024742665.1
GCA_001403775.1
GCA_021741945.1
GCA_021205095.1
GCA_023424995.1
GCA_945862165.1
GCA_945827525.1
GCA_020852075.1
GCA_022801475.1
GCA_945889445.1
GCA_019314185.1
GCA_944363825.1
GCA_023667265.1
GCA_021155915.1
GCA_944390375.1
GCA_944322705.1
GCA_022566715.1
GCA_024709425.1
GCA_020860125.1
GCA_934633695.1
GCA_944325695.1
GCA_024225395.1
GCA_025055255.1
GCA_021323255.1
GCA_944376825.1
GCA_019419555.1
GCA_025144725.1
GCA_024401055.1
GCA_913064725.1
GCA_022819585.1
GCA_021828055.1
GCA_019753105.1
GCA_022758985.1
GCA_020852215.1
GCA_021295655.1
GCA_934129785.1
GCA_022826745.1
GCA_021827145.1
GCA_023412855.1
GCA_944363795.1
GCA_021414205.1
GCA_913062745.1
GCA_934486875.1
GCA_023426855.1
GCA_021129555.1
GCA_945876035.1
GCA_022711455.1
GCA_022013085.1
GCA_944391065.1
GCA_913061185.1
GCA_021784205.1
GCA_019313825.1
GCA_022009795.1
GCA_019638625.1
GCA_025059995.1
GCA_943359365.1
GCA_021851345.1
GCA_021791495.1
GCA_944391345.1
GCA_023664735.1
GCA_002574545.1
GCA_943349385.1
GCA_021799595.1
GCA_020217265.1
GCA_944380025.1
GCA_023386115.1
GCA_024224435.1
GCA_021732565.1
GCA_021845595.1
GCA_023436825.1
GCA_021738625.1
GCA_945906765.1
GCA_022777455.1
GCA_945870225.1
GCA_023437865.1
GCA_022839785.1
GCA_019416775.1
GCA_944321185.1
GCA_021776345.1
GCA_023432805.1
GCA_934668875.1
GCA_913061315.1
GCA_904420535.1
GCA_944323165.1
GCA_023228085.1
GCA_934364805.1
GCA_019359125.1
GCA_020724705.1
GCA_021791755.1
GCA_021107195.1
GCA_020639215.1
GCA_023819525.1
GCA_944383275.1
GCA_021156265.1
GCA_934538895.1
GCA_020846715.1
GCA_019416685.1
GCA_022567275.1
GCA_023267775.1
GCA_913774795.1
GCA_020057065.1
GCA_021827445.1
GCA_019454605.1
GCA_019429405.1
GCA_022824405.1
GCA_022778545.1
GCA_023389425.1
GCA_023133095.1
GCA_022866885.1
GCA_022835495.1
GCA_934462825.1
GCA_019638845.1
GCA_024274705.1
GCA_021844025.1
GCA_020635435.1
GCA_021604705.1
GCA_019638215.1
GCA_944325105.1
GCA_020851775.1
GCA_023249935.1
GCA_019636495.1
GCA_023436145.1
GCA_944381365.1
GCA_934773085.1
GCA_022572805.1
GCA_945906835.1
GCA_019347945.1
GCA_023246225.1
GCA_021205255.1
GCA_944392445.1
GCA_021850135.1
GCA_019468145.1
GCA_021791275.1
GCA_021157965.1
GCA_022785265.1
GCA_024639625.1
GCA_021156165.1
GCA_023406225.1
GCA_022361095.1
GCA_020829485.1
GCA_021159805.1
GCA_023227645.1
GCA_022561385.1
GCA_022566155.1
GCA_020845475.1
GCA_945882655.1
GCA_020058965.1
GCA_021817755.1
GCA_024691985.1
GCA_934654765.1
GCA_020723105.1
GCA_944320385.1
GCA_022600805.1
GCA_023418255.1
GCA_913054485.1
GCA_024403965.1
GCA_023253795.1
GCA_019856515.1
GCA_022484225.1
GCA_020436085.1
GCA_900343135.1
GCA_944385695.1
GCA_934574045.1
GCA_022574315.1
GCA_023481285.1
GCA_022425565.1
GCA_022841365.1
GCA_021790795.1
GCA_020633055.1
GCA_023664085.1
GCA_024229615.1
GCA_020024715.1
GCA_021202495.1
GCA_944327195.1
GCA_023404675.1
GCA_913058255.1
GCA_945861165.1
GCA_020720665.1
GCA_001499855.1
GCA_019637225.1
GCA_024402565.1
GCA_022561955.1
GCA_021813655.1
GCA_002559145.1
GCA_023442085.1
GCA_020639235.1
GCA_943350445.1
GCA_023143305.1
GCA_024680435.1
GCA_934875375.1
GCA_023663085.1
GCA_021798735.1
GCA_022766945.1
GCA_021781995.1
GCA_022793335.1
GCA_934660965.1
GCA_022564695.1
GCA_023371205.1
GCA_944387325.1
GCA_022763925.1
GCA_943349725.1
GCA_021648285.1
GCA_021819255.1
GCA_021199275.1
GCA_944324135.1
GCA_913051905.1
GCA_934295145.1
GCA_021847015.1
GCA_021324795.1
GCA_944323625.1
GCA_024331045.1
GCA_020725645.1
GCA_944326905.1
GCA_024228495.1
GCA_021202835.1
GCA_021736575.1
GCA_021203815.1
GCA_944359065.1
GCA_020057245.1
GCA_021778575.1
GCA_020002265.1
GCA_023265835.1
GCA_020846005.1
GCA_021200215.1
GCA_944381495.1
GCA_022837485.1
GCA_021203865.1
GCA_927911695.1
GCA_023253905.1
GCA_021774995.1
GCA_007677875.1
GCA_944380155.1
GCA_019454835.1
GCA_023264895.1
GCA_019420465.1
GCA_001517915.1
GCA_945870545.1
GCA_024699595.1
GCA_021443665.1
GCA_021791395.1
GCA_023423405.1
GCA_022828085.1
GCA_000014225.1
GCA_913061415.1
GCA_024691015.1
GCA_022782305.1
GCA_019456225.1
GCA_944390395.1
GCA_019635585.1
GCA_024276995.1
GCA_023133275.1
GCA_019347785.1
GCA_021780115.1
GCA_021414235.1
GCA_021781425.1
GCA_020026275.1
GCA_913055585.1
GCA_020848435.1
GCA_021849075.1
GCA_944384445.1
GCA_021161185.1
GCA_021158725.1
GCA_020631865.1
GCA_913030605.1
GCA_019638525.1
GCA_024275815.1
GCA_944389175.1
GCA_021776595.1
GCA_020860205.1
GCA_944323805.1
GCA_014204625.1
GCA_944362545.1
GCA_021372635.1
GCA_003458705.1
GCA_025141675.1
GCA_021769525.1
GCA_023954335.1
GCA_021325235.1
GCA_023434145.1
GCA_904420045.1
GCA_021776195.1
GCA_021772615.1
GCA_023434265.1
GCA_945227095.1
GCA_913047795.1
GCA_024696355.1
GCA_021205365.1
GCA_944322175.1
GCA_022823945.1
GCA_021785395.1
GCA_944389385.1
GCA_944384735.1
GCA_934090775.1
GCA_020431135.1
GCA_020635905.1
GCA_022768945.1
GCA_913047675.1
GCA_021160885.1
GCA_021372005.1
GCA_024278775.1
GCA_022614695.1
GCA_020438355.1
GCA_023428785.1
GCA_022508245.1
GCA_934565775.1
GCA_021154285.1
GCA_020024085.1
GCA_024698505.1
GCA_913061305.1
GCA_022072175.1
GCA_944325705.1
GCA_023511535.1
GCA_934489735.1
GCA_022451485.1
GCA_024695545.1
GCA_944385365.1
GCA_025154055.1
GCA_943914405.1
GCA_022572105.1
GCA_021732385.1
GCA_025060305.1
GCA_021156325.1
GCA_019751635.1
GCA_022768065.1
GCA_023954655.1
GCA_024643625.1
GCA_023954715.1
GCA_020354275.1
GCA_020854265.1
GCA_023417935.1
GCA_021325695.1
GCA_021795235.1
GCA_024637305.1
GCA_934371915.1
GCA_020024465.1
GCA_023384635.1
GCA_024244665.1
GCA_021735465.1
GCA_002559405.1
GCA_934662505.1
GCA_020637395.1
GCA_024508875.1
GCA_019750135.1
GCA_020849175.1
GCA_021810145.1
GCA_944332525.1
GCA_023663345.1
GCA_934230415.1
GCA_023248495.1
GCA_023457355.1
GCA_023247825.1
GCA_023251515.1
GCA_934487205.1
GCA_944385815.1
GCA_913062735.1
GCA_945875955.1
GCA_944393585.1
GCA_944385405.1
GCA_024639375.1
GCA_913063165.1
GCA_023137125.1
GCA_022712415.1
GCA_020636025.1
GCA_021833365.1
GCA_024275555.1
GCA_944391835.1
GCA_913009315.1
GCA_025062235.1
GCA_020630195.1
GCA_916439115.1
GCA_023512315.1
GCA_934565655.1
GCA_021772555.1
GCA_020696955.1
GCA_945866135.1
GCA_945889015.1
GCA_021157605.1
GCA_022795855.1
GCA_020073385.1
GCA_934277975.1
GCA_024683495.1
GCA_003339645.1
GCA_020025305.1
GCA_945861675.1
GCA_934255455.1
GCA_944371525.1
GCA_021773155.1
GCA_944376205.1
GCA_022758945.1
GCA_025057315.1
GCA_024637375.1
GCA_021731425.1
GCA_945875225.1
GCA_021809225.1
GCA_944323785.1
GCA_021799715.1
GCA_020638975.1
GCA_019636275.1
GCA_019422005.1
GCA_023263945.1
GCA_021204585.1
GCA_023667435.1
GCA_024639335.1
GCA_020444325.1
GCA_020722415.1
GCA_934248075.1
GCA_934486755.1
GCA_021846025.1
GCA_023399635.1
GCA_019634955.1
GCA_944323115.1
GCA_021815005.1
GCA_945861325.1
GCA_021787175.1
GCA_022706685.1
GCA_021824155.1
GCA_944393295.1
GCA_945860455.1
GCA_944327115.1
GCA_023399295.1
GCA_023427825.1
GCA_024763475.1
GCA_023229545.1
GCA_023432985.1
GCA_023898765.1
GCA_023666975.1
GCA_944323325.1
GCA_020427635.1
GCA_020848375.1
GCA_023262365.1
GCA_022653675.1
GCA_021845865.1
GCA_023423065.1
GCA_020058975.1
GCA_024408305.1
GCA_944386845.1
GCA_934155165.1
GCA_024236175.1
GCA_022791875.1
GCA_023436925.1
GCA_023414975.1
GCA_022562055.1
GCA_024402495.1
GCA_024645065.1
GCA_022570885.1
GCA_022712095.1
GCA_022774865.1
GCA_022712815.1
GCA_944322695.1
GCA_024529975.1
GCA_934272845.1
GCA_020062665.1
GCA_020849105.1
GCA_945861885.1
GCA_025050535.1
GCA_024239055.1
GCA_945893085.1
GCA_945869935.1
GCA_020049615.1
GCA_934597125.1
GCA_022631215.1
GCA_022843585.1
GCA_945788455.1
GCA_934777245.1
GCA_020248905.1
GCA_024762695.1
GCA_021161545.1
GCA_020632015.1
GCA_023425615.1
GCA_022737715.1
GCA_021774075.1
GCA_944376805.1
GCA_021776245.1
GCA_023422695.1
GCA_022842585.1
GCA_023390695.1
GCA_913776255.1
GCA_022841475.1
GCA_944390005.1
GCA_020634555.1
GCA_934096025.1
GCA_020250125.1
GCA_024276255.1
GCA_020831965.1
GCA_023267375.1
GCA_944320775.1
GCA_024408235.1
GCA_024709705.1
GCA_025061975.1
GCA_023663525.1
GCA_022823055.1
GCA_945897725.1
GCA_023715785.1
GCA_021647265.1
GCA_944363695.1
GCA_024226735.1
GCA_944377705.1
GCA_023393895.1
GCA_021847325.1
GCA_934456365.1
GCA_944393015.1
GCA_020060215.1
GCA_023657325.1
GCA_021777795.1
GCA_019694795.1
GCA_934654755.1
GCA_023441845.1
GCA_944325515.1
GCA_023397675.1
GCA_025055495.1
GCA_944323745.1
GCA_934330725.1
GCA_944326735.1
GCA_020636915.1
GCA_945787295.1
GCA_021774875.1
GCA_021604545.1
GCA_944392935.1
GCA_020348305.1
GCA_000468055.1
GCA_023132875.1
GCA_021108215.1
GCA_024404125.1
GCA_019695485.1
GCA_945788155.1
GCA_024640485.1
GCA_023443145.1
GCA_021199855.1
GCA_934101425.1
GCA_944389295.1
GCA_916438365.1
GCA_024403615.1
GCA_025057395.1
GCA_023267735.1
GCA_021803035.1
GCA_900129675.1
GCA_020555605.1
GCA_945872165.1
GCA_024405855.1
GCA_022509045.1
GCA_021780435.1
GCA_024641125.1
GCA_002025975.1
GCA_020072765.1
GCA_023252275.1
GCA_023406915.1
GCA_024648695.1
GCA_024277575.1
GCA_024637195.1
GCA_944390045.1
GCA_020723845.1
GCA_934122155.1
GCA_934746515.1
GCA_020621405.1
GCA_944384465.1
GCA_023129715.1
GCA_020249505.1
GCA_913050325.1
GCA_021648525.1
GCA_024643585.1
GCA_020628545.1
GCA_021163815.1
GCA_022508945.1
GCA_934394815.1
GCA_934088535.1
GCA_944383685.1
GCA_020852175.1
GCA_023419315.1
GCA_024645145.1
GCA_934122035.1
GCA_019264505.1
GCA_934339005.1
GCA_934792465.1
GCA_025056835.1
GCA_022239325.1
GCA_022783665.1
GCA_020697255.1
GCA_913774285.1
GCA_020442165.1
GCA_020445315.1
GCA_913776885.1
GCA_021787595.1
GCA_934454845.1
GCA_020199975.1
GCA_021807975.1
GCA_021818645.1
GCA_023140775.1
GCA_944358435.1
GCA_021731295.1
GCA_022801435.1
GCA_945865925.1
GCA_945867815.1
GCA_944389865.1
GCA_019634275.1
GCA_023228865.1
GCA_021796545.1
GCA_944331885.1
GCA_024681985.1
GCA_020436785.1
GCA_024401275.1
GCA_024277515.1
GCA_020440405.1
GCA_022567775.1
GCA_023137275.1
GCA_019420945.1
GCA_021778515.1
GCA_024275315.1
GCA_943359595.1
GCA_024341905.1
GCA_022565195.1
GCA_919902745.1
GCA_019744945.1
GCA_943913195.1
GCA_019413925.1
GCA_023266455.1
GCA_022644775.1
GCA_021325655.1
GCA_024642145.1
GCA_024400915.1
GCA_023447335.1
GCA_021809325.1
GCA_944324035.1
GCA_024641475.1
GCA_021299095.1
GCA_945482995.1
GCA_020434915.1
GCA_934370925.1
GCA_023410295.1
GCA_021831025.1
GCA_021849905.1
GCA_021777535.1
GCA_021604505.1
GCA_019459285.1
GCA_022340825.1
GCA_021792795.1
GCA_930990965.1
GCA_023430975.1
GCA_913047325.1
GCA_020049895.1
GCA_020849655.1
GCA_023395515.1
GCA_022706765.1
GCA_024224995.1
GCA_913009515.1
GCA_934675695.1
GCA_022826485.1
GCA_024709225.1
GCA_944386365.1
GCA_020725265.1
GCA_022969215.1
GCA_945882615.1
GCA_021781855.1
GCA_025152405.1
GCA_945875925.1
GCA_023265625.1
GCA_022843405.1
GCA_022798895.1
GCA_020437725.1
GCA_023247055.1
GCA_020446505.1
GCA_021846275.1
GCA_021155905.1
GCA_023430245.1
GCA_944384795.1
GCA_022705135.1
GCA_024405235.1
GCA_021847485.1
GCA_021845925.1
GCA_944393365.1
GCA_019636915.1
GCA_021157815.1
GCA_024280375.1
GCA_021741765.1
GCA_023415655.1
GCA_944324255.1
GCA_024236075.1
GCA_913049845.1
GCA_022838965.1
GCA_023397505.1
GCA_928721915.1
GCA_023461115.1
GCA_024743015.1
GCA_024402765.1
GCA_020433455.1
GCA_021203205.1
GCA_023700885.1
GCA_024372625.1
GCA_944381825.1
GCA_944383855.1
GCA_022770665.1
GCA_020052975.1
GCA_945881795.1
GCA_023411395.1
GCA_022823305.1
GCA_023142175.1
GCA_023413015.1
GCA_020850295.1
GCA_022563395.1
GCA_020248665.1
GCA_022614915.1
GCA_934667575.1
GCA_913057795.1
GCA_017355165.1
GCA_944329205.1
GCA_021296055.1
GCA_020024115.1
GCA_024225445.1
GCA_021785005.1
GCA_020248915.1
GCA_023415915.1
GCA_913045275.1
GCA_023229985.1
GCA_944324835.1
GCA_944325585.1
GCA_021786265.1
GCA_944386585.1
GCA_021651055.1
GCA_024206155.1
GCA_020638905.1
GCA_022729755.1
GCA_020847015.1
GCA_020342155.1
GCA_913061145.1
GCA_023389535.1
GCA_019638485.1
GCA_020724685.1
GCA_023429565.1
GCA_934201845.1
GCA_021737695.1
GCA_021812505.1
GCA_019748065.1
GCA_023387135.1
GCA_020720815.1
GCA_020062065.1
GCA_913778205.1
GCA_024696825.1
GCA_934746785.1
GCA_022712115.1
GCA_021325175.1
GCA_021777375.1
GCA_022794015.1
GCA_020428185.1
GCA_020344555.1
GCA_021787665.1
GCA_020025015.1
GCA_022842015.1
GCA_020632035.1
GCA_934533135.1
GCA_934476545.1
GCA_934457415.1
GCA_021443515.1
GCA_020445785.1
GCA_020025915.1
GCA_945787555.1
GCA_934668295.1
GCA_022562495.1
GCA_020026225.1
GCA_021129445.1
GCA_944383335.1
GCA_020635495.1
GCA_945862025.1
GCA_020626545.1
GCA_021780315.1
GCA_022775085.1
GCA_021838785.1
GCA_944388015.1
GCA_023300545.1
GCA_023421135.1
GCA_019635875.1
GCA_020631245.1
GCA_022705465.1
GCA_945865665.1
GCA_021816625.1
GCA_913020295.1
GCA_020253525.1
GCA_019415705.1
GCA_020722565.1
GCA_023957125.1
GCA_913060475.1
GCA_022702045.1
GCA_024690725.1
GCA_944380305.1
GCA_025141935.1
GCA_021828005.1
GCA_021158435.1
GCA_021781185.1
GCA_020073325.1
GCA_021794475.1
GCA_023267635.1
GCA_930990975.1
GCA_024235395.1
GCA_023667285.1
GCA_021814355.1
GCA_020436175.1
GCA_020427695.1
GCA_023417065.1
GCA_021158425.1
GCA_025054715.1
GCA_020621965.1
GCA_009497895.1
GCA_021372865.1
GCA_021648045.1
GCA_915070105.1
GCA_944358375.1
GCA_021798855.1
GCA_020426325.1
GCA_020726335.1
GCA_020851565.1
GCA_900068845.1
GCA_945906305.1
GCA_919901705.1
GCA_021770655.1
GCA_024698705.1
GCA_023254735.1
GCA_021815805.1
GCA_025133575.1
GCA_024401365.1
GCA_023416335.1
GCA_019695185.1
GCA_021780545.1
GCA_023299985.1
GCA_023954375.1
GCA_021770445.1
GCA_023401595.1
GCA_944324155.1
GCA_022866545.1
GCA_020849855.1
GCA_021781455.1
GCA_024401435.1
GCA_944392545.1
GCA_020741275.1
GCA_020438445.1
GCA_024398135.1
GCA_023512015.1
GCA_945885775.1
GCA_023247195.1
GCA_020859645.1
GCA_022072145.1
GCA_022703255.1
GCA_023268675.1
GCA_022826965.1
GCA_023260615.1
GCA_934636245.1
GCA_913048295.1
GCA_022838705.1
GCA_025055675.1
GCA_020724125.1
GCA_020848095.1
GCA_944372355.1
GCA_020848195.1
GCA_021788675.1
GCA_022844165.1
GCA_944332225.1
GCA_022795905.1
GCA_934130165.1
GCA_023818725.1
GCA_023819315.1
GCA_024227235.1
GCA_022844105.1
GCA_022841465.1
GCA_944372585.1
GCA_020053915.1
GCA_022510525.1
GCA_023269615.1
GCA_024347355.1
GCA_020441905.1
GCA_023300575.1
GCA_024640785.1
GCA_020350405.1
GCA_021814565.1
GCA_022772985.1
GCA_019348515.1
GCA_934747385.1
GCA_945870785.1
GCA_022451885.1
GCA_934636325.1
GCA_023386135.1
GCA_021796905.1
GCA_934465125.1
GCA_023299965.1
GCA_021158185.1
GCA_020833105.1
GCA_020160915.1
GCA_945883825.1
GCA_020635955.1
GCA_019352875.1
GCA_934463265.1
GCA_944358115.1
GCA_021154065.1
GCA_024638395.1
GCA_945888435.1
GCA_021647705.1
GCA_943913325.1
GCA_021154785.1
GCA_944325835.1
GCA_023265315.1
GCA_021202845.1
GCA_020350785.1
GCA_020852375.1
GCA_019309565.1
GCA_944390125.1
GCA_021821185.1
GCA_022650485.1
GCA_944393195.1
GCA_945862295.1
GCA_019347915.1
GCA_022447065.1
GCA_021804655.1
GCA_945889365.1
GCA_945903675.1
GCA_020056125.1
GCA_022510465.1
GCA_021814695.1
GCA_934130215.1
GCA_024763215.1
GCA_022729795.1
GCA_024684085.1
GCA_021793835.1
GCA_020050355.1
GCA_913041535.1
GCA_934376945.1
GCA_020073005.1
GCA_020425695.1
GCA_022796855.1
GCA_934101145.1
GCA_934435205.1
GCA_023420895.1
GCA_023249255.1
GCA_021106775.1
GCA_021850365.1
GCA_023430425.1
GCA_913054495.1
GCA_021777755.1
GCA_022360355.1
GCA_021776615.1
GCA_021784115.1
GCA_934650095.1
GCA_021204025.1
GCA_944392785.1
GCA_945883235.1
GCA_021298235.1
GCA_021779255.1
GCA_021736705.1
GCA_024711205.1
GCA_934296355.1
GCA_022827275.1
GCA_934149165.1
GCA_021825655.1
GCA_904397865.1
GCA_021780015.1
GCA_020851015.1
GCA_934271735.1
GCA_023403475.1
GCA_944363775.1
GCA_021372535.1
GCA_021779275.1
GCA_022486625.1
GCA_001500065.1
GCA_023255485.1
GCA_025153775.1
GCA_934408795.1
GCA_913057945.1
GCA_934621605.1
GCA_945865415.1
GCA_934149075.1
GCA_023426345.1
GCA_913058295.1
GCA_934725655.1
GCA_024711155.1
GCA_023150275.1
GCA_021810905.1
GCA_019795105.1
GCA_020859905.1
GCA_006542605.1
GCA_913020735.1
GCA_020056975.1
GCA_024275015.1
GCA_021203985.1
GCA_021648845.1
GCA_020720105.1
GCA_023665575.1
GCA_020627885.1
GCA_021736785.1
GCA_021205245.1
GCA_023420715.1
GCA_021158465.1
GCA_021781345.1
GCA_943349555.1
GCA_021154885.1
GCA_022776785.1
GCA_020073645.1
GCA_022865345.1
GCA_913046035.1
GCA_944354535.1
GCA_021287005.1
GCA_944390495.1
GCA_020722185.1
GCA_944390995.1
GCA_022767745.1
GCA_022560375.1
GCA_021787365.1
GCA_022823665.1
GCA_020429485.1
GCA_023667045.1
GCA_945861575.1
GCA_019414025.1
GCA_024640255.1
GCA_944332265.1
GCA_019422105.1
GCA_024639685.1
GCA_024405255.1
GCA_023229665.1
GCA_944324525.1
GCA_021772455.1
GCA_021775775.1
GCA_944384305.1
GCA_024413465.1
GCA_024685535.1
GCA_944329195.1
GCA_022790905.1
GCA_023424095.1
GCA_020404425.1
GCA_943356445.1
GCA_023381515.1
GCA_019694895.1
GCA_024403485.1
GCA_020725115.1
GCA_023132075.1
GCA_024400955.1
GCA_023261695.1
GCA_024280775.1
GCA_021789595.1
GCA_024407725.1
GCA_944342125.1
GCA_944341195.1
GCA_023621955.1
GCA_944349765.1
GCA_022561875.1
GCA_019752295.1
GCA_019749915.1
GCA_019637105.1
GCA_020627905.1
GCA_021545625.1
GCA_024277615.1
GCA_913052485.1
GCA_019419865.1
GCA_023246555.1
GCA_934757855.1
GCA_021789795.1
GCA_022572355.1
GCA_024239015.1
GCA_020026285.1
GCA_020692205.1
GCA_020632335.1
GCA_024641785.1
GCA_019694655.1
GCA_945860705.1
GCA_934372025.1
GCA_024698065.1
GCA_019309665.1
GCA_916438835.1
GCA_021814605.1
GCA_944390595.1
GCA_017351175.1
GCA_021741195.1
GCA_934177725.1
GCA_944323035.1
GCA_020161665.1
GCA_001641125.1
GCA_020638735.1
GCA_019306365.1
GCA_023953615.1
GCA_934247875.1
GCA_023418755.1
GCA_021778165.1
GCA_022704585.1
GCA_019745005.1
GCA_020436125.1
GCA_944332185.1
GCA_944363685.1
GCA_020852055.1
GCA_024330215.1
GCA_024763455.1
GCA_944377305.1
GCA_022791775.1
GCA_019652555.1
GCA_020636745.1
GCA_020349945.1
GCA_022508525.1
GCA_019415435.1
GCA_022824365.1
GCA_019634215.1
GCA_934661755.1
GCA_021800745.1
GCA_944326675.1
GCA_021160705.1
GCA_025144145.1
GCA_020026335.1
GCA_024708915.1
GCA_023476565.1
GCA_934271725.1
GCA_023137075.1
GCA_000143165.1
GCA_022562895.1
GCA_020343595.1
GCA_944327105.1
GCA_021794195.1
GCA_934757865.1
GCA_945271295.1
GCA_919902675.1
GCA_024231855.1
GCA_944389595.1
GCA_945906935.1
GCA_022788105.1
GCA_021307325.1
GCA_021846565.1
GCA_022483245.1
GCA_019416865.1
GCA_021848345.1
GCA_024400785.1
GCA_021813645.1
GCA_000242235.1
GCA_944393215.1
GCA_945881985.1
GCA_934457235.1
GCA_934276485.1
GCA_919903585.1
GCA_021807845.1
GCA_023721795.1
GCA_021771815.1
GCA_913043885.1
GCA_021155085.1
GCA_024236235.1
GCA_019414645.1
GCA_944321345.1
GCA_021777135.1
GCA_023444095.1
GCA_020853995.1
GCA_021798435.1
GCA_023262495.1
GCA_022509185.1
GCA_913061505.1
GCA_934700615.1
GCA_022843445.1
GCA_021443565.1
GCA_020440745.1
GCA_019428855.1
GCA_944380935.1
GCA_945860335.1
GCA_021604845.1
GCA_021820785.1
GCA_020847735.1
GCA_023444055.1
GCA_021799355.1
GCA_024224415.1
GCA_934277845.1
GCA_022821685.1
GCA_022711595.1
GCA_024691135.1
GCA_019264445.1
GCA_945827565.1
GCA_020438865.1
GCA_944363665.1
GCA_944386165.1
GCA_934465295.1
GCA_023957245.1
GCA_008365375.1
GCA_022777205.1
GCA_022561145.1
GCA_023249955.1
GCA_020161795.1
GCA_020722965.1
GCA_944319875.1
GCA_022572625.1
GCA_020881085.1
GCA_934667065.1
GCA_934309345.1
GCA_021849615.1
GCA_023957375.1
GCA_913056245.1
GCA_021825805.1
GCA_945861705.1
GCA_934183355.1
GCA_023666705.1
GCA_021203885.1
GCA_020026215.1
GCA_021807465.1
GCA_945869735.1
GCA_023140255.1
GCA_023140595.1
GCA_022822785.1
GCA_024103415.1
GCA_934154805.1
GCA_934141245.1
GCA_024690505.1
GCA_021774355.1
GCA_023439185.1
GCA_913776855.1
GCA_020852755.1
GCA_025059805.1
GCA_020851035.1
GCA_020860885.1
GCA_019414555.1
GCA_008329565.1
GCA_943354385.1
GCA_021814805.1
GCA_022451925.1
GCA_020029545.1
GCA_915066115.1
GCA_934661135.1
GCA_019312695.1
GCA_019636615.1
GCA_020025545.1
GCA_900116485.1
GCA_021323635.1
GCA_024640955.1
GCA_021847685.1
GCA_024231905.1
GCA_022601155.1
GCA_023300255.1
GCA_023422735.1
GCA_021731145.1
GCA_019694515.1
GCA_022760335.1
GCA_934647145.1
GCA_021736945.1
GCA_021828425.1
GCA_945870465.1
GCA_020622065.1
GCA_944380515.1
GCA_022072045.1
GCA_934749845.1
GCA_934718135.1
GCA_023402075.1
GCA_003946805.1
GCA_944390885.1
GCA_021775895.1
GCA_943914465.1
GCA_019752575.1
GCA_021814735.1
GCA_020718465.1
GCA_020634395.1
GCA_022820945.1
GCA_020726185.1
GCA_022652655.1
GCA_023405875.1
GCA_025055435.1
GCA_021201235.1
GCA_021776335.1
GCA_945893125.1
GCA_022561675.1
GCA_020638365.1
GCA_945874545.1
GCA_024408745.1
GCA_020346185.1
GCA_021807645.1
GCA_022703295.1
GCA_021732005.1
GCA_022821275.1
GCA_021771115.1
GCA_023245695.1
GCA_021786705.1
GCA_913058555.1
GCA_945885625.1
GCA_024682595.1
GCA_021158005.1
GCA_022572685.1
GCA_023300235.1
GCA_020250005.1
GCA_022793555.1
GCA_023230025.1
GCA_021739765.1
GCA_021767685.1
GCA_020437875.1
GCA_021825865.1
GCA_021299855.1
GCA_024641945.1
GCA_021209225.1
GCA_021828805.1
GCA_020051155.1
GCA_021782655.1
GCA_022736535.1
GCA_934141475.1
GCA_024398635.1
GCA_927911595.1
GCA_019425015.1
GCA_024695625.1
GCA_020631555.1
GCA_945882995.1
GCA_913009915.1
GCA_944323985.1
GCA_020634415.1
GCA_944363605.1
GCA_021782495.1
GCA_020025965.1
GCA_020348765.1
GCA_022779945.1
GCA_023261045.1
GCA_015667585.1
GCA_023458035.1
GCA_934525735.1
GCA_021299185.1
GCA_913020145.1
GCA_020636045.1
GCA_934098485.1
GCA_020435805.1
GCA_020628035.1
GCA_934655835.1
GCA_021787035.1
GCA_024679645.1
GCA_021776095.1
GCA_024236375.1
GCA_021736505.1
GCA_021107755.1
GCA_024408295.1
GCA_023259385.1
GCA_020200995.1
GCA_944393045.1
GCA_913776795.1
GCA_023249675.1
GCA_024405715.1
GCA_019873725.1
GCA_023450775.1
GCA_022729735.1
GCA_020630335.1
GCA_023443765.1
GCA_913055815.1
GCA_934630815.1
GCA_934663625.1
GCA_024655965.1
GCA_021818445.1
GCA_023429275.1
GCA_023132915.1
GCA_020435965.1
GCA_022615255.1
GCA_021790615.1
GCA_001064145.1
GCA_022573285.1
GCA_021777365.1
GCA_019314525.1
GCA_934256595.1
GCA_019637155.1
GCA_022839625.1
GCA_023435805.1
GCA_023489275.1
GCA_024653795.1
GCA_021783515.1
GCA_009650605.1
GCA_023415825.1
GCA_934476685.1
GCA_023300125.1
GCA_020252485.1
GCA_019423565.1
GCA_021734345.1
GCA_023402505.1
GCA_913045175.1
GCA_934437695.1
GCA_020059915.1
GCA_023387935.1
GCA_934635225.1
GCA_023418835.1
GCA_024235755.1
GCA_022782605.1
GCA_023667245.1
GCA_934157035.1
GCA_021780755.1
GCA_023250515.1
GCA_944388735.1
GCA_944389215.1
GCA_934645275.1
GCA_020404465.1
GCA_023263785.1
GCA_023818355.1
GCA_020853775.1
GCA_002005205.3
GCA_023269245.1
GCA_024508355.1
GCA_023138975.1
GCA_945883695.1
GCA_024276955.1
GCA_023393825.1
GCA_020832555.1
GCA_944386545.1
GCA_934668605.1
GCA_024638915.1
GCA_020252385.1
GCA_023135015.1
GCA_024639825.1
GCA_944326315.1
GCA_913777615.1
GCA_000292915.1
GCA_021847945.1
GCA_024232835.1
GCA_022705125.1
GCA_021731045.1
GCA_945887855.1
GCA_023700825.1
GCA_023299945.1
GCA_019414905.1
GCA_023380995.1
GCA_022652945.1
GCA_022759035.1
GCA_021815785.1
GCA_020353535.1
GCA_019429275.1
GCA_021298595.1
GCA_020428025.1
GCA_945862265.1
GCA_020435885.1
GCA_020430285.1
GCA_023266075.1
GCA_019752835.1
GCA_024404115.1
GCA_944385675.1
GCA_021811385.1
GCA_021813725.1
GCA_022712915.1
GCA_023266535.1
GCA_944324085.1
GCA_022825505.1
GCA_023703675.1
GCA_020631905.1
GCA_024278035.1
GCA_023957475.1
GCA_945267035.1
GCA_023421505.1
GCA_945882755.1
GCA_024223125.1
GCA_019455105.1
GCA_024721275.1
GCA_934085585.1
GCA_934659425.1
GCA_945885515.1
GCA_024683155.1
GCA_023263685.1
GCA_021780305.1
GCA_020633825.1
GCA_021732805.1
GCA_934716995.1
GCA_022573935.1
GCA_944391735.1
GCA_913774235.1
GCA_023457475.1
GCA_945903925.1
GCA_944350225.1
GCA_023410055.1
GCA_022241605.1
GCA_020027215.1
GCA_945867285.1
GCA_021778295.1
GCA_024399535.1
GCA_945865625.1
GCA_023140905.1
GCA_024639925.1
GCA_945865755.1
GCA_934339135.1
GCA_944325965.1
GCA_007050995.1
GCA_945877185.1
GCA_020428645.1
GCA_021785935.1
GCA_022560215.1
GCA_934270345.1
GCA_003287975.1
GCA_022791055.1
GCA_022800815.1
GCA_934512105.1
GCA_944320105.1
GCA_022826125.1
GCA_020441795.1
GCA_022791945.1
GCA_020426395.1
GCA_021731085.1
GCA_934699595.1
GCA_022796795.1
GCA_021203185.1
GCA_021769025.1
GCA_022508565.1
GCA_021741355.1
GCA_021735575.1
GCA_944320465.1
GCA_023662705.1
GCA_019347585.1
GCA_025060595.1
GCA_021107575.1
GCA_944332645.1
GCA_021204375.1
GCA_022795445.1
GCA_023229385.1
GCA_934572445.1
GCA_022705505.1
GCA_024645305.1
GCA_023665085.1
GCA_021650895.1
GCA_023258775.1
GCA_913052475.1
GCA_934364765.1
GCA_944388995.1
GCA_944372455.1
GCA_927911235.1
GCA_023265895.1
GCA_020718205.1
GCA_943912255.1
GCA_019510195.1
GCA_024641305.1
GCA_022703175.1
GCA_945877515.1
GCA_023443285.1
GCA_945861295.1
GCA_913031285.1
GCA_021827495.1
GCA_021323335.1
GCA_024692955.1
GCA_944381515.1
GCA_023420435.1
GCA_024694785.1
GCA_022787425.1
GCA_020436935.1
GCA_944387755.1
GCA_021790135.1
GCA_944358495.1
GCA_944390515.1
GCA_913046805.1
GCA_944322345.1
GCA_944322585.1
GCA_022180725.1
GCA_945864455.1
GCA_019310785.1
GCA_023701435.1
GCA_021734445.1
GCA_913048465.1
GCA_024685655.1
GCA_020996635.1
GCA_019550975.1
GCA_934569195.1
GCA_934692485.1
GCA_021850405.1
GCA_020719895.1
GCA_023445445.1
GCA_944324345.1
GCA_020723305.1
GCA_007679095.1
GCA_944388585.1
GCA_934597585.1
GCA_023228285.1
GCA_022795155.1
GCA_020054095.1
GCA_021808035.1
GCA_913777465.1
GCA_022510985.1
GCA_021846985.1
GCA_945867505.1
GCA_913050305.1
GCA_021205005.1
GCA_020832665.1
GCA_025057055.1
GCA_934085675.1
GCA_945872615.1
GCA_943354965.1
GCA_024234215.1
GCA_024758765.1
GCA_024404915.1
GCA_022778805.1
GCA_020024815.1
GCA_023667185.1
GCA_934435195.1
GCA_023229785.1
GCA_934167755.1
GCA_023436495.1
GCA_021202275.1
GCA_024400455.1
GCA_023425865.1
GCA_934621665.1
GCA_023269545.1
GCA_023396225.1
GCA_022739095.1
GCA_022530585.1
GCA_021413705.1
GCA_019429445.1
GCA_944320815.1
GCA_020354005.1
GCA_024762845.1
GCA_021785435.1
GCA_002272135.1
GCA_024234815.1
GCA_021847385.1
GCA_023460035.1
GCA_024276575.1
GCA_944385465.1
GCA_020851995.1
GCA_024279685.1
GCA_023399465.1
GCA_022842935.1
GCA_023481165.1
GCA_945906815.1
GCA_019683855.1
GCA_022769845.1
GCA_023432075.1
GCA_023424215.1
GCA_913020085.1
GCA_943181435.1
GCA_019352135.1
GCA_024762235.1
GCA_945871285.1
GCA_022826825.1
GCA_022824945.1
GCA_023251285.1
GCA_021819205.1
GCA_022563285.1
GCA_022360175.1
GCA_020425315.1
GCA_944388245.1
GCA_934307185.1
GCA_934120715.1
GCA_934098665.1
GCA_944362695.1
GCA_021819825.1
GCA_021849425.1
GCA_021732215.1
GCA_944358255.1
GCA_021209525.1
GCA_934432885.1
GCA_021732895.1
GCA_023254955.1
GCA_023435745.1
GCA_022796875.1
GCA_944387145.1
GCA_944323945.1
GCA_945865425.1
GCA_021300575.1
GCA_021780395.1
GCA_020049515.1
GCA_021798375.1
GCA_934572535.1
GCA_022759005.1
GCA_023432885.1
GCA_022781445.1
GCA_021151785.1
GCA_023150295.1
GCA_944387395.1
GCA_944391355.1
GCA_020722165.1
GCA_001682855.1
GCA_024404735.1
GCA_945869955.1
GCA_913009765.1
GCA_020058285.1
GCA_023433925.1
GCA_023443485.1
GCA_021852325.1
GCA_022839105.1
GCA_019408975.1
GCA_023423015.1
GCA_944349735.1
GCA_022447365.1
GCA_916438525.1
GCA_944386175.1
GCA_945863205.1
GCA_020354555.1
GCA_023245435.1
GCA_944326355.1
GCA_019752555.1
GCA_023443865.1
GCA_023227985.1
GCA_023665805.1
GCA_022766515.1
GCA_945865525.1
GCA_023898425.1
GCA_944323615.1
GCA_944381505.1
GCA_021791295.1
GCA_021298015.1
GCA_023433445.1
GCA_023230855.1
GCA_022841825.1
GCA_024510845.1
GCA_000773965.1
GCA_023411575.1
GCA_023383035.1
GCA_024653305.1
GCA_021810505.1
GCA_025057405.1
GCA_021791145.1
GCA_021161905.1
GCA_913051935.1
GCA_024330925.1
GCA_021163085.1
GCA_022710585.1
GCA_934101235.1
GCA_023261595.1
GCA_019748055.1
GCA_021160155.1
GCA_023301665.1
GCA_024275635.1
GCA_020444775.1
GCA_021648725.1
GCA_021773175.1
GCA_019637355.1
GCA_023410715.1
GCA_019752775.1
GCA_023251255.1
GCA_945649885.1
GCA_020852255.1
GCA_021791815.1
GCA_023511695.1
GCA_945487905.1
GCA_016735685.1
GCA_934154445.1
GCA_023250495.1
GCA_934203205.1
GCA_022615275.1
GCA_945899335.1
GCA_945906715.1
GCA_913058275.1
GCA_019306045.1
GCA_021798235.1
GCA_022447495.1
GCA_023336815.1
GCA_020442235.1
GCA_943914805.1
GCA_021780475.1
GCA_023135995.1
GCA_944392335.1
GCA_023444765.1
GCA_020632235.1
GCA_945866215.1
GCA_020073365.1
GCA_913056505.1
GCA_023260375.1
GCA_023250205.1
GCA_019636475.1
GCA_023411445.1
GCA_022824265.1
GCA_944392705.1
GCA_934630515.1
GCA_021731165.1
GCA_023422115.1
GCA_019429255.1
GCA_025145285.1
GCA_023426545.1
GCA_020053845.1
GCA_019635575.1
GCA_023424965.1
GCA_022705565.1
GCA_020055675.1
GCA_021371795.1
GCA_944390865.1
GCA_024695225.1
GCA_944368795.1
GCA_021151535.1
GCA_021792075.1
GCA_023127875.1
GCA_913020665.1
GCA_022706165.1
GCA_023426225.1
GCA_022837205.1
GCA_020628175.1
GCA_024404825.1
GCA_020686985.1
GCA_934359535.1
GCA_023134145.1
GCA_020720425.1
GCA_019417665.1
GCA_022793145.1
GCA_934667865.1
GCA_023380205.1
GCA_022601445.1
GCA_020099315.1
GCA_016919005.1
GCA_021107705.1
GCA_021621525.1
GCA_944326695.1
GCA_021789715.1
GCA_945861915.1
GCA_023380755.1
GCA_021800575.1
GCA_020639155.1
GCA_020631355.1
GCA_021799495.1
GCA_020848515.1
GCA_945871065.1
GCA_022241785.1
GCA_021772755.1
GCA_021771575.1
GCA_020425835.1
GCA_022709565.1
GCA_023248175.1
GCA_019739215.1
GCA_934130355.1
GCA_019695335.1
GCA_944368875.1
GCA_021323535.1
GCA_020429045.1
GCA_944384705.1
GCA_020631175.1
GCA_023401925.1
GCA_023411795.1
GCA_021740915.1
GCA_945612775.1
GCA_019638795.1
GCA_022842905.1
GCA_021852095.1
GCA_021295735.1
GCA_022843485.1
GCA_944392795.1
GCA_023416855.1
GCA_021201035.1
GCA_020847175.1
GCA_021794995.1
GCA_023131935.1
GCA_020162035.1
GCA_023301205.1
GCA_021414065.1
GCA_023264765.1
GCA_944380695.1
GCA_944325735.1
GCA_021773815.1
GCA_944384025.1
GCA_021768085.1
GCA_943359705.1
GCA_919902495.1
GCA_020026435.1
GCA_024280785.1
GCA_019638695.1
GCA_025060325.1
GCA_024405645.1
GCA_944382895.1
GCA_943354475.1
GCA_020848615.1
GCA_944322565.1
GCA_021324615.1
GCA_021851875.1
GCA_021796275.1
GCA_024693915.1
GCA_930980675.1
GCA_023134705.1
GCA_023247875.1
GCA_021555045.1
GCA_020720625.1
GCA_022774645.1
GCA_945860725.1
GCA_024641735.1
GCA_020631295.1
GCA_024398335.1
GCA_021323935.1
GCA_022842225.1
GCA_022842985.1
GCA_944389145.1
GCA_944376335.1
GCA_023392535.1
GCA_021713395.1
GCA_021202795.1
GCA_022709465.1
GCA_021413625.1
GCA_944321685.1
GCA_020430445.1
GCA_008329905.1
GCA_024234265.1
GCA_021772955.1
GCA_024642215.1
GCA_024696945.1
GCA_945862065.1
GCA_020866945.1
GCA_021324015.1
GCA_020072805.1
GCA_945874125.1
GCA_024644865.1
GCA_020440605.1
GCA_021833625.1
GCA_945862465.1
GCA_934099115.1
GCA_944324105.1
GCA_022794495.1
GCA_024683955.1
GCA_020442475.1
GCA_023415895.1
GCA_020628495.1
GCA_022792415.1
GCA_934169415.1
GCA_023511565.1
GCA_944391585.1
GCA_944383125.1
GCA_024421095.1
GCA_913045505.1
GCA_020723465.1
GCA_002813425.1
GCA_020024985.1
GCA_022801735.1
GCA_023391775.1
GCA_021850865.1
GCA_021790385.1
GCA_022826755.1
GCA_020050375.1
GCA_020849095.1
GCA_023701135.1
GCA_023430705.1
GCA_913020275.1
GCA_019683805.1
GCA_021159235.1
GCA_021735565.1
GCA_913060595.1
GCA_944392105.1
GCA_022484265.1
GCA_021158645.1
GCA_023250715.1
GCA_943913135.1
GCA_021287135.1
GCA_023301565.1
GCA_023667695.1
GCA_021372725.1
GCA_022009755.1
GCA_023623175.1
GCA_944387075.1
GCA_024707365.1
GCA_024462775.1
GCA_023442485.1
GCA_021732285.1
GCA_019312705.1
GCA_024347575.1
GCA_944391975.1
GCA_024687655.1
GCA_944381345.1
GCA_943913205.1
GCA_019510245.1
GCA_021819345.1
GCA_022824395.1
GCA_021324365.1
GCA_022447225.1
GCA_021791235.1
GCA_024404975.1
GCA_913045325.1
GCA_020073545.1
GCA_023265155.1
GCA_023255095.1
GCA_021801345.1
GCA_020443245.1
GCA_021201755.1
GCA_934621485.1
GCA_020622165.1
GCA_913054185.1
GCA_022842805.1
GCA_020253895.1
GCA_025151535.1
GCA_944320305.1
GCA_022793975.1
GCA_944388775.1
GCA_020724525.1
GCA_021813305.1
GCA_020850415.1
GCA_020636955.1
GCA_023386315.1
GCA_021286645.1
GCA_945861565.1
GCA_019313025.1
GCA_020633725.1
GCA_022510785.1
GCA_934486705.1
GCA_904386005.1
GCA_934541015.1
GCA_021155205.1
GCA_023387235.1
GCA_023230925.1
GCA_022783865.1
GCA_021295715.1
GCA_023443705.1
GCA_022563505.1
GCA_003667865.1
GCA_025057455.1
GCA_021816165.1
GCA_024281375.1
GCA_024347295.1
GCA_024693455.1
GCA_944384185.1
GCA_022684035.1
GCA_021800795.1
GCA_023458595.1
GCA_913055765.1
GCA_021734125.1
GCA_913055605.1
GCA_022843545.1
GCA_024409025.1
GCA_021820105.1
GCA_023399505.1
GCA_945863605.1
GCA_943914555.1
GCA_019752815.1
GCA_023700945.1
GCA_934792625.1
GCA_021784815.1
GCA_020853845.1
GCA_021793195.1
GCA_021818335.1
GCA_023954255.1
GCA_022844135.1
GCA_021734405.1
GCA_021850485.1
GCA_022709485.1
GCA_944323735.1
GCA_024402005.1
GCA_021129895.1
GCA_020354645.1
GCA_934121885.1
GCA_024685995.1
GCA_023257955.1
GCA_021801795.1
GCA_022013695.1
GCA_024281365.1
GCA_944389435.1
GCA_023259055.1
GCA_945228905.1
GCA_025144465.1
GCA_021157555.1
GCA_022641965.1
GCA_020633205.1
GCA_021813685.1
GCA_934130405.1
GCA_022825195.1
GCA_023388205.1
GCA_944385055.1
GCA_913042065.1
GCA_021299875.1
GCA_020628865.1
GCA_022818495.1
GCA_021773395.1
GCA_945861235.1
GCA_020848315.1
GCA_934373455.1
GCA_023818695.1
GCA_021776685.1
GCA_945285405.1
GCA_022561485.1
GCA_021792835.1
GCA_024277275.1
GCA_943913405.1
GCA_944384695.1
GCA_022709625.1
GCA_945868485.1
GCA_919901585.1
GCA_022820365.1
GCA_014280195.1
GCA_021108035.1
GCA_020024695.1
GCA_022720335.1
GCA_020845455.1
GCA_934547065.1
GCA_022792175.1
GCA_023663805.1
GCA_944358535.1
GCA_944390285.1
GCA_019359355.1
GCA_024639145.1
GCA_904420445.1
GCA_021821225.1
GCA_944325155.1
GCA_944386905.1
GCA_021732205.1
GCA_021414185.1
GCA_021160845.1
GCA_021807585.1
GCA_023443455.1
GCA_020852835.1
GCA_023664045.1
GCA_021790335.1
GCA_020430675.1
GCA_944381215.1
GCA_024699495.1
GCA_021789695.1
GCA_020852655.1
GCA_934445015.1
GCA_020056545.1
GCA_023382675.1
GCA_934229385.1
GCA_023142915.1
GCA_025057595.1
GCA_020718065.1
GCA_024102715.1
GCA_022451065.1
GCA_944372575.1
GCA_006491995.1
GCA_021202335.1
GCA_020852615.1
GCA_019422905.1
GCA_021159185.1
GCA_020028375.1
GCA_024407875.1
GCA_023267435.1
GCA_024401495.1
GCA_022425445.1
GCA_020724065.1
GCA_019348355.1
GCA_022394755.1
GCA_934254925.1
GCA_023270095.1
GCA_021782015.1
GCA_019751945.1
GCA_945494195.1
GCA_913046175.1
GCA_023229105.1
GCA_020434585.1
GCA_024403585.1
GCA_944369635.1
GCA_023246325.1
GCA_021767525.1
GCA_927441425.1
GCA_022841915.1
GCA_022799035.1
GCA_022561735.1
GCA_945897395.1
GCA_024644345.1
GCA_944392465.1
GCA_020633775.1
GCA_913061025.1
GCA_944380985.1
GCA_934717675.1
GCA_024282035.1
GCA_021890795.1
GCA_024683455.1
GCA_945276085.1
GCA_024280485.1
GCA_024277705.1
GCA_934561055.1
GCA_024699325.1
GCA_934526015.1
GCA_024102975.1
GCA_944322845.1
GCA_944320635.1
GCA_021307345.1
GCA_020432765.1
GCA_021844355.1
GCA_021851325.1
GCA_022843465.1
GCA_024681515.1
GCA_021783455.1
GCA_023245855.1
GCA_024401025.1
GCA_024639325.1
GCA_020852405.1
GCA_020719685.1
GCA_023135745.1
GCA_020430245.1
GCA_944387775.1
GCA_019307645.1
GCA_944800085.1
GCA_021203425.1
GCA_022797935.1
GCA_023426275.1
GCA_022451045.1
GCA_019639135.1
GCA_019418305.1
GCA_020351855.1
GCA_020428265.1
GCA_022627515.1
GCA_944389745.1
GCA_022770425.1
GCA_023412665.1
GCA_019348195.1
GCA_913055195.1
GCA_019911865.1
GCA_023511995.1
GCA_019695395.1
GCA_019753175.1
GCA_023653095.1
GCA_022448925.1
GCA_023150915.1
GCA_024763115.1
GCA_021324775.1
GCA_021792815.1
GCA_943908405.1
GCA_022360055.1
GCA_024226635.1
GCA_023398335.1
GCA_002563655.1
GCA_021298175.1
GCA_021809895.1
GCA_020027535.1
GCA_934169775.1
GCA_024275825.1
GCA_020056715.1
GCA_021826065.1
GCA_934525195.1
GCA_023146045.1
GCA_945483375.1
GCA_020628425.1
GCA_934700415.1
GCA_021153265.1
GCA_934086145.1
GCA_022823235.1
GCA_023416515.1
GCA_024690405.1
GCA_944384255.1
GCA_019695415.1
GCA_020444515.1
GCA_024742415.1
GCA_945607605.1
GCA_934155265.1
GCA_944390355.1
GCA_023246095.1
GCA_019356535.1
GCA_945614335.1
GCA_020441855.1
GCA_021443285.1
GCA_021646405.1
GCA_021323455.1
GCA_019423445.1
GCA_020635655.1
GCA_022447925.1
GCA_022563595.1
GCA_944381105.1
GCA_934292805.1
GCA_934090795.1
GCA_944323775.1
GCA_913052525.1
GCA_021804965.1
GCA_020832325.1
GCA_919901915.1
GCA_022181065.1
GCA_025060075.1
GCA_022824105.1
GCA_020852925.1
GCA_944392595.1
GCA_023460315.1
GCA_024641635.1
GCA_021462625.1
GCA_019429365.1
GCA_023100825.1
GCA_021373115.1
GCA_021158525.1
GCA_024640305.1
GCA_022649665.1
GCA_945787155.1
GCA_021161025.1
GCA_024760505.1
GCA_913057845.1
GCA_023409615.1
GCA_021785495.1
GCA_000411155.1
GCA_023433515.1
GCA_023263105.1
GCA_024244705.1
GCA_021831565.1
GCA_024693505.1
GCA_913045375.1
GCA_023390245.1
GCA_945486445.1
GCA_021832305.1
GCA_025057175.1
GCA_019637645.1
GCA_934525845.1
GCA_024640625.1
GCA_022823085.1
GCA_934234035.1
GCA_945881945.1
GCA_021204625.1
GCA_024708885.1
GCA_019695075.1
GCA_022566235.1
GCA_934630995.1
GCA_022764465.1
GCA_023426505.1
GCA_023395255.1
GCA_020832465.1
GCA_944387065.1
GCA_945882015.1
GCA_945898055.1
GCA_022564455.1
GCA_023454175.1
GCA_945878355.1
GCA_021604005.1
GCA_021324735.1
GCA_020832585.1
GCA_944321125.1
GCA_021647245.1
GCA_913055675.1
GCA_934130175.1
GCA_023667385.1
GCA_020721945.1
GCA_024638655.1
GCA_020048915.1
GCA_945893365.1
GCA_022707665.1
GCA_001722135.1
GCA_023511485.1
GCA_019689655.1
GCA_024691045.1
GCA_020625875.1
GCA_024279255.1
GCA_023404805.1
GCA_023247275.1
GCA_944376605.1
GCA_900290365.1
GCA_021650915.1
GCA_021790055.1
GCA_024694625.1
GCA_023146135.1
GCA_023415395.1
GCA_021775515.1
GCA_022360095.1
GCA_021201185.1
GCA_916720015.1
GCA_024232855.1
GCA_020054685.1
GCA_020725145.1
GCA_022340845.1
GCA_022484805.1
GCA_022775985.1
GCA_022827785.1
GCA_022844445.1
GCA_023487605.1
GCA_944383645.1
GCA_021826225.1
GCA_913057885.1
GCA_021814165.1
GCA_024398125.1
GCA_023379675.1
GCA_021740625.1
GCA_019449415.1
GCA_000828075.3
GCA_022828135.1
GCA_023129355.1
GCA_020444205.1
GCA_022448215.1
GCA_944321945.1
GCA_020845975.1
GCA_019635965.1
GCA_024280675.1
GCA_021828225.1
GCA_023129235.1
GCA_022651385.1
GCA_024404095.1
GCA_934102335.1
GCA_021805825.1
GCA_019748215.1
GCA_023423715.1
GCA_024690965.1
GCA_913061125.1
GCA_024644945.1
GCA_944386785.1
GCA_916438965.1
GCA_023229175.1
GCA_023254985.1
GCA_025055385.1
GCA_934201705.1
GCA_913031595.1
GCA_020634235.1
GCA_944389975.1
GCA_023255835.1
GCA_020638555.1
GCA_934229395.1
GCA_023443625.1
GCA_020049575.1
GCA_022361455.1
GCA_022711665.1
GCA_944363255.1
GCA_023248955.1
GCA_021777845.1
GCA_944377165.1
GCA_023410575.1
GCA_020403245.1
GCA_020628305.1
GCA_019749875.1
GCA_023381535.1
GCA_944325315.1
GCA_025061835.1
GCA_019414325.1
GCA_024644435.1
GCA_024277595.1
GCA_020532515.1
GCA_945890905.1
GCA_934233745.1
GCA_020721445.1
GCA_913020715.1
GCA_020354085.1
GCA_023484305.1
GCA_021848385.1
GCA_021741905.1
GCA_934778205.1
GCA_020722365.1
GCA_021810525.1
GCA_021295755.1
GCA_021324185.1
GCA_022601475.1
GCA_022340195.1
GCA_021324935.1
GCA_025056965.1
GCA_003674045.1
GCA_023248875.1
GCA_022451445.1
GCA_020441005.1
GCA_934247125.1
GCA_023300185.1
GCA_025146925.1
GCA_022844525.1
GCA_022572465.1
GCA_019414055.1
GCA_913049525.1
GCA_024721585.1
GCA_019637335.1
GCA_913045955.1
GCA_022510545.1
GCA_934540955.1
GCA_944384845.1
GCA_023392635.1
GCA_020637635.1
GCA_945868805.1
GCA_021463465.1
GCA_023435325.1
GCA_934617065.1
GCA_913041075.1
GCA_927439865.1
GCA_022561355.1
GCA_024401995.1
GCA_934573735.1
GCA_021809525.1
GCA_934168245.1
GCA_944327175.1
GCA_020846635.1
GCA_934561175.1
GCA_943913645.1
GCA_022360105.1
GCA_023665525.1
GCA_021793575.1
GCA_021799405.1
GCA_025057975.1
GCA_023266875.1
GCA_023664725.1
GCA_021785035.1
GCA_022708005.1
GCA_934203075.1
GCA_019634895.1
GCA_023663265.1
GCA_024398965.1
GCA_913054455.1
GCA_019637265.1
GCA_023246815.1
GCA_024280635.1
GCA_024653825.1
GCA_020722245.1
GCA_022821495.1
GCA_024692925.1
GCA_024693345.1
GCA_023426265.1
GCA_019923625.1
GCA_023382385.1
GCA_022508785.1
GCA_023420245.1
GCA_934196725.1
GCA_019352095.1
GCA_021779835.1
GCA_023488565.1
GCA_022072445.1
GCA_021323355.1
GCA_021849595.1
GCA_021414045.1
GCA_024639905.1
GCA_022764275.1
GCA_005046945.1
GCA_944387095.1
GCA_021372415.1
GCA_022842375.1
GCA_019635955.1
GCA_019751895.1
GCA_022729995.1
GCA_025152575.1
GCA_021325315.1
GCA_021202635.1
GCA_021779635.1
GCA_944389195.1
GCA_943357175.1
GCA_020723985.1
GCA_023511655.1
GCA_020634515.1
GCA_020850755.1
GCA_021296115.1
GCA_934190855.1
GCA_913062835.1
GCA_021296235.1
GCA_022600315.1
GCA_022825945.1
GCA_020717935.1
GCA_024403515.1
GCA_024654345.1
GCA_022567815.1
GCA_021732525.1
GCA_023411815.1
GCA_021295935.1
GCA_021158195.1
GCA_021106995.1
GCA_000283575.1
GCA_016807485.1
GCA_021798875.1
GCA_023259635.1
GCA_021771755.1
GCA_021731185.1
GCA_024228275.1
GCA_023422835.1
GCA_023266695.1
GCA_021811325.1
GCA_934097015.1
GCA_022865305.1
GCA_024641805.1
GCA_024691265.1
GCA_944336475.1
GCA_022361535.1
GCA_024346975.1
GCA_020718225.1
GCA_945861245.1
GCA_022791815.1
GCA_021776795.1
GCA_020630875.1
GCA_022840695.1
GCA_944322785.1
GCA_020630835.1
GCA_020697055.1
GCA_023230885.1
GCA_945861075.1
GCA_020845755.1
GCA_022545625.1
GCA_934691925.1
GCA_023427285.1
GCA_021740995.1
GCA_934446285.1
GCA_023245155.1
GCA_934667425.1
GCA_021732645.1
GCA_944332635.1
GCA_930972465.1
GCA_022340215.1
GCA_020354125.1
GCA_020343695.1
GCA_024683255.1
GCA_023255755.1
GCA_023260495.1
GCA_021824045.1
GCA_934162125.1
GCA_025055235.1
GCA_025055215.1
GCA_022769365.1
GCA_021737865.1
GCA_020636225.1
GCA_021790255.1
GCA_023445705.1
GCA_022767075.1
GCA_945883745.1
GCA_934659475.1
GCA_934630495.1
GCA_020632155.1
GCA_023140095.1
GCA_023447015.1
GCA_024710445.1
GCA_022705605.1
GCA_021205485.1
GCA_944383325.1
GCA_022482905.1
GCA_024643325.1
GCA_021029595.1
GCA_021807655.1
GCA_913031575.1
GCA_944331935.1
GCA_019694905.1
GCA_019421105.1
GCA_021782315.1
GCA_022820645.1
GCA_934476085.1
GCA_913775985.1
GCA_019694615.1
GCA_023428375.1
GCA_023483915.1
GCA_021808875.1
GCA_934098435.1
GCA_025055335.1
GCA_934133175.1
GCA_001500125.1
GCA_944350365.1
GCA_020427265.1
GCA_021442555.1
GCA_944388215.1
GCA_913051755.1
GCA_004138405.1
GCA_934481325.1
GCA_023657465.1
GCA_943357975.1
GCA_020025115.1
GCA_944384655.1
GCA_944385535.1
GCA_019359535.1
GCA_024683975.1
GCA_020025455.1
GCA_021741585.1
GCA_024682115.1
GCA_022560735.1
GCA_934630385.1
GCA_023406715.1
GCA_021794075.1
GCA_022013635.1
GCA_944391745.1
GCA_024628785.1
GCA_021827465.1
GCA_019746155.1
GCA_023484645.1
GCA_020853025.1
GCA_023715185.1
GCA_944387625.1
GCA_919901335.1
GCA_934654795.1
GCA_021640525.1
GCA_934717185.1
GCA_944382125.1
GCA_020440025.1
GCA_023382755.1
GCA_024402995.1
GCA_023665935.1
GCA_023265355.1
GCA_020404105.1
GCA_020697135.1
GCA_934463115.1
GCA_021846515.1
GCA_024641095.1
GCA_944350335.1
GCA_020054965.1
GCA_019358985.1
GCA_023387775.1
GCA_020349685.1
GCA_944385445.1
GCA_020344395.1
GCA_020846975.1
GCA_934462715.1
GCA_022599995.1
GCA_022428035.1
GCA_020251025.1
GCA_020248785.1
GCA_020724365.1
GCA_023387695.1
GCA_022730295.1
GCA_934725855.1
GCA_944385645.1
GCA_021811865.1
GCA_013294065.1
GCA_934271235.1
GCA_020024395.1
GCA_934086185.1
GCA_020721605.1
GCA_944383405.1
GCA_019634695.1
GCA_019454185.1
GCA_024276515.1
GCA_019638615.1
GCA_913054425.1
GCA_020446945.1
GCA_020833645.1
GCA_944383965.1
GCA_944359595.1
GCA_024680055.1
GCA_021202815.1
GCA_944325295.1
GCA_913059105.1
GCA_934351255.1
GCA_019310825.1
GCA_021805775.1
GCA_934630905.1
GCA_021738345.1
GCA_944376445.1
GCA_023390395.1
GCA_913776045.1
GCA_902706035.1
GCA_020720565.1
GCA_023392035.1
GCA_023251135.1
GCA_913062925.1
GCA_944384495.1
GCA_024695025.1
GCA_913041895.1
GCA_021806225.1
GCA_944350305.1
GCA_913064955.1
GCA_021817985.1
GCA_024281825.1
GCA_021298045.1
GCA_934270705.1
GCA_944324445.1
GCA_024684955.1
GCA_024399965.1
GCA_024278655.1
GCA_020627865.1
GCA_020629795.1
GCA_019285715.1
GCA_025057905.1
GCA_024687205.1
GCA_021463145.1
GCA_023250955.1
GCA_021794575.1
GCA_024402435.1
GCA_021162505.1
GCA_944393475.1
GCA_020148085.1
GCA_021796115.1
GCA_934120265.1
GCA_022840285.1
GCA_934444895.1
GCA_021821565.1
GCA_944386635.1
GCA_020852715.1
GCA_943358095.1
GCA_021156385.1
GCA_022788225.1
GCA_020438425.1
GCA_934247225.1
GCA_944390975.1
GCA_023132505.1
GCA_934086815.1
GCA_022448525.1
GCA_021772985.1
GCA_021806925.1
GCA_021604825.1
GCA_021286835.1
GCA_020435185.1
GCA_943357245.1
GCA_020627945.1
GCA_022825885.1
GCA_022559525.1
GCA_023663635.1
GCA_021163265.1
GCA_944321435.1
GCA_024703915.1
GCA_020853895.1
GCA_019694295.1
GCA_019421525.1
GCA_021734525.1
GCA_024760525.1
GCA_023244895.1
GCA_024645155.1
GCA_021785125.1
GCA_945861765.1
GCA_019637685.1
GCA_023390335.1
GCA_019311115.1
GCA_020025035.1
GCA_024236215.1
GCA_020247055.1
GCA_024275935.1
GCA_944325825.1
GCA_021822605.1
GCA_021846265.1
GCA_022770205.1
GCA_020049135.1
GCA_023264215.1
GCA_021738125.1
GCA_944355355.1
GCA_944376975.1
GCA_913057955.1
GCA_945885645.1
GCA_021736475.1
GCA_023429135.1
GCA_021404905.1
GCA_934229725.1
GCA_019794795.1
GCA_022561975.1
GCA_020057885.1
GCA_913053795.1
GCA_945860915.1
GCA_025145845.1
GCA_944377425.1
GCA_021827845.1
GCA_021782525.1
GCA_023426625.1
GCA_934234215.1
GCA_021783995.1
GCA_944391465.1
GCA_020201275.1
GCA_021815825.1
GCA_020636005.1
GCA_023244795.1
GCA_023381015.1
GCA_944320725.1
GCA_020723665.1
GCA_021201175.1
GCA_944358625.1
GCA_021776785.1
GCA_021323915.1
GCA_021295835.1
GCA_023382575.1
GCA_023457235.1
GCA_021443865.1
GCA_020720785.1
GCA_019359445.1
GCA_023392115.1
GCA_021787835.1
GCA_021730825.1
GCA_020341755.1
GCA_023397245.1
GCA_024408105.1
GCA_023145615.1
GCA_021443065.1
GCA_022616595.1
GCA_913051545.1
GCA_023251485.1
GCA_024281015.1
GCA_020341835.1
GCA_023458855.1
GCA_020350445.1
GCA_023459335.1
GCA_021296135.1
GCA_024281115.1
GCA_021199395.1
GCA_916720465.1
GCA_021789195.1
GCA_020441345.1
GCA_024641545.1
GCA_934675225.1
GCA_024281055.1
GCA_020636535.1
GCA_913046125.1
GCA_020431705.1
GCA_020437045.1
GCA_022652815.1
GCA_021791055.1
GCA_934636665.1
GCA_020028595.1
GCA_021811005.1
GCA_023430145.1
GCA_024404665.1
GCA_934754735.1
GCA_022825185.1
GCA_020404895.1
GCA_024696005.1
GCA_019911805.1
GCA_020853175.1
GCA_022226935.1
GCA_023451395.1
GCA_025059235.1
GCA_021639925.1
GCA_019307165.1
GCA_934162205.1
GCA_944383375.1
GCA_913044235.1
GCA_019347895.1
GCA_021200565.1
GCA_023257525.1
GCA_934717805.1
GCA_023143375.1
GCA_023442215.1
GCA_022565665.1
GCA_934162925.1
GCA_023150935.1
GCA_009928435.1
GCA_002025645.1
GCA_023262195.1
GCA_023434665.1
GCA_944381185.1
GCA_023427545.1
GCA_021848545.1
GCA_019309815.1
GCA_913061105.1
GCA_024998685.1
GCA_021796315.1
GCA_021604865.1
GCA_024276875.1
GCA_021775805.1
GCA_944372525.1
GCA_022563195.1
GCA_022775805.1
GCA_022843505.1
GCA_015548865.1
GCA_934101185.1
GCA_022340265.1
GCA_945860415.1
GCA_020434495.1
GCA_944380065.1
GCA_913778145.1
GCA_021779665.1
GCA_913050545.1
GCA_019637555.1
GCA_945878635.1
GCA_945897985.1
GCA_927910965.1
GCA_024639185.1
GCA_913044085.1
GCA_024686035.1
GCA_023460575.1
GCA_020161655.1
GCA_022566735.1
GCA_019459145.1
GCA_021200345.1
GCA_023381945.1
GCA_022425945.1
GCA_021782065.1
GCA_023457175.1
GCA_023249305.1
GCA_021802585.1
GCA_020446725.1
GCA_021815695.1
GCA_024636015.1
GCA_934501135.1
GCA_001013295.1
GCA_913057135.1
GCA_934183255.1
GCA_934182615.1
GCA_020425885.1
GCA_944385615.1
GCA_934162325.1
GCA_913062845.1
GCA_919901875.1
GCA_022827835.1
GCA_944389925.1
GCA_944362705.1
GCA_020846775.1
GCA_021325145.1
GCA_019634615.1
GCA_022843525.1
GCA_023259675.1
GCA_022736715.1
GCA_023130975.1
GCA_021827225.1
GCA_020845705.1
GCA_020638655.1
GCA_020850325.1
GCA_020201255.1
GCA_934728585.1
GCA_021741925.1
GCA_934481445.1
GCA_945873565.1
GCA_022648325.1
GCA_944321725.1
GCA_020844525.1
GCA_945877655.1
GCA_024280835.1
GCA_023411175.1
GCA_019694165.1
GCA_024280135.1
GCA_020428615.1
GCA_023428365.1
GCA_002077175.1
GCA_944332295.1
GCA_913052045.1
GCA_022616415.1
GCA_934233735.1
GCA_022821365.1
GCA_021296095.1
GCA_021817655.1
GCA_019750095.1
GCA_021162935.1
GCA_023389295.1
GCA_022837505.1
GCA_023489405.1
GCA_934254755.1
GCA_934454145.1
GCA_023248635.1
GCA_945485605.1
GCA_934501115.1
GCA_022792495.1
GCA_944389475.1
GCA_021799945.1
GCA_024742605.1
GCA_020346845.1
GCA_944388045.1
GCA_934462775.1
GCA_020199905.1
GCA_019313105.1
GCA_020720805.1
GCA_913061385.1
GCA_024402595.1
GCA_023422555.1
GCA_022563485.1
GCA_020427155.1
GCA_944388665.1
GCA_023253435.1
GCA_023245195.1
GCA_944331865.1
GCA_945897785.1
GCA_020638595.1
GCA_934229625.1
GCA_021785515.1
GCA_934646175.1
GCA_023433775.1
GCA_022822065.1
GCA_020846455.1
GCA_021324915.1
GCA_021159825.1
GCA_934215405.1
GCA_019418195.1
GCA_020832565.1
GCA_944349545.1
GCA_913009695.1
GCA_024654535.1
GCA_020638155.1
GCA_021796835.1
GCA_023452965.1
GCA_019744895.1
GCA_023143145.1
GCA_944363745.1
GCA_021604145.1
GCA_944386515.1
GCA_944358815.1
GCA_021826565.1
GCA_021803215.1
GCA_934476675.1
GCA_944358415.1
GCA_020345805.1
GCA_022828125.1
GCA_022705265.1
GCA_024278595.1
GCA_934178475.1
GCA_024690425.1
GCA_020028455.1
GCA_024654415.1
GCA_944349915.1
GCA_021732585.1
GCA_021647885.1
GCA_019686135.1
GCA_023416055.1
GCA_020722645.1
GCA_024743115.1
GCA_934148985.1
GCA_021463195.1
GCA_934153655.1
GCA_021810705.1
GCA_023268575.1
GCA_023393065.1
GCA_023263845.1
GCA_944320195.1
GCA_025057335.1
GCA_024404445.1
GCA_934777505.1
GCA_022614955.1
GCA_022565365.1
GCA_021736335.1
GCA_019634715.1
GCA_021828045.1
GCA_023229045.1
GCA_020725105.1
GCA_934725105.1
GCA_022819985.1
GCA_913058215.1
GCA_023663145.1
GCA_020430775.1
GCA_934563745.1
GCA_021730855.1
GCA_944323595.1
GCA_021780625.1
GCA_023418315.1
GCA_024280575.1
GCA_020629155.1
GCA_021811145.1
GCA_916715765.1
GCA_023701085.1
GCA_021808485.1
GCA_020629615.1
GCA_023386885.1
GCA_024233865.1
GCA_002026005.1
GCA_021787205.1
GCA_024641445.1
GCA_024688685.1
GCA_023459915.1
GCA_944325255.1
GCA_944325095.1
GCA_913030835.1
GCA_019744775.1
GCA_944388265.1
GCA_944358275.1
GCA_021828375.1
GCA_023622765.1
GCA_024710675.1
GCA_017160915.1
GCA_945861845.1
GCA_023703655.1
GCA_023249405.1
GCA_024644585.1
GCA_019748155.1
GCA_021774615.1
GCA_023522315.1
GCA_021413845.1
GCA_945905275.1
GCA_022360735.1
GCA_020634565.1
GCA_020351875.1
GCA_944385805.1
GCA_944323245.1
GCA_025147765.1
GCA_934589065.1
GCA_945872795.1
GCA_943354645.1
GCA_023261685.1
GCA_022775115.1
GCA_022566975.1
GCA_927797885.1
GCA_021825585.1
GCA_022791075.1
GCA_024277145.1
GCA_020721085.1
GCA_934436505.1
GCA_934120395.1
GCA_022709445.1
GCA_025148125.1
GCA_022510615.1
GCA_902167325.1
GCA_934675205.1
GCA_021775615.1
GCA_023134755.1
GCA_024231775.1
GCA_023393125.1
GCA_021808785.1
GCA_020446005.1
GCA_024228555.1
GCA_020351835.1
GCA_019637615.1
GCA_944380265.1
GCA_021795585.1
GCA_945865495.1
GCA_023229425.1
GCA_944326815.1
GCA_023953845.1
GCA_934162365.1
GCA_944393075.1
GCA_023136835.1
GCA_021162285.1
GCA_014960805.1
GCA_944382965.1
GCA_021323595.1
GCA_024233305.1
GCA_021817945.1
GCA_020719385.1
GCA_020161505.1
GCA_021731365.1
GCA_020446675.1
GCA_023442525.1
GCA_021777555.1
GCA_944358135.1
GCA_023301025.1
GCA_945786855.1
GCA_019747155.1
GCA_024695465.1
GCA_944384585.1
GCA_934279105.1
GCA_019911985.1
GCA_944383925.1
GCA_944320135.1
GCA_022394775.1
GCA_021809435.1
GCA_900608495.1
GCA_024403695.1
GCA_024280015.1
GCA_934085635.1
GCA_944386885.1
GCA_023475455.1
GCA_021798975.1
GCA_021852245.1
GCA_021779775.1
GCA_945898275.1
GCA_944389935.1
GCA_944392585.1
GCA_024687745.1
GCA_020631995.1
GCA_024277325.1
GCA_934141575.1
GCA_934481375.1
GCA_944377765.1
GCA_023135195.1
GCA_021816665.1
GCA_934525325.1
GCA_945827785.1
GCA_024636955.1
GCA_019694575.1
GCA_020073285.1
GCA_020345705.1
GCA_945881905.1
GCA_945861225.1
GCA_023369685.1
GCA_024280935.1
GCA_019694315.1
GCA_024276305.1
GCA_934162685.1
GCA_916710115.1
GCA_934149105.1
GCA_913048385.1
GCA_020634075.1
GCA_913060805.1
GCA_020348905.1
GCA_913060895.1
GCA_021790295.1
GCA_934320645.1
GCA_020052445.1
GCA_023446155.1
GCA_944393205.1
GCA_023664535.1
GCA_022820625.1
GCA_019689535.1
GCA_934130235.1
GCA_020343455.1
GCA_024404145.1
GCA_024279475.1
GCA_024405585.1
GCA_021107455.1
GCA_944383205.1
GCA_934098455.1
GCA_944391885.1
GCA_944320665.1
GCA_021803205.1
GCA_024398785.1
GCA_023428025.1
GCA_944393315.1
GCA_022009775.1
GCA_022615475.1
GCA_023430315.1
GCA_021324135.1
GCA_020632495.1
GCA_020356105.1
GCA_023230485.1
GCA_023144005.1
GCA_944320735.1
GCA_934272745.1
GCA_944390315.1
GCA_021208885.1
GCA_019314425.1
GCA_023413275.1
GCA_022615575.1
GCA_025147465.1
GCA_021794835.1
GCA_945787325.1
GCA_024508675.1
GCA_024998595.1
GCA_022825065.1
GCA_022794265.1
GCA_020848035.1
GCA_020439555.1
GCA_945873775.1
GCA_020845955.1
GCA_019661855.1
GCA_023397045.1
GCA_022782265.1
GCA_944325025.1
GCA_024638645.1
GCA_945886995.1
GCA_904419005.1
GCA_913046815.1
GCA_023433855.1
GCA_022844005.1
GCA_943913695.1
GCA_021732445.1
GCA_020721205.1
GCA_945861275.1
GCA_024710005.1
GCA_020428425.1
GCA_944382715.1
GCA_021324035.1
GCA_913009925.1
GCA_944383975.1
GCA_904420235.1
GCA_020831865.1
GCA_024763275.1
GCA_003044645.1
GCA_019873655.1
GCA_023263465.1
GCA_021815835.1
GCA_934133115.1
GCA_022508505.1
GCA_023460395.1
GCA_945870025.1
GCA_934636435.1
GCA_023430625.1
GCA_022072225.1
GCA_020639315.1
GCA_944358355.1
GCA_024277895.1
GCA_022564055.1
GCA_024280855.1
GCA_020634625.1
GCA_020724845.1
GCA_944387545.1
GCA_023143935.1
GCA_022736555.1
GCA_024280395.1
GCA_025055015.1
GCA_022703115.1
GCA_024638345.1
GCA_021846145.1
GCA_020631075.1
GCA_022826385.1
GCA_934373295.1
GCA_021209625.1
GCA_024760545.1
GCA_022870705.1
GCA_913774665.1
GCA_945900755.1
GCA_904419875.1
GCA_020723785.1
GCA_023511795.1
GCA_913031335.1
GCA_019653755.1
GCA_934219025.1
GCA_020724725.1
GCA_023430465.1
GCA_021496505.1
GCA_913057785.1
GCA_021568835.1
GCA_024742475.1
GCA_944372275.1
GCA_934433485.1
GCA_021299355.1
GCA_020401865.1
GCA_022769545.1
GCA_021732415.1
GCA_944326545.1
GCA_945861965.1
GCA_021371875.1
GCA_020726135.1
GCA_944390305.1
GCA_023382595.1
GCA_023394655.1
GCA_913063425.1
GCA_023128455.1
GCA_019419585.1
GCA_022788345.1
GCA_022768185.1
GCA_023269455.1
GCA_023663465.1
GCA_021799615.1
GCA_945862285.1
GCA_024234615.1
GCA_020638295.1
GCA_021647365.1
GCA_024233435.1
GCA_023429855.1
GCA_934675115.1
GCA_021831125.1
GCA_019801415.1
GCA_945271245.1
GCA_945865635.1
GCA_023439425.1
GCA_934446365.1
GCA_023444445.1
GCA_919902995.1
GCA_934169535.1
GCA_025153455.1
GCA_934183705.1
GCA_022798795.1
GCA_021781595.1
GCA_020718845.1
GCA_023416965.1
GCA_913056435.1
GCA_024763075.1
GCA_024653675.1
GCA_944389555.1
GCA_944325545.1
GCA_024697595.1
GCA_021789355.1
GCA_021772355.1
GCA_020426345.1
GCA_023250675.1
GCA_022768285.1
GCA_025056455.1
GCA_020849625.1
GCA_025060015.1
GCA_021286735.1
GCA_023489025.1
GCA_022510705.1
GCA_021800535.1
GCA_024653875.1
GCA_944371545.1
GCA_021776135.1
GCA_934476515.1
GCA_021818985.1
GCA_021806055.1
GCA_022486815.1
GCA_020200315.1
GCA_023898405.1
GCA_022615295.1
GCA_021788115.1
GCA_934747775.1
GCA_022821645.1
GCA_934699065.1
GCA_024229935.1
GCA_020630595.1
GCA_022703405.1
GCA_934668345.1
GCA_944389895.1
GCA_024232495.1
GCA_023512135.1
GCA_945862785.1
GCA_023229115.1
GCA_021790715.1
GCA_913062975.1
GCA_025148635.1
GCA_020344015.1
GCA_945889495.1
```
