## Supplementary Code for "A role for the S4-domain containing protein YlmH in ribosome-associated quality control in *Bacillus subtilis*": PF00163.hmm

```
HMMER3/f [3.3 | Nov 2019]
NAME  Ribosomal_S4
ACC   PF00163.23
DESC  Ribosomal protein S4/S9 N-terminal domain
LENG  93
ALPH  amino
RF    no
MM    no
CONS  yes
CS    no
MAP   yes
DATE  Sat Apr 29 07:10:41 2023
NSEQ  382
EFFN  6.636154
CKSUM 3763116705
GA    23 23;
TC    23.1 23.1;
NC    22.9 22.9;
BM    hmmbuild HMM.ann SEED.ann
SM    hmmsearch --cpu 4 -Z 75585367 -E 1000 HMM pfamseq
STATS LOCAL MSV       -9.3113  0.71837
STATS LOCAL VITERBI  -10.4478  0.71837
STATS LOCAL FORWARD   -3.4788  0.71837
HMM          A        C        D        E        F        G        H        I        K        L        M        N        P        Q        R        S        T        V        W        Y   
            m->m     m->i     m->d     i->m     i->i     d->m     d->d
  COMPO   2.68315  4.35663  3.12410  2.55052  3.51848  2.91228  3.67776  3.17633  2.29016  2.34489  3.78779  3.10576  3.46115  2.90981  2.43538  2.76248  2.93203  2.98690  4.92974  3.38983
          2.68618  4.42225  2.77519  2.73123  3.46354  2.40513  3.72494  3.29354  2.67741  2.69355  4.24690  2.90347  2.73739  3.18146  2.89801  2.37887  2.77519  2.98518  4.58477  3.61503
          0.01466  5.58965  4.52671  0.61958  0.77255  0.00000        *
      1   2.96726  5.39471  3.43366  2.79627  4.98946  3.73325  4.13248  4.32373  1.56641  3.69742  4.44190  3.05483  3.98357  2.77743  1.21575  3.04124  3.27213  3.83846  5.40948  4.68858      1 r - - -
          2.68618  4.42225  2.77519  2.73123  3.46354  2.40513  3.72494  3.29354  2.67741  2.69355  4.24690  2.90347  2.73739  3.18146  2.89801  2.37887  2.77519  2.98518  4.58477  3.61503
          0.00562  5.58061  6.30296  0.61958  0.77255  0.53052  0.88746
      2   3.17510  4.83117  4.03954  3.51612  3.26163  4.23921  3.99635  3.18091  3.04577  1.72951  3.82241  2.88980  4.61497  3.78954  3.09493  3.37617  3.33142  2.77861  4.40138  1.32519      2 y - - -
          2.68618  4.42225  2.77519  2.73123  3.46354  2.40513  3.72494  3.29354  2.67741  2.69355  4.24690  2.90347  2.73739  3.18146  2.89801  2.37887  2.77519  2.98518  4.58477  3.61503
          0.00719  5.58061  5.68436  0.61958  0.77255  0.53052  0.88746
      3   3.03511  4.48173  3.53911  2.87184  4.13656  3.98906  3.26005  2.76917  1.73830  3.01614  4.25160  3.27525  3.78657  3.06466  2.37381  2.84889  1.78923  3.52042  5.91250  3.78222      3 k - - -
          2.68618  4.42225  2.77519  2.73123  3.46354  2.40513  3.72494  3.29354  2.67741  2.69355  4.24690  2.90347  2.73739  3.18146  2.89801  2.37887  2.77519  2.98518  4.58477  3.61503
          0.00563  5.57904  6.30139  0.61958  0.77255  0.53805  0.87680
      4   3.05077  5.62924  2.94615  2.63279  2.93873  1.41989  2.55974  4.43226  2.79031  3.92745  4.67427  3.19166  4.33182  3.00793  2.73010  2.47798  3.03289  4.01097  5.27153  3.64360      4 g - - -
          2.68618  4.42225  2.77519  2.73123  3.46354  2.40513  3.72494  3.29354  2.67741  2.69355  4.24690  2.90347  2.73739  3.18146  2.89801  2.37887  2.77519  2.98518  4.58477  3.61503
          0.00563  5.57904  6.30139  0.61958  0.77255  0.53805  0.87680
      5   2.53501  5.65806  3.44299  2.76558  4.99445  3.95727  1.97385  4.12212  2.22883  3.95629  4.70272  3.36404  1.51151  3.15866  2.82739  2.44458  3.41245  4.04440  6.09307  4.69547      5 p - - -
          2.68618  4.42225  2.77519  2.73123  3.46354  2.40513  3.72494  3.29354  2.67741  2.69355  4.24690  2.90347  2.73739  3.18146  2.89801  2.37887  2.77519  2.98518  4.58477  3.61503
          0.01934  5.57904  4.17463  0.61958  0.77255  0.53805  0.87680
      6   2.93860  5.61989  3.31082  1.71874  4.94774  3.93162  4.12046  3.70867  1.72229  3.65346  4.53578  3.37985  4.12960  3.11282  2.35966  2.70831  2.53074  2.33844  5.60325  4.66275      6 e - - -
          2.68618  4.42225  2.77519  2.73123  3.46354  2.40513  3.72494  3.29354  2.67741  2.69355  4.24690  2.90347  2.73739  3.18146  2.89801  2.37887  2.77519  2.98518  4.58477  3.61503
          0.00570  5.56540  6.28775  0.61958  0.77255  0.60073  0.79498
      7   2.77570  2.15358  3.75845  3.17259  3.20933  3.23967  3.04905  3.64862  2.62774  2.79936  4.18949  3.39613  4.23852  2.20372  3.53388  2.86063  2.79328  2.99452  3.41554  2.71372      7 c - - -
          2.68618  4.42225  2.77519  2.73123  3.46354  2.40513  3.72494  3.29354  2.67741  2.69355  4.24690  2.90347  2.73739  3.18146  2.89801  2.37887  2.77519  2.98518  4.58477  3.61503
          0.05061  5.56540  3.08957  0.61958  0.77255  0.42005  1.07007
      8   3.28425  5.79861  3.39925  2.89622  5.17538  4.10840  4.03018  4.62307  0.90901  4.08069  4.42189  3.58095  4.49034  3.32832  1.59141  2.97348  3.57761  3.82989  6.18047  4.83429     15 k - - -
          2.68618  4.42225  2.77519  2.73123  3.46354  2.40513  3.72494  3.29354  2.67741  2.69355  4.24690  2.90347  2.73739  3.18146  2.89801  2.37887  2.77519  2.98518  4.58477  3.61503
          0.00579  5.55043  6.27277  0.61958  0.77255  0.68191  0.70451
      9   2.98913  4.69682  4.62360  4.03830  3.70733  4.02431  4.60084  1.92165  2.68485  1.16794  3.62893  4.10596  4.30771  3.45235  3.18500  3.58457  2.71942  2.43039  5.30664  3.96979     16 l - - -
          2.68618  4.42225  2.77519  2.73123  3.46354  2.40513  3.72494  3.29354  2.67741  2.69355  4.24690  2.90347  2.73739  3.18146  2.89801  2.37887  2.77519  2.98518  4.58477  3.61503
          0.00579  5.55043  6.27277  0.61958  0.77255  0.68191  0.70451
     10   2.47684  2.08650  3.43751  3.67468  3.90400  4.23754  4.51427  2.87548  3.47765  1.67655  3.60583  3.56434  2.54792  3.95142  3.96531  2.13907  3.36335  2.72068  5.38494  3.92138     17 l - - -
          2.68618  4.42225  2.77519  2.73123  3.46354  2.40513  3.72494  3.29354  2.67741  2.69355  4.24690  2.90347  2.73739  3.18146  2.89801  2.37887  2.77519  2.98518  4.58477  3.61503
          0.00579  5.55043  6.27277  0.61958  0.77255  0.68191  0.70451
     11   4.10128  5.39186  4.02898  3.81554  5.82105  4.70289  4.53651  5.11790  1.57074  4.47468  4.67472  3.96917  5.03047  3.65550  0.53773  4.07009  4.23370  4.78255  6.45347  5.32738     18 R - - -
          2.68618  4.42225  2.77519  2.73123  3.46354  2.40513  3.72494  3.29354  2.67741  2.69355  4.24690  2.90347  2.73739  3.18146  2.89801  2.37887  2.77519  2.98518  4.58477  3.61503
          0.00579  5.55043  6.27277  0.61958  0.77255  0.68191  0.70451
     12   2.82455  5.74540  3.64332  2.87923  5.10286  4.09557  3.60025  4.40603  1.53399  4.02411  4.79478  3.57380  4.47659  3.24769  1.02282  3.22262  3.32466  3.85580  4.83507  4.79767     19 r - - -
          2.68618  4.42225  2.77519  2.73123  3.46354  2.40513  3.72494  3.29354  2.67741  2.69355  4.24690  2.90347  2.73739  3.18146  2.89801  2.37887  2.77519  2.98518  4.58477  3.61503
          0.11640  5.55043  2.24439  0.61958  0.77255  0.64748  0.74100
     13   3.03082  4.69978  4.21486  1.81604  2.67663  4.19029  3.86139  3.04734  3.67557  1.74775  3.57593  4.06333  3.79606  3.64185  3.72169  3.34079  3.11312  1.67472  5.30134  3.77362     20 v - - -
          2.68618  4.42225  2.77519  2.73123  3.46354  2.40513  3.72494  3.29354  2.67741  2.69355  4.24690  2.90347  2.73739  3.18146  2.89801  2.37887  2.77519  2.98518  4.58477  3.61503
          0.00643  5.44541  6.16775  0.61958  0.77255  1.01884  0.44787
     14   3.08145  5.60213  2.00548  2.74859  4.93378  1.21281  4.08051  4.10442  2.68673  3.64651  4.45522  2.44762  4.28198  3.10171  3.12892  2.96779  3.29872  3.98588  6.04201  4.63658     21 g - - -
          2.68621  4.42230  2.77517  2.73122  3.46349  2.40514  3.72499  3.29359  2.67742  2.69344  4.24694  2.90339  2.73729  3.18151  2.89805  2.37892  2.77522  2.98520  4.58482  3.61508
          0.10672  2.51900  3.87841  0.18732  1.76712  0.97836  0.47149
     15   2.81708  4.61961  4.25668  2.72098  1.77868  3.60794  4.53483  2.37683  3.49282  2.10564  3.11835  4.20485  4.20983  3.45626  3.91707  3.39328  2.41947  2.17170  5.23010  3.46395     23 f - - -
          2.68618  4.42225  2.77519  2.73123  3.46354  2.40513  3.72494  3.29354  2.67741  2.69355  4.24690  2.90347  2.73739  3.18146  2.89801  2.37887  2.77519  2.98518  4.58477  3.61503
          0.00652  5.43251  6.15486  0.61958  0.77255  1.00287  0.45701
     16   2.82769  5.55278  2.48814  2.60049  4.16185  3.44227  3.35654  3.15927  1.84659  2.53365  4.44982  2.41511  2.98069  3.12545  3.22701  2.44030  3.11420  3.53543  5.99563  3.95949     24 k - - -
          2.68618  4.42225  2.77519  2.73123  3.46354  2.40513  3.72494  3.29354  2.67741  2.69355  4.24690  2.90347  2.73739  3.18146  2.89801  2.37887  2.77519  2.98518  4.58477  3.61503
          0.00647  5.43953  6.16187  0.61958  0.77255  0.29112  1.37606
     17   3.12166  5.29192  3.30355  2.68517  4.50672  3.46418  4.24107  2.42009  3.06779  1.51194  4.25184  2.78998  2.28435  3.04753  3.27686  2.88517  2.88968  3.10174  5.81149  4.49633     25 l - - -
          2.68618  4.42225  2.77519  2.73123  3.46354  2.40513  3.72494  3.29354  2.67741  2.69355  4.24690  2.90347  2.73739  3.18146  2.89801  2.37887  2.77519  2.98518  4.58477  3.61503
          0.00560  5.58353  6.30587  0.61958  0.77255  0.52096  0.90127
     18   3.06016  4.30305  4.87706  4.34951  1.70757  4.24378  4.72572  2.99247  3.93387  2.34951  3.52218  4.52652  4.08155  4.20266  4.34454  3.12232  3.13224  2.71840  1.70121  2.05490     26 w - - -
          2.68618  4.42225  2.77519  2.73123  3.46354  2.40513  3.72494  3.29354  2.67741  2.69355  4.24690  2.90347  2.73739  3.18146  2.89801  2.37887  2.77519  2.98518  4.58477  3.61503
          0.00559  5.58544  6.30779  0.61958  0.77255  0.52735  0.89200
     19   3.10120  5.62795  3.11888  1.89015  4.95446  2.11746  4.13253  3.75677  1.84451  1.96147  4.22484  3.37825  3.83089  3.19253  2.94542  3.10446  3.04297  3.80147  6.07187  4.67246     27 k - - -
          2.68618  4.42225  2.77519  2.73123  3.46354  2.40513  3.72494  3.29354  2.67741  2.69355  4.24690  2.90347  2.73739  3.18146  2.89801  2.37887  2.77519  2.98518  4.58477  3.61503
          0.00559  5.58544  6.30779  0.61958  0.77255  0.52735  0.89200
     20   2.79735  5.66769  3.38047  2.72471  5.01123  3.42986  3.79260  4.29488  1.35896  3.15468  4.70876  2.58728  3.66266  2.81427  2.39397  2.35535  2.76723  3.50543  6.10127  4.59750     28 k - - -
          2.68653  4.42291  2.77293  2.72976  3.46403  2.40396  3.72561  3.29418  2.67785  2.69421  4.24747  2.90386  2.73790  3.18205  2.89849  2.37897  2.77534  2.98564  4.58543  3.61569
          1.69992  0.43742  1.76257  0.34446  1.23306  0.46061  0.99669
     21   2.61462  5.57086  2.93282  2.65871  4.91350  3.28789  3.65814  3.64404  2.15454  3.63387  4.61216  2.29087  3.70019  2.91448  1.58017  2.72049  3.18184  3.16833  6.00500  4.35502     41 r - - -
          2.68618  4.42225  2.77519  2.73123  3.46354  2.40513  3.72494  3.29354  2.67741  2.69355  4.24690  2.90347  2.73739  3.18146  2.89801  2.37887  2.77519  2.98518  4.58477  3.61503
          0.11141  5.40943  2.29309  0.61958  0.77255  1.10619  0.40170
     22   2.91539  2.20246  3.18491  2.64541  4.01991  2.92902  4.07842  3.02915  2.69296  2.30115  3.74817  2.34427  4.25941  3.14932  2.80670  2.67241  2.72038  3.49269  5.68347  4.36138     42 c - - -
          2.68618  4.42225  2.77519  2.73123  3.46354  2.40513  3.72494  3.29354  2.67741  2.69355  4.24690  2.90347  2.73739  3.18146  2.89801  2.37887  2.77519  2.98518  4.58477  3.61503
          0.01203  5.30542  4.96244  0.61958  0.77255  1.30959  0.31462
     23   2.67088  5.08319  2.48462  2.60099  2.87861  3.72224  2.36854  3.05837  2.74928  2.47704  3.78059  3.41403  3.68935  3.20044  3.30568  2.83276  3.05648  2.92615  5.61315  2.56613     43 h - - -
          2.68618  4.42225  2.77519  2.73123  3.46354  2.40513  3.72494  3.29354  2.67741  2.69355  4.24690  2.90347  2.73739  3.18146  2.89801  2.37887  2.77519  2.98518  4.58477  3.61503
          0.01541  5.30083  4.57558  0.61958  0.77255  1.20344  0.35690
     24   2.59303  5.51520  3.08643  2.42168  4.61156  3.37172  3.16262  3.62013  2.51196  3.56544  4.55726  2.86590  4.18633  2.85841  1.79835  2.21405  2.24600  3.80295  5.95108  3.99281     44 r - - -
          2.68618  4.42225  2.77519  2.73123  3.46354  2.40513  3.72494  3.29354  2.67741  2.69355  4.24690  2.90347  2.73739  3.18146  2.89801  2.37887  2.77519  2.98518  4.58477  3.61503
          0.01801  5.31235  4.34910  0.61958  0.77255  1.20576  0.35591
     25   2.83014  5.54611  2.12985  1.19477  4.68186  3.13440  3.90866  4.37671  2.37170  3.85098  4.58760  3.09395  3.33364  3.02138  3.13561  2.89189  3.23987  3.70811  5.97879  4.56644     45 e - - -
          2.68618  4.42225  2.77519  2.73123  3.46354  2.40513  3.72494  3.29354  2.67741  2.69355  4.24690  2.90347  2.73739  3.18146  2.89801  2.37887  2.77519  2.98518  4.58477  3.61503
          0.22515  5.31721  1.62610  0.61958  0.77255  1.06194  0.42432
     26   2.18481  4.94927  3.28761  2.92099  3.98327  3.06402  3.34706  3.05385  2.88280  2.13642  3.37372  2.88704  3.50381  2.92628  2.95759  2.61284  2.73938  2.55435  4.64441  4.10281     46 l - - -
          2.68618  4.42225  2.77519  2.73123  3.46354  2.40513  3.72494  3.29354  2.67741  2.69355  4.24690  2.90347  2.73739  3.18146  2.89801  2.37887  2.77519  2.98518  4.58477  3.61503
          0.00865  5.15031  5.87265  0.61958  0.77255  0.24955  1.51027
     27   2.69446  5.64717  2.83918  2.48274  4.70929  3.33965  4.09985  4.27484  1.05513  3.23084  4.40892  3.26286  3.97655  2.57274  2.85285  2.93760  3.30400  3.92752  6.08035  4.66997     47 k - - -
          2.68619  4.42226  2.77521  2.73120  3.46345  2.40514  3.72483  3.29355  2.67741  2.69356  4.24691  2.90342  2.73741  3.18148  2.89802  2.37887  2.77521  2.98520  4.58478  3.61504
          0.08623  4.65465  2.61593  0.79449  0.60113  0.47064  0.97978
     28   3.04770  2.04508  3.46013  3.41065  3.95115  4.17140  4.27864  2.37366  2.34830  2.18340  3.70456  3.66556  4.46116  3.73064  3.27279  2.80349  2.99922  1.86291  5.41371  4.19070     52 v - - -
          2.68618  4.42225  2.77519  2.73123  3.46354  2.40513  3.72494  3.29354  2.67741  2.69355  4.24690  2.90347  2.73739  3.18146  2.89801  2.37887  2.77519  2.98518  4.58477  3.61503
          0.00605  5.50642  6.22877  0.61958  0.77255  0.79295  0.60241
     29   1.91280  3.97197  4.11918  3.29429  3.85190  3.96253  4.36294  2.30157  2.96090  2.33103  2.54841  3.60525  2.65741  3.61828  3.35842  2.86512  2.74419  2.46132  5.39258  3.51337     53 a - - -
          2.68618  4.42225  2.77519  2.73123  3.46354  2.40513  3.72494  3.29354  2.67741  2.69355  4.24690  2.90347  2.73739  3.18146  2.89801  2.37887  2.77519  2.98518  4.58477  3.61503
          0.01257  5.51294  4.77285  0.61958  0.77255  0.81982  0.58074
     30   2.86208  4.73644  4.36940  3.72208  2.54006  2.35071  4.40366  2.19146  3.03186  2.01931  3.09938  3.65400  4.59994  3.36187  2.18662  3.15976  3.13223  2.59272  5.33796  3.71095     54 l - - -
          2.68748  4.42366  2.77659  2.73194  3.46363  2.40512  3.72295  3.29270  2.67691  2.69207  4.24703  2.90472  2.73874  3.18008  2.89558  2.38011  2.77597  2.98604  4.58618  3.60705
          0.57191  0.87366  4.01020  1.57409  0.23218  0.32503  1.28196
     31   2.80314  4.98531  2.28045  1.85249  4.54814  3.37272  3.85518  4.21944  2.09314  3.61753  4.56241  1.71613  4.32254  2.95098  3.08483  2.74133  3.08935  3.93206  6.09991  4.68858     60 n - - -
          2.68618  4.42225  2.77519  2.73123  3.46354  2.40513  3.72494  3.29354  2.67741  2.69355  4.24690  2.90347  2.73739  3.18146  2.89801  2.37887  2.77519  2.98518  4.58477  3.61503
          0.00872  5.57664  5.31828  0.61958  0.77255  0.54049  0.87338
     32   3.06116  5.44097  3.41142  2.88893  5.05043  3.98802  3.85312  4.29080  1.35172  3.93509  4.74380  3.35606  3.14555  3.04507  1.30969  3.06339  3.13525  4.09461  6.12101  4.73089     61 r - - -
          2.68620  4.42227  2.77518  2.73125  3.46356  2.40512  3.72496  3.29356  2.67733  2.69357  4.24692  2.90349  2.73741  3.18148  2.89803  2.37886  2.77514  2.98520  4.58457  3.61505
          0.06056  4.98738  2.95765  1.01424  0.45048  0.44979  1.01545
     33   2.90270  5.64859  2.67765  2.05462  4.99431  3.63302  3.68058  4.25863  2.01973  3.74274  4.34583  3.12084  3.99916  3.02531  1.31095  2.94457  3.30471  3.85011  6.08081  4.66962     71 r - - -
          2.68616  4.42225  2.77520  2.73124  3.46354  2.40513  3.72495  3.29354  2.67739  2.69355  4.24690  2.90347  2.73738  3.18143  2.89801  2.37887  2.77520  2.98519  4.58477  3.61503
          0.08941  5.14558  2.52940  0.70791  0.67859  0.49841  0.93520
     34   2.74788  5.62342  1.93965  1.67303  4.96924  3.46369  3.73195  4.30087  2.54855  3.68000  4.66391  2.43083  2.47890  3.04985  3.19075  2.71234  2.92857  3.90423  6.05563  4.64413     76 e - - -
          2.68618  4.42225  2.77519  2.73123  3.46354  2.40513  3.72494  3.29354  2.67741  2.69355  4.24690  2.90347  2.73739  3.18146  2.89801  2.37887  2.77519  2.98518  4.58477  3.61503
          0.00800  5.49362  5.55827  0.61958  0.77255  0.86844  0.54405
     35   3.11742  4.61536  4.65068  4.19988  2.85647  4.06806  4.20183  2.36806  3.76280  2.09254  3.73180  3.57999  4.22126  3.93191  3.78706  3.39517  3.02919  2.56313  5.23065  1.14446     77 y - - -
          2.68618  4.42225  2.77520  2.73123  3.46354  2.40513  3.72495  3.29347  2.67741  2.69355  4.24690  2.90347  2.73740  3.18146  2.89801  2.37887  2.77520  2.98518  4.58477  3.61503
          0.03518  4.82945  3.62785  0.55048  0.85961  0.49925  0.93391
     36   2.23479  5.54973  3.35528  2.80743  4.85717  3.26387  3.05302  4.00898  2.49721  3.83882  4.60048  3.14737  1.92260  2.95331  3.09360  2.89604  2.49714  3.33258  2.33804  4.41446     79 p - - -
          2.68563  4.42291  2.77586  2.73181  3.46387  2.40572  3.72544  3.29371  2.67591  2.69405  4.24756  2.90410  2.73798  3.18195  2.89678  2.37929  2.77548  2.98485  4.58543  3.60969
          0.65176  0.74035  6.25287  0.68997  0.69633  0.34678  1.22745
     37   2.84175  5.67796  3.41658  2.58780  4.54620  3.95366  3.65590  4.49503  2.73749  3.97945  4.72200  1.90767  1.27332  2.57431  3.37885  2.67906  3.33889  4.06431  6.11528  4.70857     82 p - - -
          2.68618  4.42225  2.77519  2.73123  3.46354  2.40513  3.72494  3.29354  2.67741  2.69355  4.24690  2.90347  2.73739  3.18146  2.89801  2.37887  2.77519  2.98518  4.58477  3.61503
          0.00554  5.59380  6.31614  0.61958  0.77255  0.48576  0.95510
     38   2.84022  4.80566  3.50607  2.89981  4.06016  1.22353  4.17618  4.09848  2.31279  3.45371  4.12815  3.11250  4.37122  3.02024  2.75054  2.64783  2.77077  3.70315  5.97306  3.58203     83 g - - -
          2.68618  4.42225  2.77519  2.73123  3.46354  2.40513  3.72494  3.29354  2.67741  2.69355  4.24690  2.90347  2.73739  3.18146  2.89801  2.37887  2.77519  2.98518  4.58477  3.61503
          0.00855  5.59380  5.33982  0.61958  0.77255  0.48576  0.95510
     39   2.95112  5.05501  3.81241  2.82259  4.21444  3.92197  4.27951  2.29492  2.99127  2.09123  2.75501  3.62003  4.20838  1.47201  3.54803  3.15541  3.03077  2.86130  5.61782  3.83489     84 q - - -
          2.68614  4.42227  2.77522  2.73119  3.46356  2.40515  3.72497  3.29356  2.67740  2.69357  4.24692  2.90349  2.73739  3.18141  2.89794  2.37888  2.77519  2.98520  4.58479  3.61505
          0.05660  3.68436  3.50927  0.48738  0.95252  0.47640  0.97025
     40   2.66529  2.51161  3.84193  3.66153  3.81946  4.23949  1.39289  3.04593  3.41502  1.96333  3.91581  3.93632  4.13736  3.69823  3.72599  2.88771  3.43727  2.52925  5.05363  3.99638     87 h - - -
          2.68614  4.42227  2.77522  2.73125  3.46344  2.40512  3.72497  3.29356  2.67742  2.69354  4.24679  2.90349  2.73742  3.18143  2.89795  2.37889  2.77522  2.98521  4.58456  3.61505
          0.03332  3.90362  4.37406  0.65214  0.73591  0.55122  0.85860
     41   2.85827  5.62954  3.25757  2.81894  4.95993  1.06608  3.95500  4.28336  2.73117  3.69454  4.67480  3.19718  3.85545  3.09844  2.25543  2.60776  3.17540  4.01242  6.07099  4.67015     90 g - - -
          2.68592  4.42239  2.77529  2.73138  3.46361  2.40516  3.72494  3.29366  2.67753  2.69359  4.24637  2.90321  2.73728  3.18161  2.89779  2.37887  2.77528  2.98527  4.58491  3.61511
          0.11666  2.25184  5.31715  0.66786  0.71909  0.46375  0.99134
     42   2.64953  5.66934  3.25149  2.54185  4.79095  3.60272  3.59537  4.22130  1.86448  3.51202  3.46337  2.76823  3.72284  2.07634  2.11533  2.29550  3.16314  3.83172  6.10203  4.21500     96 k - - -
          2.68618  4.42225  2.77519  2.73123  3.46354  2.40513  3.72494  3.29354  2.67741  2.69355  4.24690  2.90347  2.73739  3.18146  2.89801  2.37887  2.77519  2.98518  4.58477  3.61503
          0.00561  5.58235  6.30469  0.61958  0.77255  0.47463  0.97317
     43   2.49589  4.88895  3.78905  3.54984  3.32278  2.91255  4.47475  2.11142  2.74996  2.37317  3.33316  3.45905  4.30473  3.71831  2.09335  2.73399  3.06646  2.40599  4.90196  3.18469     97 r - - -
          2.68615  4.42236  2.77528  2.73134  3.46344  2.40516  3.72506  3.29348  2.67748  2.69358  4.24691  2.90352  2.73737  3.18151  2.89769  2.37886  2.77506  2.98519  4.58488  3.61503
          0.06420  2.85003  5.43999  0.93040  0.50153  0.47652  0.97007
     44   3.70131  6.09595  4.21956  3.52721  5.56889  4.11685  4.45071  4.56338  1.99480  4.34220  5.16062  3.97557  4.66436  2.92984  0.59650  3.46396  2.98627  4.56638  6.37610  5.15745    101 R - - -
          2.68608  4.42265  2.77550  2.73161  3.46372  2.40496  3.72499  3.29359  2.67664  2.69383  4.24729  2.90371  2.73750  3.18137  2.89745  2.37872  2.77529  2.98522  4.58517  3.61529
          0.46175  1.09108  3.38230  0.48485  0.95656  0.49855  0.93499
     45   2.86265  5.66244  3.31549  2.61247  5.00892  3.73100  2.97632  4.49417  1.14094  3.96724  4.70315  3.22103  4.31848  2.47281  2.22505  2.80476  2.98755  4.05393  6.09328  4.32452    108 k - - -
          2.68619  4.42228  2.77522  2.73126  3.46357  2.40515  3.72497  3.29357  2.67719  2.69358  4.24692  2.90349  2.73742  3.18137  2.89797  2.37887  2.77522  2.98521  4.58480  3.61506
          0.05010  3.11733  5.38479  0.26082  1.47150  0.42979  1.05167
     46   2.47902  5.11020  3.61274  2.85425  3.69483  4.04464  4.24734  2.93200  2.76162  1.46126  3.26997  3.60715  3.12925  2.60809  3.02862  3.10037  2.86954  2.65265  5.66337  4.28073    110 l - - -
          2.68618  4.42225  2.77519  2.73123  3.46354  2.40513  3.72494  3.29354  2.67741  2.69355  4.24690  2.90347  2.73739  3.18146  2.89801  2.37887  2.77519  2.98518  4.58477  3.61503
          0.00559  5.58599  6.30834  0.61958  0.77255  0.50316  0.92790
     47   1.47215  4.74267  3.98212  3.42861  4.40190  3.75594  4.47839  3.57846  3.25529  3.46344  4.32680  3.86009  4.13722  3.72433  3.62956  1.17257  2.45646  2.88444  5.78869  4.52600    111 s - - -
          2.68618  4.42225  2.77519  2.73123  3.46354  2.40513  3.72494  3.29354  2.67741  2.69355  4.24690  2.90347  2.73739  3.18146  2.89801  2.37887  2.77519  2.98518  4.58477  3.61503
          0.00557  5.58863  6.31098  0.61958  0.77255  0.51172  0.91495
     48   2.94848  5.16387  1.95583  1.73507  4.44935  3.53885  2.78913  4.24349  2.73264  3.81756  4.71490  2.54408  3.88831  2.90100  2.04985  2.87305  3.39336  3.71401  6.10670  4.42331    112 e - - -
          2.68618  4.42225  2.77519  2.73123  3.46354  2.40513  3.72494  3.29354  2.67741  2.69355  4.24690  2.90347  2.73739  3.18146  2.89801  2.37887  2.77519  2.98518  4.58477  3.61503
          0.00557  5.58863  6.31098  0.61958  0.77255  0.46987  0.98106
     49   3.02963  5.39842  3.30689  2.58883  3.21452  4.00602  3.67932  3.52541  2.19644  3.53405  3.88061  3.53201  4.39607  3.20020  2.56160  2.83233  3.20736  3.42346  5.36352  1.32730    113 y - - -
          2.68618  4.42225  2.77519  2.73123  3.46354  2.40513  3.72494  3.29354  2.67741  2.69355  4.24690  2.90347  2.73739  3.18146  2.89801  2.37887  2.77519  2.98518  4.58477  3.61503
          0.00554  5.59380  6.31614  0.61958  0.77255  0.48576  0.95510
     50   2.32641  4.60414  4.57394  3.99158  3.85307  1.51574  4.28692  2.54325  3.43727  1.35927  3.56294  4.24594  4.68488  4.00040  3.61642  3.24160  3.46448  2.92949  5.35252  4.15484    114 l - - -
          2.68620  4.42227  2.77522  2.73126  3.46343  2.40515  3.72497  3.29356  2.67743  2.69350  4.24692  2.90349  2.73742  3.18108  2.89803  2.37889  2.77522  2.98521  4.58479  3.61505
          0.05557  3.25777  4.16195  0.27832  1.41491  0.48576  0.95510
     51   2.38631  4.93124  4.06955  3.17672  4.06905  3.98278  4.43206  2.35343  2.51089  1.61295  3.21242  3.81045  4.55940  3.16837  3.20811  2.43113  2.74225  2.37315  5.51213  4.27646    116 l - - -
          2.68618  4.42225  2.77519  2.73123  3.46354  2.40513  3.72494  3.29354  2.67741  2.69355  4.24690  2.90347  2.73739  3.18146  2.89801  2.37887  2.77519  2.98518  4.58477  3.61503
          0.01103  5.57993  4.93435  0.61958  0.77255  0.55372  0.85522
     52   2.38855  5.65265  3.02065  2.77695  4.99219  3.58960  3.57086  4.47414  2.50168  2.93714  4.06900  3.24009  4.32460  1.30592  2.33815  3.12037  2.63235  3.89588  6.08858  4.68117    117 q - - -
          2.68618  4.42225  2.77519  2.73123  3.46354  2.40513  3.72494  3.29354  2.67741  2.69355  4.24690  2.90347  2.73739  3.18146  2.89801  2.37887  2.77519  2.98518  4.58477  3.61503
          0.00565  5.57455  6.29690  0.61958  0.77255  0.47042  0.98014
     53   3.24711  4.66676  4.95224  4.35121  3.49644  4.38475  4.43033  3.03463  3.87971  0.60148  3.23247  4.45666  4.75046  4.06501  3.69106  3.27510  3.29398  2.78151  5.28281  4.10060    118 L - - -
          2.68622  4.42229  2.77524  2.73127  3.46358  2.40505  3.72499  3.29358  2.67745  2.69352  4.24694  2.90332  2.73736  3.18150  2.89795  2.37891  2.77524  2.98522  4.58481  3.61487
          0.02366  4.02902  5.18638  1.00062  0.45831  0.46945  0.98175
     54   2.65259  5.66998  2.16780  2.50058  4.12602  3.60470  4.06244  4.29823  2.36713  3.49824  3.83787  3.15582  2.52857  2.67079  1.66665  2.99154  3.24708  3.70477  6.10364  4.30182    123 r - - -
          2.68618  4.42225  2.77519  2.73123  3.46354  2.40513  3.72494  3.29354  2.67741  2.69355  4.24690  2.90347  2.73739  3.18146  2.89801  2.37887  2.77519  2.98518  4.58477  3.61503
          0.01503  5.59003  4.49333  0.61958  0.77255  0.47406  0.97410
     55   2.19803  5.66608  2.99315  1.02035  5.00274  3.94400  4.00400  4.48341  2.87678  3.96779  4.52728  3.41430  2.36595  3.13469  3.14587  2.97570  3.40535  3.85424  6.10360  4.39672    124 e - - -
          2.68618  4.42225  2.77519  2.73123  3.46354  2.40513  3.72494  3.29354  2.67741  2.69355  4.24690  2.90347  2.73739  3.18146  2.89801  2.37887  2.77519  2.98518  4.58477  3.61503
          0.01205  5.58442  4.80053  0.61958  0.77255  0.53233  0.88488
     56   2.93437  5.67350  2.82132  2.60376  5.01957  3.49035  3.83938  4.50620  0.96562  3.97904  4.71407  2.74734  3.64419  2.95932  2.89143  2.86851  3.01822  4.06471  6.10532  4.69378    125 k - - -
          2.68615  4.42226  2.77520  2.73124  3.46355  2.40513  3.72495  3.29355  2.67741  2.69356  4.24690  2.90347  2.73740  3.18147  2.89801  2.37881  2.77520  2.98519  4.58478  3.61504
          0.03796  4.17300  3.82371  0.44032  1.03235  0.44045  1.03210
     57   3.29426  5.97357  1.58357  2.59688  5.30521  3.72751  3.89502  4.80444  3.07436  4.27281  5.02840  3.22315  4.51470  0.96929  3.55710  3.10517  3.45976  4.35899  6.40280  4.96256    127 q - - -
          2.68618  4.42225  2.77519  2.73123  3.46354  2.40513  3.72494  3.29354  2.67741  2.69355  4.24690  2.90347  2.73739  3.18146  2.89801  2.37887  2.77519  2.98518  4.58477  3.61503
          0.00565  5.57390  6.29625  0.61958  0.77255  0.58160  0.81872
     58   2.93182  5.65824  3.30479  2.39665  5.00011  3.57055  4.11801  4.14319  1.17383  3.87009  4.51977  3.27989  2.03089  3.15955  2.65432  2.90242  3.33377  3.95139  6.09259  4.27966    128 k - - -
          2.68618  4.42225  2.77519  2.73123  3.46354  2.40513  3.72494  3.29354  2.67741  2.69355  4.24690  2.90347  2.73739  3.18146  2.89801  2.37887  2.77519  2.98518  4.58477  3.61503
          0.00565  5.57390  6.29625  0.61958  0.77255  0.46972  0.98131
     59   2.19539  4.47716  5.12209  3.85221  2.20321  4.40163  4.73077  2.27700  3.25967  1.67635  3.37299  4.53636  4.76616  4.46224  3.63474  3.10901  3.09456  1.73372  5.24985  3.60103    129 l - - -
          2.68618  4.42225  2.77519  2.73123  3.46354  2.40513  3.72494  3.29354  2.67741  2.69355  4.24690  2.90347  2.73739  3.18146  2.89801  2.37887  2.77519  2.98518  4.58477  3.61503
          0.00557  5.58835  6.31069  0.61958  0.77255  0.46902  0.98247
     60   3.37598  6.42791  4.96265  3.68318  6.06435  4.87681  4.21578  5.30611  1.21466  4.61116  5.02461  4.35760  5.17864  3.36365  0.69745  4.28804  4.42371  4.98743  6.54695  5.47636    130 r - - -
          2.68618  4.42225  2.77519  2.73123  3.46354  2.40513  3.72494  3.29354  2.67741  2.69355  4.24690  2.90347  2.73739  3.18146  2.89801  2.37887  2.77519  2.98518  4.58477  3.61503
          0.00554  5.59380  6.31614  0.61958  0.77255  0.48576  0.95510
     61   2.44423  4.55569  4.21500  3.19811  2.37888  3.46346  3.68418  2.46071  3.06446  2.47548  3.87961  3.60296  4.60450  3.54580  1.76435  3.21935  3.11408  2.79520  4.41752  2.71509    131 r - - -
          2.68618  4.42225  2.77519  2.73123  3.46354  2.40513  3.72494  3.29354  2.67741  2.69355  4.24690  2.90347  2.73739  3.18146  2.89801  2.37887  2.77519  2.98518  4.58477  3.61503
          0.00554  5.59380  6.31614  0.61958  0.77255  0.48576  0.95510
     62   2.69350  5.40714  3.36326  2.40737  3.19309  4.00347  3.47080  2.50861  2.10431  2.91929  2.91664  3.10989  4.39365  2.68577  3.17910  2.83404  2.66884  3.26969  5.90413  2.72109    132 k - - -
          2.68618  4.42225  2.77519  2.73123  3.46354  2.40513  3.72494  3.29354  2.67741  2.69355  4.24690  2.90347  2.73739  3.18146  2.89801  2.37887  2.77519  2.98518  4.58477  3.61503
          0.00554  5.59380  6.31614  0.61958  0.77255  0.48576  0.95510
     63   2.83109  4.68726  3.97909  2.44320  3.68911  4.15751  3.23550  3.22726  3.03832  2.68109  2.93109  3.84841  4.53897  3.14147  3.55982  3.18649  3.21940  3.22310  5.57079  1.17678    133 y - - -
          2.68622  4.42230  2.77525  2.73118  3.46346  2.40484  3.72500  3.29359  2.67746  2.69350  4.24695  2.90343  2.73745  3.18152  2.89806  2.37892  2.77525  2.98524  4.58482  3.61508
          0.56011  2.54858  1.04794  0.17149  1.84777  0.48576  0.95510
     64   2.77943  4.66368  2.99924  2.75362  4.12669  1.17631  3.97142  3.93809  2.75116  3.51316  3.87830  2.68290  3.80206  2.98956  3.09903  2.75574  3.18781  3.47425  5.72901  4.37439    135 g - - -
          2.68618  4.42225  2.77519  2.73123  3.46354  2.40513  3.72494  3.29354  2.67741  2.69355  4.24690  2.90347  2.73739  3.18146  2.89801  2.37887  2.77519  2.98518  4.58477  3.61503
          0.00853  5.16478  5.88712  0.61958  0.77255  1.36802  0.29385
     65   3.07905  4.49639  5.05531  3.72245  3.49743  4.32336  4.66884  1.69913  4.25573  1.58745  2.83950  4.46907  4.10336  4.39823  4.28691  3.63823  3.25913  1.36060  5.16569  3.99015    136 v - - -
          2.68618  4.42225  2.77519  2.73123  3.46354  2.40513  3.72494  3.29354  2.67741  2.69355  4.24690  2.90347  2.73739  3.18146  2.89801  2.37887  2.77519  2.98518  4.58477  3.61503
          0.00829  5.19234  5.91469  0.61958  0.77255  0.20381  1.69072
     66   2.96816  5.41529  3.53552  2.12530  4.48121  2.60458  4.06000  3.72879  2.97316  1.77033  3.51535  2.99729  4.37567  3.14281  3.07113  2.26033  2.09686  3.70903  5.90779  4.46336    137 l - - -
          2.68618  4.42225  2.77519  2.73123  3.46354  2.40513  3.72494  3.29354  2.67741  2.69355  4.24690  2.90347  2.73739  3.18146  2.89801  2.37887  2.77519  2.98518  4.58477  3.61503
          0.00567  5.57183  6.29418  0.61958  0.77255  0.51289  0.91320
     67   2.59357  5.66924  2.50375  1.04631  5.01359  3.58404  3.95474  4.24874  2.40186  3.71643  4.24815  3.09032  4.32710  3.14679  3.34897  2.55490  3.02410  4.05951  6.10231  4.69163    138 e - - -
          2.68618  4.42225  2.77519  2.73123  3.46354  2.40513  3.72494  3.29354  2.67741  2.69355  4.24690  2.90347  2.73739  3.18146  2.89801  2.37887  2.77519  2.98518  4.58477  3.61503
          0.00561  5.58178  6.30413  0.61958  0.77255  0.50754  0.92123
     68   2.13302  5.43337  3.27138  2.59635  5.00480  3.37140  4.12398  4.19880  1.55828  3.10768  3.80860  3.06507  4.15021  2.61172  1.92436  2.82727  3.23567  3.75945  6.09824  4.68953    139 k - - -
          2.68618  4.42225  2.77519  2.73123  3.46354  2.40513  3.72494  3.29354  2.67741  2.69355  4.24690  2.90347  2.73739  3.18146  2.89801  2.37887  2.77519  2.98518  4.58477  3.61503
          0.00558  5.58642  6.30877  0.61958  0.77255  0.52260  0.89888
     69   3.17141  4.79080  4.43028  3.85230  3.51997  4.28308  4.56401  2.98077  3.50490  1.46235  3.43333  4.15701  4.34568  1.13221  3.72869  3.36615  3.46095  2.85811  5.39174  4.18642    140 q - - -
          2.68618  4.42225  2.77519  2.73123  3.46354  2.40513  3.72494  3.29354  2.67741  2.69355  4.24690  2.90347  2.73739  3.18146  2.89801  2.37887  2.77519  2.98518  4.58477  3.61503
          0.00558  5.58642  6.30877  0.61958  0.77255  0.46340  0.99194
     70   3.78085  4.67690  5.75640  5.14767  1.11943  5.00112  5.32507  2.51437  4.94864  1.06072  3.05778  5.16865  5.28484  5.00448  4.93339  3.94383  4.00557  2.75446  5.68477  4.57091    141 l - - -
          2.68618  4.42225  2.77519  2.73123  3.46354  2.40513  3.72494  3.29354  2.67741  2.69355  4.24690  2.90347  2.73739  3.18146  2.89801  2.37887  2.77519  2.98518  4.58477  3.61503
          0.00554  5.59380  6.31614  0.61958  0.77255  0.48576  0.95510
     71   2.64317  5.67415  2.74017  2.15956  4.84664  3.68772  3.51808  4.02462  2.48410  3.22048  4.71500  2.71458  4.33275  3.05930  1.38977  2.62946  3.21194  3.59513  6.10727  4.18042    142 r - - -
          2.68618  4.42225  2.77519  2.73123  3.46354  2.40513  3.72494  3.29354  2.67741  2.69355  4.24690  2.90347  2.73739  3.18146  2.89801  2.37887  2.77519  2.98518  4.58477  3.61503
          0.00554  5.59380  6.31614  0.61958  0.77255  0.48576  0.95510
     72   3.07442  5.66517  3.37799  2.84484  5.00356  3.51328  3.89962  3.93485  1.48843  3.28511  4.56518  2.13030  4.34642  3.20957  1.54599  2.89017  3.27609  4.00380  6.10012  4.69769    143 k - - -
          2.68618  4.42225  2.77519  2.73123  3.46354  2.40513  3.72494  3.29354  2.67741  2.69355  4.24690  2.90347  2.73739  3.18146  2.89801  2.37887  2.77519  2.98518  4.58477  3.61503
          0.00554  5.59380  6.31614  0.61958  0.77255  0.48576  0.95510
     73   2.93488  4.11096  5.20355  4.58869  3.33304  3.73622  4.62279  2.59083  4.37509  1.18549  3.07409  4.57556  4.77914  4.50759  4.38570  3.61704  2.77625  2.58907  5.24436  1.63785    144 l - - -
          2.68618  4.42225  2.77519  2.73123  3.46354  2.40513  3.72494  3.29354  2.67741  2.69355  4.24690  2.90347  2.73739  3.18146  2.89801  2.37887  2.77519  2.98518  4.58477  3.61503
          0.00554  5.59380  6.31614  0.61958  0.77255  0.48576  0.95510
     74   3.18139  4.65182  5.00385  4.27855  1.57434  3.99634  3.10426  2.89339  3.60998  2.69045  3.61923  3.75178  4.75434  4.39778  4.30842  3.50209  3.25649  2.21858  4.28240  1.46191    145 y - - -
          2.68618  4.42225  2.77519  2.73123  3.46354  2.40513  3.72494  3.29354  2.67741  2.69355  4.24690  2.90347  2.73739  3.18146  2.89801  2.37887  2.77519  2.98518  4.58477  3.61503
          0.00554  5.59380  6.31614  0.61958  0.77255  0.48576  0.95510
     75   2.55936  4.99137  2.22290  1.90011  4.91791  3.62090  3.62344  3.74464  2.04291  3.09253  4.42001  2.59913  4.33248  2.91561  2.23857  2.93450  3.19904  3.47445  6.10820  4.50029    146 e - - -
          2.68618  4.42225  2.77519  2.73123  3.46354  2.40513  3.72494  3.29354  2.67741  2.69355  4.24690  2.90347  2.73739  3.18146  2.89801  2.37887  2.77519  2.98518  4.58477  3.61503
          0.00554  5.59380  6.31614  0.61958  0.77255  0.48576  0.95510
     76   2.96207  4.87144  3.41248  1.98222  4.02018  4.03151  3.98909  2.98285  2.04005  2.20757  2.05029  3.32584  4.42019  3.13964  3.01071  3.01746  3.23845  3.16399  5.83028  3.79508    147 e - - -
          2.68618  4.42225  2.77519  2.73123  3.46354  2.40513  3.72494  3.29354  2.67741  2.69355  4.24690  2.90347  2.73739  3.18146  2.89801  2.37887  2.77519  2.98518  4.58477  3.61503
          0.00554  5.59380  6.31614  0.61958  0.77255  0.48576  0.95510
     77   0.85950  5.31764  4.46757  3.80050  5.31286  1.15899  5.17911  4.73673  3.74510  4.39406  5.21076  4.32808  4.79506  4.41963  4.48967  2.90563  3.48894  3.59099  6.64323  5.41078    148 a - - -
          2.68643  4.42254  2.77537  2.73145  3.46368  2.40533  3.72523  3.29174  2.67769  2.69261  4.24718  2.90366  2.73768  3.18175  2.89829  2.37908  2.77546  2.98371  4.58506  3.61532
          0.50473  0.94394  4.92800  0.04293  3.16958  0.48576  0.95510
     78   2.45514  5.25146  2.79869  2.55641  4.79162  3.45608  3.93658  2.43126  2.57607  1.92855  3.72296  2.92795  4.36381  3.11742  2.79493  2.29202  3.02748  3.25151  5.98365  4.18728    150 l - - -
          2.68596  4.42293  2.77485  2.73023  3.46422  2.40503  3.72545  3.29416  2.67719  2.69421  4.24723  2.90283  2.73765  3.18113  2.89815  2.37857  2.77535  2.98575  4.58545  3.61571
          0.30331  1.61745  2.76108  1.48716  0.25620  0.46902  0.98247
     79   2.63928  5.63824  3.38780  2.77409  4.98134  3.57557  3.92128  4.46455  1.45740  3.73764  4.39703  2.97143  4.05455  2.88653  1.61762  2.57560  2.75597  3.93344  6.07135  4.66355    164 k - - -
          2.68618  4.42225  2.77519  2.73123  3.46354  2.40513  3.72494  3.29354  2.67741  2.69355  4.24690  2.90347  2.73739  3.18146  2.89801  2.37887  2.77519  2.98518  4.58477  3.61503
          0.01462  5.53078  4.55144  0.61958  0.77255  0.75720  0.63295
     80   2.59489  5.25452  3.60414  2.81958  4.25173  3.78331  4.11847  3.18116  2.19710  1.80722  2.58166  3.55270  4.38487  2.53067  2.55856  2.71294  2.61229  3.34979  5.77452  4.45993    165 l - - -
          2.68623  4.42233  2.77528  2.73131  3.46362  2.40516  3.72503  3.29362  2.67711  2.69322  4.24698  2.90345  2.73741  3.18154  2.89790  2.37895  2.77524  2.98526  4.58485  3.61511
          0.13211  2.10528  6.24446  0.12803  2.11880  0.43578  1.04061
     81   2.93292  5.66804  2.11712  2.32838  5.01418  3.73577  3.82736  4.30392  1.64433  3.87947  4.70842  3.29319  2.56046  2.80736  2.68921  2.23867  2.95446  3.72905  6.10007  4.68848    167 k - - -
          2.68618  4.42225  2.77519  2.73123  3.46354  2.40513  3.72494  3.29354  2.67741  2.69355  4.24690  2.90347  2.73739  3.18146  2.89801  2.37887  2.77519  2.98518  4.58477  3.61503
          0.01049  5.57537  5.01367  0.61958  0.77255  0.57491  0.82727
     82   2.93417  5.60977  2.14709  2.64089  4.26127  1.16095  4.13429  4.39769  2.74989  3.71842  4.65763  3.19541  4.33643  3.23983  3.24775  2.82927  2.98442  3.98659  6.05812  3.24060    168 g - - -
          2.68618  4.42225  2.77519  2.73123  3.46354  2.40513  3.72494  3.29354  2.67741  2.69355  4.24690  2.90347  2.73739  3.18146  2.89801  2.37887  2.77519  2.98518  4.58477  3.61503
          0.00978  5.57055  5.12925  0.61958  0.77255  0.57601  0.82585
     83   2.69096  4.11373  3.11681  2.94945  4.44232  3.87400  4.25128  2.22410  2.48810  2.77007  4.03559  2.53445  4.02586  3.11111  3.18265  2.63663  3.37124  1.62443  5.76719  4.46253    169 v - - -
          2.68617  4.42234  2.77519  2.73076  3.46363  2.40519  3.72504  3.29363  2.67746  2.69356  4.24663  2.90356  2.73749  3.18143  2.89810  2.37888  2.77516  2.98521  4.58450  3.61512
          0.15912  2.03447  4.11293  0.11619  2.21009  0.41869  1.07268
     84   2.89020  4.76568  3.37008  2.87210  4.68600  3.98677  3.52280  3.92129  2.73212  1.97208  4.49564  2.98323  4.16377  2.92743  3.09870  2.89178  1.24020  3.61559  5.19284  4.57090    171 t - - -
          2.68618  4.42225  2.77519  2.73123  3.46354  2.40513  3.72494  3.29354  2.67741  2.69355  4.24690  2.90347  2.73739  3.18146  2.89801  2.37887  2.77519  2.98518  4.58477  3.61503
          0.00562  5.57954  6.30189  0.61958  0.77255  0.55554  0.85276
     85   2.57002  4.46174  3.02422  2.83541  4.95359  1.17079  4.13119  4.42677  2.32766  3.62706  4.67265  2.83191  4.18092  3.23385  3.23865  2.35293  3.08269  3.88386  6.07090  4.67144    172 g - - -
          2.68618  4.42225  2.77519  2.73123  3.46354  2.40513  3.72494  3.29354  2.67741  2.69355  4.24690  2.90347  2.73739  3.18146  2.89801  2.37887  2.77519  2.98518  4.58477  3.61503
          0.00562  5.57954  6.30189  0.61958  0.77255  0.55554  0.85276
     86   2.72276  5.58781  2.65861  1.49609  4.32269  3.74981  3.48242  3.80289  2.57555  1.96883  4.45935  3.37406  4.34056  2.75874  3.32270  3.04968  2.86591  2.87451  6.04102  4.65116    173 e - - -
          2.68632  4.42200  2.77526  2.73120  3.46368  2.40527  3.72499  3.29331  2.67731  2.69305  4.24704  2.90357  2.73754  3.18160  2.89806  2.37886  2.77530  2.98488  4.58491  3.61517
          0.06802  2.80763  5.21990  1.09059  0.40950  0.46318  0.99230
     87   2.82890  5.53363  3.26560  2.75539  4.55118  3.66344  3.85444  3.39093  2.39606  3.27943  4.31480  1.49166  4.35809  3.14296  3.25855  2.81242  1.93353  2.77790  5.59518  4.41672    178 n - - -
          2.68618  4.42225  2.77519  2.73123  3.46354  2.40513  3.72494  3.29354  2.67741  2.69355  4.24690  2.90347  2.73739  3.18146  2.89801  2.37887  2.77519  2.98518  4.58477  3.61503
          0.00558  5.58776  6.31010  0.61958  0.77255  0.51604  0.90852
     88   2.77191  4.62558  5.14705  4.13401  2.65960  4.40468  4.73518  2.75161  3.91914  1.06178  3.12807  4.32041  4.30617  4.28474  4.36222  3.02519  3.31782  1.70884  5.24650  4.06918    179 l - - -
          2.68618  4.42225  2.77519  2.73123  3.46354  2.40513  3.72494  3.29354  2.67741  2.69355  4.24690  2.90347  2.73739  3.18146  2.89801  2.37887  2.77519  2.98518  4.58477  3.61503
          0.00813  5.58776  5.43691  0.61958  0.77255  0.46729  0.98538
     89   2.83251  4.13385  4.50150  2.47934  3.55555  4.29645  4.37167  2.47583  3.68436  1.28211  3.11651  3.59983  4.33351  3.66553  3.76945  2.24915  3.03832  2.50405  5.36756  4.16607    180 l - - -
          2.68618  4.42225  2.77519  2.73123  3.46354  2.40513  3.72494  3.29354  2.67741  2.69355  4.24690  2.90347  2.73739  3.18146  2.89801  2.37887  2.77519  2.98518  4.58477  3.61503
          0.00556  5.59127  6.31362  0.61958  0.77255  0.47785  0.96789
     90   2.26289  5.06689  2.22629  2.48061  4.51090  3.17970  3.84669  3.35447  2.35248  3.73359  4.28278  3.09890  4.33317  1.90733  2.72423  2.37876  3.11313  3.33742  6.10556  4.69566    181 q - - -
          2.68618  4.42225  2.77519  2.73123  3.46354  2.40513  3.72494  3.29354  2.67741  2.69355  4.24690  2.90347  2.73739  3.18146  2.89801  2.37887  2.77519  2.98518  4.58477  3.61503
          0.00554  5.59380  6.31614  0.61958  0.77255  0.48576  0.95510
     91   2.92480  4.63321  4.80147  4.18020  2.10369  4.40476  4.73376  2.20116  3.39831  1.15349  3.08589  4.21790  4.76931  4.01619  3.98791  3.34166  3.28915  2.29218  5.25364  3.64848    182 l - - -
          2.68618  4.42225  2.77519  2.73123  3.46354  2.40513  3.72494  3.29354  2.67741  2.69355  4.24690  2.90347  2.73739  3.18146  2.89801  2.37887  2.77519  2.98518  4.58477  3.61503
          0.00554  5.59380  6.31614  0.61958  0.77255  0.48576  0.95510
     92   3.08292  2.35009  5.18767  3.78796  3.55689  4.43339  4.76615  2.81813  4.37119  0.77201  3.15816  4.58189  4.79589  4.50979  4.39480  3.29912  3.42936  2.63446  5.27017  4.09435    183 l - - -
          2.68618  4.42225  2.77519  2.73123  3.46354  2.40513  3.72494  3.29354  2.67741  2.69355  4.24690  2.90347  2.73739  3.18146  2.89801  2.37887  2.77519  2.98518  4.58477  3.61503
          0.00554  5.59380  6.31614  0.61958  0.77255  0.48576  0.95510
     93   2.98079  4.88410  3.28606  0.79811  4.68718  3.95483  4.14735  4.46979  2.78557  3.96052  4.70629  3.42882  4.15250  3.24884  2.37009  2.83122  3.20787  4.04469  6.10110  4.69895    184 e - - -
          2.68618  4.42225  2.77519  2.73123  3.46354  2.40513  3.72494  3.29354  2.67741  2.69355  4.24690  2.90347  2.73739  3.18146  2.89801  2.37887  2.77519  2.98518  4.58477  3.61503
          0.00373  5.59199        *  0.61958  0.77255  0.00000        *
//
```
