## Supplementary Code for "A role for the S4-domain containing protein YlmH in ribosome-associated quality control in *Bacillus subtilis*": PF00472.hmm

```
HMMER3/f [3.3 | Nov 2019]
NAME  RF-1
ACC   PF00472.24
DESC  RF-1 domain
LENG  116
ALPH  amino
RF    no
MM    no
CONS  yes
CS    no
MAP   yes
DATE  Wed May 10 03:03:34 2023
NSEQ  776
EFFN  2.809235
CKSUM 418312526
GA    35 35;
TC    35 35;
NC    34.9 34.9;
BM    hmmbuild HMM.ann SEED.ann
SM    hmmsearch -Z 75585367 -E 1000 --cpu 4 HMM pfamseq
STATS LOCAL MSV       -9.7246  0.71420
STATS LOCAL VITERBI  -10.7092  0.71420
STATS LOCAL FORWARD   -4.3713  0.71420
HMM          A        C        D        E        F        G        H        I        K        L        M        N        P        Q        R        S        T        V        W        Y   
            m->m     m->i     m->d     i->m     i->i     d->m     d->d
  COMPO   2.54784  4.60804  2.98675  2.54210  3.86128  2.90026  3.64346  2.90400  2.45491  2.70122  3.81284  2.89312  3.64116  2.73417  2.60780  2.56211  2.78707  2.73894  5.18025  3.85126
          2.68618  4.42225  2.77519  2.73123  3.46354  2.40513  3.72494  3.29354  2.67741  2.69355  4.24690  2.90347  2.73739  3.18146  2.89801  2.37887  2.77519  2.98518  4.58477  3.61503
          0.01140  4.87592  5.59827  0.61958  0.77255  0.00000        *
      1   2.75030  5.24023  2.11246  1.94641  4.27883  3.51947  3.75578  3.26877  2.45960  2.64853  3.82430  2.96520  3.02224  2.83169  2.94599  2.67349  2.96893  3.39772  5.69672  4.18528      1 e - - -
          2.68618  4.42225  2.77519  2.73123  3.46354  2.40513  3.72494  3.29354  2.67741  2.69355  4.24690  2.90347  2.73739  3.18146  2.89801  2.37887  2.77519  2.98518  4.58477  3.61503
          0.01140  4.87592  5.59827  0.61958  0.77255  0.48576  0.95510
      2   2.64647  5.24893  2.33193  1.87323  4.58278  3.49806  3.63547  4.10544  2.23039  3.49119  4.34033  2.65106  3.67445  2.60177  2.66956  2.46681  2.73081  3.50258  5.50921  4.18408      2 e - - -
          2.68618  4.42225  2.77519  2.73123  3.46354  2.40513  3.72494  3.29354  2.67741  2.69355  4.24690  2.90347  2.73739  3.18146  2.89801  2.37887  2.77519  2.98518  4.58477  3.61503
          0.01140  4.87592  5.59827  0.61958  0.77255  0.48576  0.95510
      3   2.71790  4.43418  3.56028  3.04051  3.37501  3.74010  4.12960  1.64784  3.14212  2.44997  3.43116  3.41386  3.73066  3.40959  3.55516  2.80892  2.88644  1.92643  4.39272  3.69220      3 i - - -
          2.68618  4.42225  2.77519  2.73123  3.46354  2.40513  3.72494  3.29354  2.67741  2.69355  4.24690  2.90347  2.73739  3.18146  2.89801  2.37887  2.77519  2.98518  4.58477  3.61503
          0.01140  4.87592  5.59827  0.61958  0.77255  0.48576  0.95510
      4   2.70647  5.31612  2.25452  1.81193  3.60428  3.34098  3.62145  4.11054  2.38297  3.31984  4.21206  2.79270  3.88341  2.78130  2.99748  2.33623  2.56302  3.60703  5.75405  4.32145      4 e - - -
          2.68624  4.42238  2.77495  2.73135  3.46352  2.40532  3.72484  3.29368  2.67727  2.69369  4.24708  2.90327  2.73749  3.18150  2.89775  2.37885  2.77513  2.98527  4.58498  3.61481
          0.49366  1.19613  2.43895  0.65504  0.73277  0.48576  0.95510
      5   2.78465  4.20492  4.65215  3.79285  2.95019  3.75262  4.29471  1.56144  3.85657  2.05076  3.23927  3.97709  4.20096  3.86088  3.90835  3.27338  2.94711  1.61730  4.57786  3.53703      7 i - - -
          2.68618  4.42225  2.77519  2.73123  3.46354  2.40513  3.72494  3.29354  2.67741  2.69355  4.24690  2.90347  2.73739  3.18146  2.89801  2.37887  2.77519  2.98518  4.58477  3.61503
          0.01244  4.78868  5.51102  0.61958  0.77255  0.67481  0.71183
      6   2.58691  5.29225  2.34737  1.91368  4.45298  3.56881  3.41339  3.89214  2.29216  3.50603  4.33422  2.70735  3.87074  2.51809  2.93505  2.44212  2.67237  3.21023  5.72789  4.00321      8 e - - -
          2.68618  4.42225  2.77520  2.73123  3.46354  2.40511  3.72495  3.29354  2.67741  2.69355  4.24690  2.90347  2.73740  3.18147  2.89801  2.37887  2.77520  2.98519  4.58477  3.61496
          0.08305  4.21196  2.73529  0.62891  0.76180  0.39381  1.12233
      7   3.47294  4.74504  5.42419  4.36367  3.60879  4.85900  5.30679  0.82662  4.74405  1.74803  3.43896  4.98803  5.11534  4.88767  4.82260  4.21893  3.71270  1.77630  5.68403  4.53783     11 i - - -
          2.68618  4.42225  2.77519  2.73123  3.46354  2.40513  3.72494  3.29354  2.67741  2.69355  4.24690  2.90347  2.73739  3.18146  2.89801  2.37887  2.77519  2.98518  4.58477  3.61503
          0.01212  4.81494  5.53729  0.61958  0.77255  0.62322  0.76834
      8   2.63876  5.30814  2.24326  2.40717  4.65004  3.54904  3.58704  4.13379  2.25702  3.49091  4.34976  2.23273  2.50371  2.72371  2.61517  2.64015  3.00626  3.55035  5.74255  4.08601     12 n - - -
          2.68618  4.42225  2.77519  2.73123  3.46354  2.40513  3.72494  3.29354  2.67741  2.69355  4.24690  2.90347  2.73739  3.18146  2.89801  2.37887  2.77519  2.98518  4.58474  3.61503
          0.01398  4.61093  5.53729  0.60142  0.79415  0.40851  1.09255
      9   2.72443  5.28997  2.34338  1.95112  4.05919  3.49483  3.75276  4.05381  2.40320  3.26342  3.63019  2.95549  2.30521  2.82057  2.82236  2.69038  2.80675  3.52178  5.21403  4.30040     14 e - - -
          2.68618  4.42225  2.77519  2.73123  3.46354  2.40513  3.72494  3.29354  2.67741  2.69355  4.24690  2.90347  2.73739  3.18146  2.89801  2.37887  2.77519  2.98518  4.58477  3.61503
          0.01140  4.87592  5.59827  0.61958  0.77255  0.48576  0.95510
     10   2.41576  5.10274  2.44260  2.14543  4.67509  3.24347  3.53770  4.15965  2.03768  3.62276  4.37321  2.45785  3.99392  2.75591  2.87415  2.21060  2.92149  3.70167  4.40730  4.30120     15 k - - -
          2.68618  4.42225  2.77519  2.73123  3.46354  2.40513  3.72494  3.29354  2.67741  2.69355  4.24690  2.90347  2.73739  3.18146  2.89801  2.37887  2.77519  2.98518  4.58477  3.61503
          0.01140  4.87592  5.59827  0.61958  0.77255  0.48576  0.95510
     11   2.90192  5.40695  1.37543  1.72895  4.73249  3.62831  3.68548  3.95203  2.49403  3.40413  4.39792  3.07083  4.05468  2.95641  3.12924  2.79445  3.15303  3.70927  5.84624  4.43322     16 d - - -
          2.68618  4.42225  2.77519  2.73123  3.46354  2.40513  3.72494  3.29354  2.67741  2.69355  4.24690  2.90347  2.73739  3.18146  2.89801  2.37887  2.77519  2.98518  4.58477  3.61503
          0.01140  4.87592  5.59827  0.61958  0.77255  0.48576  0.95510
     12   3.36678  4.29522  5.32822  4.73592  3.11634  4.63014  4.98294  1.55070  4.55769  1.01730  3.20418  4.78542  4.90589  4.63500  4.56799  3.96497  3.59537  1.91634  5.34741  3.99518     17 l - - -
          2.68618  4.42225  2.77519  2.73123  3.46354  2.40513  3.72494  3.29354  2.67741  2.69355  4.24690  2.90347  2.73739  3.18146  2.89801  2.37887  2.77519  2.98518  4.58477  3.61503
          0.01140  4.87592  5.59827  0.61958  0.77255  0.48576  0.95510
     13   2.80279  5.10426  2.84421  1.89552  4.66626  3.60405  3.70914  3.87354  1.96215  3.44643  4.36807  3.01345  3.99727  2.69822  1.91791  2.68026  2.80513  3.47056  5.76090  4.35417     18 e - - -
          2.68618  4.42225  2.77519  2.73123  3.46354  2.40513  3.72494  3.29354  2.67741  2.69355  4.24690  2.90347  2.73739  3.18146  2.89801  2.37887  2.77519  2.98518  4.58477  3.61503
          0.01140  4.87592  5.59827  0.61958  0.77255  0.48576  0.95510
     14   2.84671  4.25718  4.59910  2.86790  2.84517  3.91510  4.31313  1.45182  3.55056  2.19248  3.07433  4.08133  4.35718  3.99678  3.75966  3.22661  2.90194  2.07014  3.54408  3.58567     19 i - - -
          2.68618  4.42225  2.77519  2.73123  3.46354  2.40513  3.72494  3.29354  2.67741  2.69355  4.24690  2.90347  2.73740  3.18146  2.89801  2.37887  2.77518  2.98518  4.58477  3.61503
          0.01431  4.55649  5.59827  0.58997  0.80821  0.48576  0.95510
     15   2.75642  5.32654  1.75502  2.07727  4.66671  3.53646  3.71140  3.87861  2.39549  3.58368  4.11860  3.02512  3.99583  2.64645  2.74039  2.27947  2.69559  3.71456  5.76205  4.20697     21 d - - -
          2.68618  4.42225  2.77519  2.73123  3.46354  2.40513  3.72494  3.29354  2.67741  2.69355  4.24690  2.90347  2.73739  3.18146  2.89801  2.37887  2.77519  2.98518  4.58477  3.61503
          0.01140  4.87592  5.59827  0.61958  0.77255  0.48576  0.95510
     16   2.49055  4.30118  4.38976  3.79901  2.25671  3.92075  4.26944  2.63095  3.57613  2.48514  3.37601  3.88481  4.09513  3.82704  3.73914  3.17689  1.66981  1.92693  4.91492  3.05543     22 t - - -
          2.68618  4.42225  2.77519  2.73123  3.46354  2.40513  3.72494  3.29354  2.67741  2.69355  4.24690  2.90347  2.73739  3.18146  2.89801  2.37887  2.77519  2.98518  4.58477  3.61503
          0.01140  4.87592  5.59827  0.61958  0.77255  0.48576  0.95510
     17   2.68188  4.04943  4.66781  4.06188  2.05836  3.89238  4.27835  2.22123  3.43997  2.30363  2.42078  4.11415  4.36504  4.01073  3.93583  2.66040  2.91312  2.26487  4.86420  2.36641     23 f - - -
          2.68618  4.42225  2.77519  2.73123  3.46354  2.40513  3.72494  3.29354  2.67741  2.69355  4.24690  2.90347  2.73739  3.18146  2.89801  2.37887  2.77519  2.98518  4.58477  3.61503
          0.01140  4.87592  5.59827  0.61958  0.77255  0.48576  0.95510
     18   2.96477  4.27303  3.45569  2.85822  3.82922  3.77350  3.69853  3.75450  2.32336  3.17802  4.18380  3.29817  4.17632  3.02730  1.04045  2.98357  3.12555  3.45047  5.57341  4.28812     24 r - - -
          2.68618  4.42225  2.77520  2.73124  3.46354  2.40508  3.72495  3.29354  2.67741  2.69355  4.24690  2.90347  2.73740  3.18147  2.89801  2.37887  2.77520  2.98519  4.58477  3.61503
          0.02480  3.87305  5.59827  0.50404  0.92656  0.48576  0.95510
     19   1.15525  4.42721  4.44155  4.08187  5.10753  2.75633  5.01962  4.56775  4.05582  4.22988  5.00660  4.03337  3.52101  4.30257  4.33028  0.96965  3.25741  3.87037  6.43012  5.27095     26 s - - -
          2.68618  4.42225  2.77519  2.73123  3.46354  2.40513  3.72494  3.29354  2.67741  2.69355  4.24690  2.90347  2.73739  3.18146  2.89801  2.37887  2.77519  2.98518  4.58477  3.61503
          0.01140  4.87592  5.59827  0.61958  0.77255  0.48576  0.95510
     20   2.85139  5.27130  3.10447  2.59386  4.61053  2.65935  3.86173  4.06652  2.53198  3.58832  4.35794  3.14409  3.95588  2.48670  2.77018  1.27927  2.95930  3.66833  5.75299  4.37488     27 s - - -
          2.68618  4.42225  2.77519  2.73123  3.46354  2.40513  3.72494  3.29354  2.67741  2.69355  4.24690  2.90347  2.73739  3.18146  2.89801  2.37887  2.77519  2.98518  4.58477  3.61503
          0.01140  4.87592  5.59827  0.61958  0.77255  0.48576  0.95510
     21   3.04067  5.05645  3.42700  3.42004  5.34848  0.44567  4.86359  4.90646  3.69229  4.51823  5.34861  3.23644  4.38813  4.12241  4.22873  3.04342  3.55064  4.21607  6.62283  5.33554     28 G - - -
          2.68618  4.42225  2.77519  2.73123  3.46354  2.40513  3.72494  3.29354  2.67741  2.69355  4.24690  2.90347  2.73739  3.18146  2.89801  2.37887  2.77519  2.98518  4.58477  3.61503
          0.01140  4.87592  5.59827  0.61958  0.77255  0.48576  0.95510
     22   1.40680  4.91501  3.29182  2.77085  4.39471  3.65071  3.66408  3.81524  2.52612  3.41451  4.22521  3.10086  1.95118  3.11940  3.20344  2.79063  2.93604  3.46456  5.64821  4.32052     29 a - - -
          2.68618  4.42225  2.77519  2.73123  3.46354  2.40513  3.72494  3.29354  2.67741  2.69355  4.24690  2.90347  2.73739  3.18146  2.89801  2.37887  2.77519  2.98518  4.58477  3.61503
          0.01140  4.87592  5.59827  0.61958  0.77255  0.48576  0.95510
     23   3.57784  5.46112  3.98027  3.95384  5.62621  0.26151  5.24624  5.26687  3.36717  4.84141  5.75480  4.27147  4.77821  4.55772  4.42660  3.71592  4.07290  4.65783  6.67447  5.63841     30 G - - -
          2.68618  4.42225  2.77519  2.73123  3.46354  2.40513  3.72494  3.29354  2.67741  2.69355  4.24690  2.90347  2.73739  3.18146  2.89801  2.37887  2.77519  2.98518  4.58477  3.61503
          0.01140  4.87592  5.59827  0.61958  0.77255  0.48576  0.95510
     24   3.29374  5.27993  3.56545  3.51089  5.29568  0.39322  4.85173  4.91867  3.69433  4.48103  5.36667  3.87571  4.54277  3.40900  3.76582  3.40574  3.76224  4.34400  6.49030  5.25165     31 G - - -
          2.68618  4.42225  2.77519  2.73123  3.46354  2.40513  3.72494  3.29354  2.67741  2.69355  4.24690  2.90347  2.73739  3.18146  2.89801  2.37887  2.77519  2.98518  4.58477  3.61503
          0.01140  4.87592  5.59827  0.61958  0.77255  0.48576  0.95510
     25   4.26079  6.01433  4.15017  4.02504  5.36378  4.45009  5.14188  5.30504  3.80485  4.67168  5.77361  4.45500  5.07319  0.20407  4.02054  4.31899  4.60790  4.98461  6.43838  5.30605     32 Q - - -
          2.68618  4.42225  2.77519  2.73123  3.46354  2.40513  3.72494  3.29354  2.67741  2.69355  4.24690  2.90347  2.73739  3.18146  2.89801  2.37887  2.77519  2.98518  4.58477  3.61503
          0.01140  4.87592  5.59827  0.61958  0.77255  0.48576  0.95510
     26   2.84077  4.68105  3.12657  2.57783  4.54523  3.23426  1.89904  4.00131  2.27294  3.52867  4.29590  1.97810  4.02237  2.93613  3.04936  2.40100  2.92090  3.60972  5.69975  4.07844     33 h - - -
          2.68618  4.42225  2.77519  2.73123  3.46354  2.40513  3.72494  3.29354  2.67741  2.69355  4.24690  2.90347  2.73739  3.18146  2.89801  2.37887  2.77519  2.98518  4.58477  3.61503
          0.01140  4.87592  5.59827  0.61958  0.77255  0.48576  0.95510
     27   3.46194  4.74997  5.35612  4.83349  4.02911  4.84803  5.38664  1.82462  4.69374  2.63576  3.68447  4.97002  5.15524  4.49056  4.83330  4.10557  3.60046  0.57618  5.87470  4.67205     34 V - - -
          2.68618  4.42225  2.77519  2.73123  3.46354  2.40513  3.72494  3.29354  2.67741  2.69355  4.24690  2.90347  2.73739  3.18146  2.89801  2.37887  2.77519  2.98518  4.58477  3.61503
          0.01140  4.87592  5.59827  0.61958  0.77255  0.48576  0.95510
     28   3.49445  5.76029  2.99741  2.91742  5.16021  3.84517  4.36908  4.82309  3.09511  4.30096  5.19309  0.54121  4.46978  3.13726  3.26676  3.45307  3.81256  4.39626  6.30999  4.90865     35 N - - -
          2.68618  4.42225  2.77519  2.73123  3.46354  2.40513  3.72494  3.29354  2.67741  2.69355  4.24690  2.90347  2.73739  3.18146  2.89801  2.37887  2.77519  2.98518  4.58477  3.61503
          0.01140  4.87592  5.59827  0.61958  0.77255  0.48576  0.95510
     29   2.94961  4.86784  3.32136  2.73999  4.54739  3.73271  3.88857  3.96777  1.16289  3.51209  3.99702  3.15604  4.12200  2.99335  2.74371  2.87078  2.03670  3.57248  5.68815  4.36343     36 k - - -
          2.68618  4.42225  2.77519  2.73123  3.46354  2.40513  3.72494  3.29354  2.67741  2.69355  4.24690  2.90347  2.73739  3.18146  2.89801  2.37887  2.77519  2.98518  4.58477  3.61503
          0.01140  4.87592  5.59827  0.61958  0.77255  0.48576  0.95510
     30   2.63095  4.53148  3.91623  3.36636  3.75222  3.80863  4.22071  3.00192  3.29872  2.73669  3.72572  3.25616  4.25236  3.59418  3.52481  2.91833  1.28580  1.81421  5.21506  3.99542     37 t - - -
          2.68618  4.42225  2.77519  2.73123  3.46354  2.40513  3.72494  3.29354  2.67741  2.69355  4.24690  2.90347  2.73739  3.18146  2.89801  2.37887  2.77519  2.98518  4.58477  3.61503
          0.01140  4.87592  5.59827  0.61958  0.77255  0.48576  0.95510
     31   2.46433  5.25804  2.01939  1.80334  4.67194  3.36173  3.80061  3.96384  2.52356  3.57198  4.34748  2.59029  4.00382  2.87343  3.03562  2.15136  3.07089  3.72128  5.77171  4.02640     38 e - - -
          2.68618  4.42225  2.77519  2.73123  3.46354  2.40513  3.72494  3.29354  2.67741  2.69355  4.24690  2.90347  2.73739  3.18146  2.89801  2.37887  2.77519  2.98518  4.58477  3.61503
          0.01140  4.87592  5.59827  0.61958  0.77255  0.48576  0.95510
     32   2.58577  4.75599  3.93865  3.52317  4.74631  3.53718  4.59917  3.85168  3.52383  3.82447  4.64116  3.34777  4.22931  3.83289  3.88399  0.85159  1.70212  3.65701  6.07152  4.83544     39 s - - -
          2.68618  4.42225  2.77519  2.73123  3.46354  2.40513  3.72494  3.29354  2.67741  2.69355  4.24690  2.90347  2.73739  3.18146  2.89801  2.37887  2.77519  2.98518  4.58477  3.61503
          0.01140  4.87592  5.59827  0.61958  0.77255  0.48576  0.95510
     33   1.15054  3.67422  3.46548  2.91069  4.12333  3.19555  4.01397  3.39148  2.35349  3.16934  4.01647  3.37414  4.12650  3.21825  3.03818  2.88058  2.90893  3.21796  5.46448  4.18067     40 a - - -
          2.68618  4.42225  2.77519  2.73123  3.46354  2.40513  3.72494  3.29354  2.67741  2.69355  4.24690  2.90347  2.73739  3.18146  2.89801  2.37887  2.77519  2.98518  4.58477  3.61503
          0.01140  4.87592  5.59827  0.61958  0.77255  0.48576  0.95510
     34   2.69410  4.27277  5.48871  4.97491  3.82968  4.91913  5.51002  1.59429  4.87113  2.74300  3.92773  5.07777  5.21984  5.09265  4.99569  4.30136  3.73655  0.68047  5.96133  4.74834     41 V - - -
          2.68618  4.42225  2.77519  2.73123  3.46354  2.40513  3.72494  3.29354  2.67741  2.69355  4.24690  2.90347  2.73739  3.18146  2.89801  2.37887  2.77519  2.98518  4.58477  3.61503
          0.01140  4.87592  5.59827  0.61958  0.77255  0.48576  0.95510
     35   2.83381  4.69949  2.99563  2.35087  4.58287  3.61862  3.11150  3.83692  2.50037  3.52581  4.28288  3.06524  4.01082  2.45203  1.44630  2.81124  2.77256  3.53571  5.48059  4.12658     42 r - - -
          2.68618  4.42225  2.77519  2.73123  3.46354  2.40513  3.72494  3.29354  2.67741  2.69355  4.24690  2.90347  2.73739  3.18146  2.89801  2.37887  2.77519  2.98518  4.58477  3.61503
          0.01140  4.87592  5.59827  0.61958  0.77255  0.48576  0.95510
     36   3.16539  4.55442  5.12154  4.53053  3.48244  4.45379  4.80985  1.29853  4.35448  1.22520  3.05098  4.20605  4.76622  4.47995  4.39602  3.77952  3.44810  2.06398  5.25253  3.94600     43 l - - -
          2.68636  4.42206  2.77473  2.73130  3.46193  2.40534  3.72514  3.29367  2.67758  2.69361  4.24712  2.90353  2.73760  3.18164  2.89726  2.37896  2.77541  2.98537  4.58455  3.61519
          0.24842  1.53124  5.59827  1.03195  0.44054  0.48576  0.95510
     37   2.67669  3.74983  4.19745  3.61480  3.41225  3.88699  4.03308  2.29581  3.08534  2.28362  3.39403  3.70873  3.68760  3.70342  3.49049  3.19173  1.57609  2.07734  4.88250  3.60209     47 t - - -
          2.68618  4.42225  2.77519  2.73123  3.46354  2.40513  3.72494  3.29354  2.67741  2.69355  4.24690  2.90347  2.73739  3.18146  2.89801  2.37887  2.77519  2.98518  4.58477  3.61503
          0.01987  4.87592  4.41916  0.61958  0.77255  0.48576  0.95510
     38   2.57907  5.19242  3.05116  2.52831  4.48154  3.49666  1.47475  3.86233  2.52457  3.42488  4.17113  2.89605  3.90974  2.80591  2.83967  2.73476  2.99988  3.52709  5.65935  3.50029     48 h - - -
          2.68621  4.42228  2.77514  2.73126  3.46355  2.40510  3.72495  3.29357  2.67739  2.69358  4.24692  2.90344  2.73737  3.18146  2.89803  2.37889  2.77517  2.98519  4.58480  3.61498
          0.26980  3.89723  1.53169  1.05632  0.42730  0.50632  0.92308
     39   2.68621  4.32715  3.80606  3.16052  3.35212  3.78191  3.93080  1.80510  2.55346  1.80134  3.32994  3.61221  4.15630  3.38056  3.41133  2.96864  2.89788  2.47653  4.92579  3.65081     57 l - - -
          2.68618  4.42225  2.77520  2.73124  3.46354  2.40513  3.72495  3.29354  2.67741  2.69355  4.24690  2.90342  2.73740  3.18147  2.89801  2.37884  2.77520  2.98519  4.58477  3.61503
          0.03411  3.54757  5.35108  0.49229  0.94475  0.33483  1.25687
     40   2.49133  5.23313  3.09050  2.43993  4.53471  3.44505  3.68395  3.93578  2.47521  3.46184  4.28904  2.99933  1.46350  2.79574  2.81283  2.71329  3.00669  3.58199  5.69248  4.31394     59 p - - -
          2.68618  4.42225  2.77520  2.73122  3.46354  2.40512  3.72495  3.29354  2.67740  2.69355  4.24690  2.90345  2.73739  3.18147  2.89801  2.37887  2.77520  2.98519  4.58472  3.61503
          0.01503  4.49778  5.57595  0.69622  0.69008  0.45369  1.00862
     41   2.67058  4.80607  3.38746  2.81360  4.00382  3.64603  3.96297  3.28961  2.82872  3.01895  3.91007  3.21718  4.11690  3.15287  3.25004  1.88679  1.44277  3.10458  4.38669  4.06005     65 t - - -
          2.68631  4.42333  2.77521  2.73130  3.46440  2.40631  3.72546  3.29299  2.67695  2.69165  4.24774  2.90432  2.73740  3.18164  2.89601  2.37908  2.77562  2.98555  4.58353  3.61493
          0.25154  1.53952  4.83952  2.93336  0.05469  0.48576  0.95510
     42   3.30479  5.75981  2.69644  2.51460  5.07441  0.82422  3.92407  4.55412  2.96448  4.07225  4.90142  2.52037  4.21423  3.23531  3.57133  3.18634  3.47976  4.15329  6.24933  4.80834    102 g - - -
          2.68620  4.42227  2.77520  2.73119  3.46356  2.40515  3.72497  3.29349  2.67743  2.69357  4.24692  2.90337  2.73740  3.18140  2.89803  2.37886  2.77521  2.98520  4.58479  3.61505
          0.39747  3.42005  1.21987  0.77207  0.62000  0.47930  0.96552
     43   2.62956  4.05932  3.74048  3.04173  3.33541  3.41701  3.92021  1.92272  3.04270  2.27657  3.20672  3.44298  4.12799  3.46805  3.47268  2.90198  2.57654  1.98987  4.87221  3.56732    106 i - - -
          2.68618  4.42225  2.77519  2.73123  3.46354  2.40513  3.72494  3.29354  2.67741  2.69355  4.24690  2.90347  2.73739  3.18146  2.89801  2.37887  2.77519  2.98518  4.58477  3.61503
          0.45184  4.53298  1.04187  0.61958  0.77255  0.25270  1.49924
     44   3.26950  4.57022  5.16610  4.59971  3.34130  4.59063  4.99184  1.11110  4.45754  1.57758  3.24100  4.70953  4.86290  4.43636  4.52922  3.93474  3.27783  1.70490  5.39420  4.25593    107 i - - -
          2.68618  4.42225  2.77519  2.73123  3.46354  2.40513  3.72494  3.29354  2.67741  2.69355  4.24690  2.90347  2.73739  3.18146  2.89801  2.37887  2.77519  2.98518  4.58477  3.61503
          0.01516  4.59268  5.31502  0.61958  0.77255  0.28930  1.38147
     45   2.71851  4.26130  4.16250  3.49297  3.37265  3.92356  4.10855  2.24276  3.22097  2.31435  3.21371  3.67588  4.29464  3.42895  3.43169  2.78826  2.68908  1.37136  4.95590  3.71616    108 v - - -
          2.68618  4.42225  2.77519  2.73123  3.46354  2.40513  3.72494  3.29354  2.67741  2.69355  4.24690  2.90347  2.73739  3.18146  2.89801  2.37887  2.77519  2.98518  4.58477  3.61503
          0.01149  4.86755  5.58989  0.61958  0.77255  0.47312  0.97566
     46   2.91152  4.53166  5.35493  4.81832  3.99488  4.78167  5.28930  1.42331  4.69506  2.50351  3.72886  4.91659  5.08903  4.90546  4.80628  3.92640  3.34808  0.82821  5.76847  4.56269    109 v - - -
          2.68618  4.42225  2.77519  2.73123  3.46354  2.40513  3.72494  3.29354  2.67741  2.69355  4.24690  2.90347  2.73739  3.18146  2.89801  2.37887  2.77519  2.98518  4.58477  3.61503
          0.01140  4.87592  5.59827  0.61958  0.77255  0.48576  0.95510
     47   2.47202  5.05467  3.01973  2.07829  4.35104  3.57364  3.48279  4.02511  2.05090  3.52026  4.31893  3.01057  3.99765  2.27122  2.88120  2.24288  2.46904  3.28530  5.74773  4.14274    110 k - - -
          2.68618  4.42225  2.77519  2.73123  3.46354  2.40513  3.72494  3.29354  2.67741  2.69355  4.24690  2.90347  2.73739  3.18146  2.89801  2.37887  2.77519  2.98518  4.58477  3.61503
          0.01262  4.87592  5.31638  0.61958  0.77255  0.48576  0.95510
     48   2.24514  1.67915  4.16738  3.58827  3.48574  3.81288  4.22230  2.72325  3.48972  2.56899  2.84393  3.53403  4.29195  3.63016  3.71662  2.32342  3.00340  2.36970  4.98319  3.71129    111 c - - -
          2.68618  4.42225  2.77519  2.73123  3.46354  2.40513  3.72494  3.29354  2.67741  2.69355  4.24690  2.90347  2.73739  3.18146  2.89801  2.37887  2.77519  2.98518  4.58477  3.61503
          0.01141  4.87471  5.59706  0.61958  0.77255  0.48389  0.95810
     49   2.80342  5.32242  2.76022  2.40373  4.65353  3.57030  3.52243  4.12945  2.49263  3.62079  4.06275  3.05135  4.01127  1.30803  2.94673  2.49377  2.82118  3.70580  5.76211  4.35980    112 q - - -
          2.68618  4.42225  2.77519  2.73123  3.46354  2.40513  3.72494  3.29354  2.67741  2.69355  4.24690  2.90347  2.73739  3.18146  2.89801  2.37887  2.77519  2.98518  4.58477  3.61503
          0.01758  4.87592  4.62571  0.61958  0.77255  0.48576  0.95510
     50   2.69522  5.33238  2.14706  2.07169  4.67656  3.31212  3.72767  3.99128  2.33352  3.56470  4.27712  2.44832  3.99122  2.47129  2.65973  2.48567  2.70008  3.52245  5.76556  4.20414    113 e - - -
          2.68618  4.42225  2.77519  2.73123  3.46354  2.40513  3.72494  3.29354  2.67741  2.69355  4.24690  2.90347  2.73739  3.18146  2.89801  2.37887  2.77519  2.98518  4.58477  3.61503
          0.01548  4.86981  4.86861  0.61958  0.77255  0.49756  0.93653
     51   2.79857  5.28621  2.87288  1.56054  3.53211  3.21771  3.01401  4.08277  2.52655  3.56993  4.33242  3.00293  3.99879  2.74533  3.00377  2.29591  2.58124  3.66583  5.73125  3.72847    114 e - - -
          2.68618  4.42225  2.77519  2.73123  3.46354  2.40513  3.72494  3.29354  2.67741  2.69355  4.24690  2.90347  2.73739  3.18146  2.89801  2.37887  2.77519  2.98518  4.58477  3.61503
          0.01150  4.86666  5.58901  0.61958  0.77255  0.49266  0.94417
     52   3.88267  5.88273  4.53021  3.61120  5.54996  4.37967  4.13138  4.78758  1.77706  4.10260  5.00637  3.90367  4.70326  3.25897  0.56199  3.55114  3.97805  4.48431  6.03200  4.98811    115 R - - -
          2.68618  4.42225  2.77519  2.73123  3.46354  2.40513  3.72494  3.29354  2.67741  2.69355  4.24690  2.90347  2.73739  3.18146  2.89801  2.37887  2.77519  2.98518  4.58477  3.61503
          0.01146  4.87062  5.59297  0.61958  0.77255  0.49884  0.93455
     53   2.79144  4.57685  3.10304  2.61680  4.23386  3.65404  3.87833  3.65181  2.65945  3.32611  4.13564  2.87563  4.05502  2.99608  3.14075  1.20516  2.52310  3.39580  5.56468  4.05366    116 s - - -
          2.68618  4.42225  2.77519  2.73123  3.46354  2.40513  3.72494  3.29354  2.67741  2.69355  4.24690  2.90347  2.73739  3.18146  2.89801  2.37887  2.77519  2.98518  4.58477  3.61503
          0.01146  4.87062  5.59297  0.61958  0.77255  0.47767  0.96818
     54   3.07391  5.39982  3.49207  2.91549  4.67974  3.88937  3.51283  4.13941  2.46502  3.25905  4.47342  3.34299  4.27211  0.89717  2.50402  3.16688  3.37196  3.80008  5.75294  4.30188    117 q - - -
          2.68618  4.42225  2.77519  2.73123  3.46354  2.40513  3.72494  3.29354  2.67741  2.69355  4.24690  2.90347  2.73739  3.18146  2.89801  2.37887  2.77519  2.98518  4.58477  3.61503
          0.01140  4.87592  5.59827  0.61958  0.77255  0.48576  0.95510
     55   2.63642  4.94233  2.99622  2.21969  3.66753  3.55300  2.23681  2.79778  2.67145  2.33406  3.77887  3.19332  3.90649  2.85704  3.12226  2.77329  2.89751  3.14685  5.32567  3.74268    118 e - - -
          2.68618  4.42225  2.77519  2.73123  3.46354  2.40513  3.72494  3.29354  2.67741  2.69355  4.24690  2.90347  2.73739  3.18146  2.89801  2.37887  2.77519  2.98518  4.58477  3.61503
          0.01140  4.87592  5.59827  0.61958  0.77255  0.48576  0.95510
     56   2.53192  5.30339  3.02113  2.40924  4.49894  3.43814  3.66206  4.03379  1.83006  3.11905  3.75669  2.98112  3.99931  1.97516  2.45988  2.67144  2.88629  3.57902  5.74426  4.34240    119 k - - -
          2.68618  4.42225  2.77519  2.73123  3.46354  2.40513  3.72494  3.29354  2.67741  2.69355  4.24690  2.90347  2.73739  3.18146  2.89801  2.37887  2.77519  2.98518  4.58477  3.61503
          0.01140  4.87592  5.59827  0.61958  0.77255  0.48576  0.95510
     57   3.42150  5.46611  3.31965  3.33240  5.12175  3.83310  4.82177  5.04665  3.84036  4.62606  5.55839  0.35971  4.57990  4.10913  4.21609  3.36214  3.88616  4.48166  6.43593  5.02161    120 N - - -
          2.68618  4.42225  2.77519  2.73123  3.46354  2.40513  3.72494  3.29354  2.67741  2.69355  4.24690  2.90347  2.73739  3.18146  2.89801  2.37887  2.77519  2.98518  4.58477  3.61503
          0.01140  4.87592  5.59827  0.61958  0.77255  0.48576  0.95510
     58   2.93671  5.28447  3.27938  2.74844  4.51948  3.75851  3.88234  3.80920  1.54107  3.14252  4.25870  3.25730  4.13797  2.96419  1.42539  2.98019  3.09232  3.42524  5.70805  4.32306    121 r - - -
          2.68618  4.42225  2.77519  2.73123  3.46354  2.40513  3.72494  3.29354  2.67741  2.69355  4.24690  2.90347  2.73739  3.18146  2.89801  2.37887  2.77519  2.98518  4.58477  3.61503
          0.01140  4.87592  5.59827  0.61958  0.77255  0.48576  0.95510
     59   2.11869  5.31441  2.52211  1.61891  4.49272  3.59102  3.79237  3.39337  2.35165  3.50119  4.24987  2.93389  3.99745  2.54787  2.90811  2.70252  3.02566  3.65344  5.75292  4.34790    122 e - - -
          2.68618  4.42225  2.77519  2.73123  3.46354  2.40513  3.72494  3.29354  2.67741  2.69355  4.24690  2.90347  2.73739  3.18146  2.89801  2.37887  2.77519  2.98518  4.58477  3.61503
          0.01140  4.87592  5.59827  0.61958  0.77255  0.48576  0.95510
     60   2.62974  5.29759  2.45394  2.28017  4.58426  3.58775  3.70511  3.30910  1.85639  3.00625  3.93651  2.89723  3.99929  2.71335  2.63055  2.62939  2.58776  3.52370  5.62519  4.00815    123 k - - -
          2.68618  4.42225  2.77519  2.73123  3.46354  2.40513  3.72494  3.29354  2.67741  2.69355  4.24690  2.90347  2.73739  3.18146  2.89801  2.37887  2.77519  2.98518  4.58477  3.61503
          0.01140  4.87592  5.59827  0.61958  0.77255  0.48576  0.95510
     61   0.46221  2.83184  4.88900  4.59035  4.78878  3.25906  5.20454  3.91820  4.45932  3.88186  4.75188  4.24530  4.31956  4.64663  4.57534  2.98393  3.27577  3.30636  6.23332  5.10523    124 A - - -
          2.68618  4.42225  2.77519  2.73123  3.46354  2.40513  3.72494  3.29354  2.67741  2.69355  4.24690  2.90347  2.73739  3.18146  2.89801  2.37887  2.77519  2.98518  4.58477  3.61503
          0.01140  4.87592  5.59827  0.61958  0.77255  0.48576  0.95510
     62   2.81265  4.24462  4.68691  4.00721  2.70869  4.00488  4.28283  2.36245  3.75736  1.55672  1.93899  4.12470  4.36946  4.02515  2.93446  3.31060  2.96969  2.43065  3.89176  3.46407    125 l - - -
          2.68618  4.42225  2.77519  2.73123  3.46354  2.40513  3.72494  3.29354  2.67741  2.69355  4.24690  2.90347  2.73739  3.18146  2.89801  2.37887  2.77519  2.98518  4.58477  3.61503
          0.01140  4.87592  5.59827  0.61958  0.77255  0.48576  0.95510
     63   2.52682  4.84567  2.78855  2.04870  4.67345  3.52023  3.76474  3.87608  1.88279  3.49988  4.03369  2.69508  3.99408  2.46237  2.35592  2.55602  2.93991  3.63272  5.76490  4.35549    126 k - - -
          2.68618  4.42225  2.77519  2.73123  3.46354  2.40513  3.72494  3.29354  2.67741  2.69355  4.24690  2.90347  2.73739  3.18146  2.89801  2.37887  2.77519  2.98518  4.58477  3.61503
          0.01140  4.87592  5.59827  0.61958  0.77255  0.48576  0.95510
     64   2.76389  4.44129  3.96680  3.29683  3.56018  3.88241  4.11709  2.14098  2.71934  2.15053  2.62994  3.69761  4.25682  3.30237  2.18506  3.13755  3.05755  2.08396  5.03834  3.79781    127 v - - -
          2.68618  4.42225  2.77519  2.73123  3.46354  2.40513  3.72494  3.29354  2.67741  2.69355  4.24690  2.90347  2.73739  3.18146  2.89801  2.37887  2.77519  2.98518  4.58477  3.61503
          0.01140  4.87592  5.59827  0.61958  0.77255  0.48576  0.95510
     65   4.30476  5.47259  6.18569  5.60815  3.03405  5.72764  5.91639  2.63329  5.48318  0.35521  3.07759  5.87000  5.62975  5.24423  5.38903  5.14827  4.49177  2.90108  5.77394  4.81973    128 L - - -
          2.68618  4.42225  2.77519  2.73123  3.46354  2.40513  3.72494  3.29354  2.67741  2.69355  4.24690  2.90347  2.73739  3.18146  2.89801  2.37887  2.77519  2.98518  4.58477  3.61503
          0.01140  4.87592  5.59827  0.61958  0.77255  0.48576  0.95510
     66   2.40687  4.82700  3.17947  2.61502  4.36695  3.62804  3.53474  3.34619  1.85594  3.17129  4.09642  3.12711  4.03355  2.59219  1.97259  2.80721  2.89202  2.99005  5.60668  3.75991    129 k - - -
          2.68618  4.42225  2.77519  2.73123  3.46354  2.40513  3.72494  3.29354  2.67741  2.69355  4.24690  2.90347  2.73739  3.18146  2.89801  2.37887  2.77519  2.98518  4.58477  3.61503
          0.01140  4.87592  5.59827  0.61958  0.77255  0.48576  0.95510
     67   1.72351  5.29801  2.92660  2.11819  4.62525  3.45489  3.72413  4.03883  2.44598  3.46677  4.34378  3.02969  4.00264  2.67654  2.94125  1.98043  2.81137  3.67912  5.74145  4.27196    130 a - - -
          2.68618  4.42225  2.77519  2.73123  3.46354  2.40513  3.72494  3.29354  2.67741  2.69355  4.24690  2.90347  2.73739  3.18146  2.89801  2.37887  2.77519  2.98518  4.58477  3.61503
          0.01140  4.87592  5.59827  0.61958  0.77255  0.48576  0.95510
     68   2.82568  5.12299  3.26889  2.60159  4.38647  3.69615  3.76357  3.30118  1.71099  2.38580  3.75028  3.20413  4.08213  2.84515  1.83857  2.90531  3.02184  3.42326  5.59843  4.22245    131 k - - -
          2.68618  4.42225  2.77519  2.73123  3.46354  2.40513  3.72494  3.29354  2.67741  2.69355  4.24690  2.90347  2.73739  3.18146  2.89801  2.37887  2.77519  2.98518  4.58477  3.61503
          0.01140  4.87592  5.59827  0.61958  0.77255  0.48576  0.95510
     69   3.94199  5.14184  5.95097  5.40718  3.69591  5.42822  5.85293  1.41290  5.29767  0.77224  3.27609  5.58824  5.50601  5.25619  5.29735  4.83410  4.16554  1.99676  5.90861  4.90829    132 l - - -
          2.68612  4.42229  2.77524  2.73124  3.46342  2.40517  3.72499  3.29356  2.67745  2.69347  4.24694  2.90348  2.73744  3.18151  2.89805  2.37890  2.77524  2.98495  4.58481  3.61488
          0.33109  3.24505  1.41513  1.01758  0.44859  0.48576  0.95510
     70   2.27383  4.52059  3.50417  2.90730  3.36857  3.68102  3.77442  2.95301  2.55336  2.27374  3.20038  3.34544  4.06239  2.91430  2.67410  2.85844  2.90638  2.71983  4.96067  2.46917    137 l - - -
          2.68618  4.42225  2.77519  2.73123  3.46354  2.40513  3.72494  3.29354  2.67741  2.69355  4.24690  2.90347  2.73739  3.18146  2.89801  2.37887  2.77519  2.98518  4.58477  3.61503
          0.01501  4.60255  5.32490  0.61958  0.77255  0.95311  0.48701
     71   2.34492  5.22838  2.47111  1.86720  4.56717  3.35546  3.59069  4.00289  2.32651  3.49937  4.27086  2.87334  3.90022  2.38220  2.83672  2.33775  2.89954  3.61567  5.28009  4.16721    138 e - - -
          2.68541  4.42210  2.77535  2.73138  3.46371  2.40517  3.72508  3.29334  2.67753  2.69340  4.24693  2.90360  2.73758  3.18161  2.89805  2.37898  2.77510  2.98499  4.58495  3.61522
          0.38952  1.15566  4.85827  0.76660  0.62473  0.33426  1.25831
     72   2.40248  4.67458  3.40553  2.76863  3.35025  3.69660  3.45928  2.72597  2.46632  2.33912  3.29148  3.37687  4.13516  2.82530  2.98270  2.76072  2.83960  2.64423  5.07298  2.66221    142 l - - -
          2.68618  4.42225  2.77519  2.73123  3.46354  2.40513  3.72494  3.29354  2.67741  2.69355  4.24690  2.90347  2.73739  3.18146  2.89801  2.37887  2.77519  2.98518  4.58477  3.61503
          0.22485  4.84571  1.64246  0.61958  0.77255  0.45883  0.99974
     73   2.56269  5.23522  2.82663  1.69447  4.47810  3.47419  3.63051  3.87039  2.24518  3.36352  3.88484  2.79909  3.81947  2.40517  2.64668  2.66117  2.93458  3.42039  5.67443  3.87237    143 e - - -
          2.68618  4.42225  2.77519  2.73123  3.46354  2.40513  3.72494  3.29354  2.67741  2.69355  4.24690  2.90347  2.73739  3.18146  2.89801  2.37887  2.77519  2.98518  4.58477  3.61503
          0.01406  4.66736  5.38971  0.61958  0.77255  0.76965  0.62208
     74   2.62890  4.55688  3.38646  2.69345  3.39799  3.70056  3.71366  2.60941  2.69766  1.99246  3.15866  3.19838  4.08313  2.81245  2.53321  2.81032  2.97475  2.64630  5.11402  3.56713    144 l - - -
          2.68618  4.42225  2.77519  2.73123  3.46354  2.40513  3.72494  3.29354  2.67741  2.69355  4.24690  2.90347  2.73739  3.18146  2.89801  2.37887  2.77519  2.98518  4.58477  3.61503
          0.01362  4.69906  5.42141  0.61958  0.77255  0.82491  0.57674
     75   2.47747  5.25214  2.84737  1.75357  4.58878  3.52340  3.69507  3.80956  2.11735  3.31775  4.06042  2.89053  3.85882  2.32248  2.70624  2.58977  2.95671  3.53339  5.68979  4.01224    145 e - - -
          2.68618  4.42225  2.77519  2.73123  3.46354  2.40513  3.72494  3.29354  2.67741  2.69355  4.24690  2.90347  2.73739  3.18146  2.89801  2.37887  2.77519  2.98518  4.58477  3.61503
          0.01362  4.69906  5.42141  0.61958  0.77255  0.82491  0.57674
     76   2.56643  5.21995  2.87115  1.94056  4.54365  3.40192  3.70603  3.56209  1.96067  2.87382  3.85519  2.91375  3.83365  2.52685  2.69906  2.63006  2.95635  3.52948  5.56006  3.82228    146 e - - -
          2.68619  4.42226  2.77520  2.73124  3.46332  2.40513  3.72495  3.29351  2.67741  2.69356  4.24690  2.90347  2.73740  3.18147  2.89801  2.37887  2.77520  2.98519  4.58478  3.61504
          0.06083  3.30059  3.80961  0.44141  1.03038  0.82491  0.57674
     77   2.48103  5.25321  2.86496  1.99092  4.26729  3.53134  3.46365  3.90604  2.07394  3.39043  4.10413  2.78224  3.83150  2.25922  2.50822  2.55705  2.91244  3.58860  5.68905  4.22462    148 e - - -
          2.68618  4.42225  2.77519  2.73123  3.46354  2.40513  3.72494  3.29354  2.67741  2.69355  4.24690  2.90347  2.73739  3.18146  2.89801  2.37887  2.77519  2.98518  4.58477  3.61503
          0.01386  4.68117  5.40351  0.61958  0.77255  0.85094  0.55689
     78   2.47315  5.24915  2.80532  2.01604  4.39409  3.35520  3.51771  3.81098  2.00139  3.30382  4.03718  2.77296  3.44759  2.42261  2.70503  2.69799  2.82710  3.41016  5.68605  4.17557    149 k - - -
          2.68618  4.42225  2.77519  2.73123  3.46354  2.40513  3.72494  3.29354  2.67741  2.69355  4.24690  2.90347  2.73739  3.18146  2.89801  2.37887  2.77519  2.98518  4.58477  3.61503
          0.01386  4.68117  5.40351  0.61958  0.77255  0.73614  0.65193
     79   2.38387  4.87933  2.85108  2.00954  4.61193  3.49780  3.57811  3.86553  2.18596  3.46339  4.31186  2.70353  3.41791  2.45658  2.43534  2.37860  2.93831  3.62819  5.70497  4.29618    150 e - - -
          2.68618  4.42225  2.77520  2.73124  3.46354  2.40513  3.72495  3.29351  2.67738  2.69355  4.24670  2.90347  2.73740  3.18147  2.89801  2.37887  2.77520  2.98519  4.58477  3.61503
          0.03677  3.56151  4.86557  0.48082  0.96306  0.33086  1.26693
     80   2.42965  5.03601  2.81629  1.80104  4.40438  3.45563  3.60409  4.01659  2.19702  3.33355  4.05787  2.90440  3.26130  2.50374  2.72047  2.60412  2.91127  3.16573  5.75669  4.34965    152 e - - -
          2.68618  4.42225  2.77519  2.73123  3.46354  2.40513  3.72494  3.29354  2.67741  2.69355  4.24690  2.90347  2.73739  3.18146  2.89801  2.37887  2.77519  2.98518  4.58477  3.61503
          0.01143  4.87305  5.59539  0.61958  0.77255  0.49289  0.94381
     81   2.24192  4.86645  2.98746  1.97546  4.38295  3.58461  3.78418  3.15944  2.34506  3.23973  4.02287  3.01091  2.95890  2.52195  2.63429  2.64490  2.95228  3.23270  5.69809  3.94404    153 e - - -
          2.68618  4.42225  2.77519  2.73123  3.46354  2.40513  3.72494  3.29354  2.67741  2.69355  4.24690  2.90347  2.73739  3.18146  2.89801  2.37887  2.77519  2.98518  4.58477  3.61503
          0.01143  4.87305  5.59539  0.61958  0.77255  0.49289  0.94381
     82   2.29963  5.32953  2.77107  2.10787  4.67213  3.39662  3.58896  4.06828  1.90330  3.44774  4.21309  2.97211  3.59369  2.60928  2.50524  2.46166  2.89571  3.54981  5.76369  3.85652    154 k - - -
          2.68618  4.42225  2.77519  2.73123  3.46354  2.40513  3.72494  3.29354  2.67741  2.69355  4.24690  2.90347  2.73739  3.18146  2.89801  2.37887  2.77519  2.98518  4.58477  3.61503
          0.01143  4.87305  5.59539  0.61958  0.77255  0.49289  0.94381
     83   2.33819  5.18141  2.91488  2.30635  4.48250  3.43751  3.67155  3.45183  1.96373  3.11849  3.98751  2.70336  3.49587  2.64140  2.59082  2.44422  2.84589  3.35125  5.74249  4.28901    155 k - - -
          2.68618  4.42225  2.77519  2.73123  3.46354  2.40513  3.72494  3.29354  2.67741  2.69355  4.24690  2.90347  2.73739  3.18146  2.89801  2.37887  2.77519  2.98518  4.58477  3.61503
          0.01143  4.87305  5.59539  0.61958  0.77255  0.49289  0.94381
     84   2.23770  5.30325  2.87577  2.15334  4.17308  3.59204  3.64241  3.94650  2.25443  3.15384  3.65399  2.90332  3.99710  2.45847  2.14774  2.60685  2.82088  3.57106  5.74404  4.28927    156 r - - -
          2.68618  4.42225  2.77519  2.73123  3.46354  2.40513  3.72494  3.29354  2.67741  2.69355  4.24690  2.90347  2.73739  3.18146  2.89801  2.37887  2.77519  2.98518  4.58477  3.61503
          0.01598  4.87305  4.80307  0.61958  0.77255  0.49289  0.94381
     85   2.57557  5.26778  2.92100  2.27204  4.53718  3.53633  3.71280  3.34912  2.09197  3.34221  4.31589  3.04599  4.00360  2.78984  1.61803  2.76146  3.00272  3.39887  5.25540  4.32393    157 r - - -
          2.68618  4.42225  2.77519  2.73123  3.46354  2.40513  3.72494  3.29354  2.67741  2.69355  4.24690  2.90347  2.73739  3.18146  2.89801  2.37887  2.77519  2.98518  4.58477  3.61503
          0.36914  4.86855  1.20068  0.61958  0.77255  0.50390  0.92677
     86   2.25865  4.40381  3.49008  2.87286  3.31096  3.68383  3.83670  2.34985  2.65323  2.22200  3.45938  3.40366  3.09318  3.03376  3.28890  2.90815  2.86274  2.39675  4.13768  3.70005    158 l - - -
          2.68618  4.42225  2.77519  2.73123  3.46354  2.40513  3.72494  3.29354  2.67741  2.69355  4.24690  2.90347  2.73739  3.18146  2.89801  2.37887  2.77519  2.98518  4.58477  3.61503
          0.02268  4.51578  4.46612  0.61958  0.77255  0.26201  1.46751
     87   2.62461  5.31786  2.96735  2.24019  4.65697  3.54528  3.52951  4.01006  1.89095  3.52877  4.17353  2.88536  3.99126  2.59657  2.28230  2.62118  2.20369  3.63973  5.75397  3.91976    159 k - - -
          2.68618  4.42225  2.77519  2.73123  3.46354  2.40513  3.72494  3.29354  2.67741  2.69355  4.24690  2.90347  2.73739  3.18146  2.89801  2.37887  2.77519  2.98518  4.58477  3.61503
          0.01556  4.86377  4.86416  0.61958  0.77255  0.51541  0.90946
     88   2.49536  5.32016  2.76997  2.19053  4.54089  2.59354  3.78268  3.98559  2.07867  3.28255  4.19541  2.80114  3.97156  2.71386  2.59551  2.14400  2.94726  3.59669  5.75543  4.34713    160 k - - -
          2.68622  4.42236  2.77531  2.73124  3.46361  2.40524  3.72501  3.29344  2.67741  2.69352  4.24681  2.90358  2.73674  3.18149  2.89798  2.37894  2.77531  2.98516  4.58488  3.61514
          0.85238  1.34844  1.15850  0.28166  1.40459  0.51196  0.91459
     89   2.55584  5.16751  2.68886  2.09358  4.49567  3.28558  3.63838  3.93373  2.25428  3.46551  4.21288  2.80183  3.80422  2.63636  2.75947  2.35374  2.21100  3.28215  5.61033  4.11749    163 e - - -
          2.68618  4.42225  2.77519  2.73123  3.46354  2.40513  3.72494  3.29354  2.67741  2.69355  4.24690  2.90347  2.73739  3.18146  2.89801  2.37887  2.77519  2.98518  4.58477  3.61503
          0.02089  4.49316  4.65729  0.61958  0.77255  1.04999  0.43069
     90   2.61955  5.08301  2.96284  2.28253  4.15768  3.43188  3.50692  3.66894  1.84837  2.89528  3.96777  2.90630  3.86534  2.54558  2.46326  2.63577  2.88783  3.27866  5.54510  3.73197    164 k - - -
          2.68618  4.42225  2.77519  2.73123  3.46354  2.40513  3.72494  3.29354  2.67741  2.69355  4.24690  2.90347  2.73739  3.18146  2.89801  2.37887  2.77519  2.98518  4.58477  3.61503
          0.04438  4.49610  3.43413  0.61958  0.77255  1.06636  0.42199
     91   2.33364  4.94941  2.75875  2.38959  4.33379  2.71152  3.65123  3.79839  2.06736  3.24721  3.97056  2.90534  3.82960  2.71039  2.71317  2.33559  2.75991  3.21796  5.55169  4.16732    165 k - - -
          2.68618  4.42225  2.77519  2.73123  3.46354  2.40513  3.72494  3.29354  2.67741  2.69355  4.24690  2.90347  2.73739  3.18146  2.89801  2.37887  2.77519  2.98518  4.58477  3.61503
          0.35229  4.46890  1.25365  0.61958  0.77255  0.33565  1.25483
     92   2.59872  5.20463  2.60881  2.16978  4.53511  3.30883  3.69711  3.89350  2.16137  2.85632  3.90698  2.92695  3.85092  1.97612  2.79556  2.61557  2.93079  3.56673  5.64589  4.24429    166 q - - -
          2.68618  4.42225  2.77519  2.73123  3.46354  2.40513  3.72494  3.29354  2.67741  2.69355  4.24690  2.90347  2.73739  3.18146  2.89801  2.37887  2.77519  2.98518  4.58477  3.61503
          0.02833  4.59933  4.02450  0.61958  0.77255  0.92945  0.50215
     93   2.48830  4.21603  4.16847  3.58249  3.28912  3.78712  4.13285  1.72805  3.14484  2.28878  3.23118  3.59749  4.20123  3.46918  3.57099  3.10593  2.85311  1.70911  4.83020  3.56776    167 v - - -
          2.68618  4.42225  2.77517  2.73123  3.46354  2.40513  3.72495  3.29349  2.67740  2.69355  4.24690  2.90347  2.73740  3.18147  2.89801  2.37887  2.77520  2.98519  4.58477  3.61503
          0.08702  3.71880  2.82890  0.52221  0.89946  0.88883  0.52956
     94   2.40006  5.09244  2.97078  2.27149  4.38527  1.91738  3.67629  3.65881  2.42388  3.31603  4.15139  2.92854  3.69699  2.79745  2.84193  2.39885  2.85360  3.42589  5.56168  4.18633    169 g - - -
          2.68618  4.42225  2.77519  2.73123  3.46354  2.40513  3.72494  3.29354  2.67741  2.69355  4.24690  2.90347  2.73739  3.18146  2.89801  2.37887  2.77519  2.98518  4.58477  3.61503
          0.01770  4.56545  4.94214  0.61958  0.77255  0.96568  0.47920
     95   2.69808  4.59873  3.31153  2.78391  3.29590  3.47576  3.83530  3.10586  2.70678  2.75159  3.64111  3.21520  4.02330  3.07310  2.94577  2.20581  2.24709  2.86423  2.48863  3.89274    170 s - - -
          2.68620  4.42227  2.77522  2.73123  3.46356  2.40512  3.72496  3.29356  2.67743  2.69352  4.24692  2.90342  2.73741  3.18148  2.89793  2.37884  2.77521  2.98520  4.58479  3.61505
          0.05936  2.98781  4.92924  0.65043  0.73777  0.83388  0.56980
     96   2.55704  4.70183  3.32334  2.76310  3.78975  1.61910  3.85918  3.20260  2.64303  2.92146  3.58385  3.15554  3.97538  3.07578  3.08489  2.48537  2.79396  2.90253  4.87786  3.97271    173 g - - -
          2.68618  4.42225  2.77519  2.73123  3.46354  2.40513  3.72494  3.29354  2.67741  2.69355  4.24690  2.90347  2.73739  3.18146  2.89801  2.37887  2.77519  2.98518  4.58477  3.61503
          0.01467  4.62506  5.34741  0.61958  0.77255  0.89070  0.52826
     97   2.52567  5.23313  2.11299  2.23027  4.46307  3.13733  3.42201  3.94483  2.37762  3.46306  4.20008  2.62015  3.91175  2.73826  2.86485  2.12513  2.79930  3.59324  5.67090  4.22933    174 d - - -
          2.68629  4.42238  2.77533  2.73137  3.46365  2.40526  3.72508  3.29367  2.67741  2.69368  4.24684  2.90360  2.73753  3.18146  2.89622  2.37896  2.77530  2.98528  4.58478  3.61513
          1.28438  0.73304  1.41579  0.08473  2.51030  0.33180  1.26453
     98   2.33994  5.06575  2.93233  2.38572  4.15565  3.23833  3.74635  3.86880  2.40743  3.41040  4.18519  2.93873  3.74549  2.81033  2.96152  1.49050  2.98771  3.44829  5.59521  4.21892    176 s - - -
          2.68618  4.42225  2.77519  2.73123  3.46354  2.40513  3.72494  3.29354  2.67741  2.69355  4.24690  2.90347  2.73739  3.18146  2.89801  2.37887  2.77519  2.98518  4.58477  3.61503
          0.01438  4.64479  5.36714  0.61958  0.77255  0.89692  0.52395
     99   2.57574  5.25947  2.47936  1.79622  4.60191  3.46154  3.60831  4.03223  1.92560  3.56319  4.30146  2.85384  3.91756  2.45681  2.82799  2.64320  2.93596  3.46371  5.69284  4.28278    177 e - - -
          2.68618  4.42225  2.77519  2.73123  3.46354  2.40513  3.72494  3.29354  2.67741  2.69355  4.24690  2.90347  2.73739  3.18146  2.89801  2.37887  2.77519  2.98518  4.58477  3.61503
          0.01437  4.64591  5.36826  0.61958  0.77255  0.33674  1.25209
    100   2.67329  5.33723  3.11616  2.26405  4.68350  3.62509  3.70096  3.88854  1.82620  3.58461  4.38050  2.98588  4.01594  1.94543  2.05159  2.75192  3.04026  3.69072  5.76199  4.14479    178 k - - -
          2.68618  4.42225  2.77520  2.73124  3.46354  2.40511  3.72495  3.29354  2.67741  2.69355  4.24690  2.90347  2.73740  3.18144  2.89801  2.37887  2.77518  2.98519  4.58467  3.61503
          0.01458  4.53725  5.57903  0.72110  0.66595  0.45783  1.00146
    101   2.86641  4.71798  3.56754  2.86673  3.88197  3.78826  3.82681  1.47187  2.45890  2.92582  3.53268  3.24675  4.16897  3.26393  2.27687  3.02303  2.88518  2.75897  5.27398  4.01917    184 i - - -
          2.68618  4.42225  2.77519  2.73123  3.46354  2.40513  3.72494  3.29354  2.67741  2.69355  4.24690  2.90347  2.73739  3.18146  2.89801  2.37887  2.77519  2.98518  4.58477  3.61503
          0.01140  4.87592  5.59827  0.61958  0.77255  0.48576  0.95510
    102   3.70741  5.72866  4.33747  3.49468  5.29020  4.28265  4.11085  4.57206  2.14274  3.96566  4.54208  3.82294  4.62186  3.15567  0.54334  3.47672  3.73889  4.12135  5.96315  4.87071    185 R - - -
          2.68618  4.42225  2.77519  2.73123  3.46354  2.40513  3.72494  3.29354  2.67741  2.69355  4.24690  2.90347  2.73739  3.18146  2.89801  2.37887  2.77519  2.98518  4.58477  3.61503
          0.01140  4.87592  5.59827  0.61958  0.77255  0.48576  0.95510
    103   2.82212  4.69956  3.52257  2.95914  3.86113  3.76194  3.99594  3.01728  2.68188  2.21901  3.42497  3.06164  4.14543  3.25299  3.02242  2.14444  1.73849  2.77561  5.26142  3.99985    186 t - - -
          2.68618  4.42225  2.77519  2.73123  3.46354  2.40513  3.72494  3.29354  2.67741  2.69355  4.24690  2.90347  2.73739  3.18146  2.89801  2.37887  2.77519  2.98518  4.58477  3.61503
          0.01140  4.87592  5.59827  0.61958  0.77255  0.48576  0.95510
    104   2.73242  5.09311  2.63240  2.41229  4.03452  3.66383  3.88293  3.75922  2.59731  3.32430  4.16384  3.07725  4.06661  2.91121  3.15403  2.86452  3.03484  3.33256  5.58804  1.38952    187 y - - -
          2.68618  4.42225  2.77519  2.73123  3.46354  2.40513  3.72494  3.29354  2.67741  2.69355  4.24690  2.90347  2.73739  3.18146  2.89801  2.37887  2.77519  2.98518  4.58477  3.61503
          0.01140  4.87592  5.59827  0.61958  0.77255  0.48576  0.95510
    105   2.58496  5.02525  3.13882  2.50386  3.92649  3.26037  3.78459  3.50758  2.59880  3.02239  4.02530  1.79729  4.05207  3.00193  2.94261  2.63893  2.82434  2.28513  5.52898  3.95400    188 n - - -
          2.68618  4.42225  2.77519  2.73123  3.46354  2.40513  3.72494  3.29354  2.67741  2.69355  4.24690  2.90347  2.73739  3.18146  2.89801  2.37887  2.77519  2.98518  4.58477  3.61503
          0.01140  4.87592  5.59827  0.61958  0.77255  0.48576  0.95510
    106   2.75896  4.36190  4.20423  3.62191  1.85503  3.93552  4.22037  2.78773  1.98760  2.06076  3.24594  3.87063  4.30614  3.69666  3.72985  3.01874  3.08536  2.58459  4.43168  2.78642    189 f - - -
          2.68618  4.42225  2.77519  2.73123  3.46354  2.40513  3.72494  3.29354  2.67741  2.69355  4.24690  2.90347  2.73739  3.18146  2.89801  2.37887  2.77519  2.98518  4.58477  3.61503
          0.36945  4.87592  1.19980  0.61958  0.77255  0.48576  0.95510
    107   2.62428  5.02969  2.73720  2.39201  4.40875  3.19022  2.74940  3.71352  2.04139  3.24713  3.87308  2.79706  3.87981  2.40397  2.72135  2.58481  2.70321  3.41898  5.60533  4.07818    190 k - - -
          2.68618  4.42225  2.77519  2.73123  3.46354  2.40513  3.72494  3.29354  2.67741  2.69355  4.24690  2.90347  2.73739  3.18146  2.89801  2.37887  2.77519  2.98518  4.58477  3.61503
          0.01626  4.52274  5.24508  0.61958  0.77255  0.24973  1.50963
    108   2.74152  5.29794  2.89238  2.47645  4.44248  3.39636  3.54136  3.85560  2.19356  3.43761  4.28005  2.91215  1.80142  2.54693  2.61794  2.72353  2.94801  3.52998  5.74030  4.08408    191 p - - -
          2.68618  4.42225  2.77519  2.73123  3.46354  2.40513  3.72494  3.29354  2.67741  2.69355  4.24690  2.90347  2.73739  3.18146  2.89801  2.37887  2.77519  2.98518  4.58477  3.61503
          0.03950  4.87592  3.47054  0.61958  0.77255  0.48576  0.95510
    109   2.83827  5.29511  2.93564  2.36027  4.53750  3.61276  3.49604  4.09255  2.48429  3.58960  4.34183  3.01865  4.00670  1.78576  2.10191  2.80199  2.95788  3.67705  5.73414  2.49901    192 q - - -
          2.68618  4.42225  2.77519  2.73123  3.46354  2.40513  3.72494  3.29354  2.67741  2.69355  4.24690  2.90347  2.73739  3.18146  2.89801  2.37887  2.77519  2.98518  4.58477  3.61503
          0.01172  4.84814  5.57049  0.61958  0.77255  0.44659  1.02111
    110   2.71239  5.34120  2.59823  2.42928  4.68402  2.41267  3.79395  4.16899  2.30238  3.64548  4.38298  2.40262  3.99896  2.51410  2.77034  2.01043  2.73659  3.73074  5.77489  4.36425    193 s - - -
          2.68618  4.42225  2.77519  2.73123  3.46354  2.40513  3.72494  3.29354  2.67741  2.69355  4.24690  2.90347  2.73739  3.18146  2.89801  2.37887  2.77519  2.98518  4.58477  3.61503
          0.01521  4.87592  4.89701  0.61958  0.77255  0.48576  0.95510
    111   2.70838  5.16905  2.85147  2.27009  4.09039  3.57903  3.82431  3.79347  2.51286  2.69467  3.07286  3.11272  4.02095  2.64129  1.69367  2.75029  3.03352  3.43962  5.64163  4.04446    194 r - - -
          2.68618  4.42225  2.77519  2.73123  3.46354  2.40513  3.72494  3.29354  2.67741  2.69355  4.24690  2.90347  2.73739  3.18146  2.89801  2.37887  2.77519  2.98518  4.58477  3.61503
          0.01144  4.87215  5.59450  0.61958  0.77255  0.49510  0.94036
    112   2.81084  3.92854  4.62437  4.02741  3.39664  4.04766  4.37611  1.85917  3.30640  2.35094  3.26417  4.12753  4.41070  4.04308  3.61950  3.29385  2.88431  1.18038  4.94775  3.76412    195 v - - -
          2.68618  4.42225  2.77519  2.73123  3.46354  2.40513  3.72494  3.29354  2.67741  2.69355  4.24690  2.90347  2.73739  3.18146  2.89801  2.37887  2.77519  2.98518  4.58477  3.61503
          0.01144  4.87215  5.59450  0.61958  0.77255  0.47997  0.96443
    113   2.91606  5.23966  3.30430  2.74577  4.57603  3.72814  3.54075  3.87513  1.23810  3.54297  4.34085  3.21732  4.12974  3.03538  2.94685  2.78692  1.82521  3.56021  5.71542  4.38768    196 k - - -
          2.68618  4.42225  2.77519  2.73123  3.46354  2.40513  3.72494  3.29354  2.67741  2.69355  4.24690  2.90347  2.73739  3.18146  2.89801  2.37887  2.77519  2.98518  4.58477  3.61503
          0.01470  4.87592  4.96717  0.61958  0.77255  0.48576  0.95510
    114   2.59574  5.39658  1.30664  2.49707  4.73103  3.62308  3.84544  4.21334  2.25002  3.69633  4.44526  3.00664  4.04161  2.72296  2.86214  2.55176  3.04833  3.73013  5.83236  4.42038    197 d - - -
          2.68618  4.42225  2.77519  2.73123  3.46354  2.40513  3.72494  3.29354  2.67741  2.69355  4.24690  2.90347  2.73739  3.18146  2.89801  2.37887  2.77519  2.98518  4.58477  3.61503
          0.02833  4.87266  3.89797  0.61958  0.77255  0.49385  0.94231
    115   2.70416  4.82591  3.37867  2.81820  4.01467  3.40436  1.67175  3.35903  2.70737  2.19661  3.41296  3.04742  4.09731  2.92383  3.18810  2.76013  2.88852  3.06218  5.36535  4.07639    198 h - - -
          2.68618  4.42225  2.77519  2.73123  3.46354  2.40513  3.72494  3.29354  2.67741  2.69355  4.24690  2.90347  2.73739  3.18146  2.89801  2.37887  2.77519  2.98518  4.58477  3.61503
          0.01163  4.85595  5.57830  0.61958  0.77255  0.45683  1.00317
    116   3.21354  5.53464  3.49349  2.96375  4.94393  3.92819  4.01138  3.93165  2.20728  3.67463  4.61490  3.51760  4.38246  3.14081  0.72999  3.33033  3.52117  3.96939  5.86151  4.64299    199 r - - -
          2.68618  4.42225  2.77519  2.73123  3.46354  2.40513  3.72494  3.29354  2.67741  2.69355  4.24690  2.90347  2.73739  3.18146  2.89801  2.37887  2.77519  2.98518  4.58477  3.61503
          0.00769  4.87221        *  0.61958  0.77255  0.00000        *
//
```
