## Supplementary Code for "A role for the S4-domain containing protein YlmH in ribosome-associated quality control in *Bacillus subtilis*": PF00579.hmm

```
HMMER3/f [3.3 | Nov 2019]
NAME  tRNA-synt_1b
ACC   PF00579.29
DESC  tRNA synthetases class I (W and Y)
LENG  292
ALPH  amino
RF    no
MM    no
CONS  yes
CS    no
MAP   yes
DATE  Sat Apr 29 19:37:23 2023
NSEQ  37
EFFN  4.376587
CKSUM 3264677816
GA    21.1 21.1;
TC    21.1 21.1;
NC    21 21;
BM    hmmbuild HMM.ann SEED.ann
SM    hmmsearch -E 1000 -Z 75585367 --cpu 4 HMM pfamseq
STATS LOCAL MSV      -10.7842  0.70150
STATS LOCAL VITERBI  -11.9130  0.70150
STATS LOCAL FORWARD   -5.3322  0.70150
HMM          A        C        D        E        F        G        H        I        K        L        M        N        P        Q        R        S        T        V        W        Y   
            m->m     m->i     m->d     i->m     i->i     d->m     d->d
  COMPO   2.53556  4.50383  2.94059  2.68090  3.30798  2.86656  3.63926  2.83622  2.60884  2.36695  3.52741  3.10268  3.37196  2.97510  3.02612  2.68214  2.81305  2.70782  4.75551  3.48385
          2.68618  4.42225  2.77519  2.73123  3.46354  2.40513  3.72494  3.29354  2.67741  2.69355  4.24690  2.90347  2.73739  3.18146  2.89801  2.37887  2.77519  2.98518  4.58477  3.61503
          0.15565  5.23364  1.97468  0.61958  0.77255  0.00000        *
      1   2.91810  5.31771  3.21361  2.36340  4.62013  3.70951  3.90038  4.07618  1.66431  2.52157  2.86991  2.87063  4.10163  2.60789  2.88712  2.71355  2.41114  3.68527  5.77623  3.81668      1 k - - -
          2.68618  4.42225  2.77519  2.73123  3.46354  2.40513  3.72494  3.29354  2.67741  2.69355  4.24690  2.90347  2.73739  3.18146  2.89801  2.37887  2.77519  2.98518  4.58477  3.61503
          0.11095  5.08721  2.31428  0.61958  0.77255  0.79296  0.60240
      2   2.42433  5.38903  2.71020  2.25328  4.73382  3.65242  3.83976  4.21958  1.95554  3.32702  4.42982  2.28538  3.02065  2.75355  2.66319  2.33361  2.87751  3.77953  5.82182  4.41103      2 k - - -
          2.68626  4.42233  2.77527  2.73131  3.46362  2.40507  3.72502  3.29362  2.67749  2.69309  4.24698  2.90355  2.73747  3.18129  2.89809  2.37882  2.77512  2.98526  4.58485  3.61511
          0.50320  1.60501  1.63724  0.12962  2.10723  0.43525  1.04157
      3   2.69317  4.12387  2.90568  2.08751  4.71811  2.74038  3.07895  4.20202  2.32996  3.29114  4.41735  2.27764  4.04034  2.59063  2.65301  2.83577  2.36673  3.76501  5.81030  4.40112      4 e - - -
          2.68618  4.42225  2.77519  2.73123  3.46354  2.40513  3.72494  3.29354  2.67741  2.69355  4.24690  2.90347  2.73739  3.18146  2.89801  2.37887  2.77519  2.98518  4.58477  3.61503
          0.01015  4.99140  5.71374  0.61958  0.77255  0.91461  0.51195
      4   2.57336  5.39355  2.88215  2.04111  4.73722  2.52113  3.32717  4.22219  2.26916  3.69820  4.43463  2.89668  3.53399  2.94435  1.96085  2.65618  2.88468  3.36157  5.82702  4.41692      5 r - - -
          2.68618  4.42225  2.77519  2.73123  3.46354  2.40513  3.72494  3.29354  2.67741  2.69355  4.24690  2.90347  2.73739  3.18146  2.89801  2.37887  2.77519  2.98518  4.58477  3.61503
          0.00982  5.02394  5.74629  0.61958  0.77255  1.00087  0.45817
      5   2.57320  5.38639  2.58167  2.24542  3.94322  3.66123  3.06558  4.20994  2.22884  3.68977  4.42825  2.88190  2.06237  2.94671  2.44015  2.66030  3.11736  3.37104  5.82166  4.41338      6 p - - -
          2.68618  4.42225  2.77519  2.73123  3.46354  2.40513  3.72494  3.29354  2.67741  2.69355  4.24690  2.90347  2.73739  3.18146  2.89801  2.37887  2.77519  2.98518  4.58477  3.61503
          0.00982  5.02394  5.74629  0.61958  0.77255  1.00087  0.45817
      6   2.67868  4.31883  4.73044  4.12522  2.32709  4.07134  4.39686  1.83452  3.94275  1.66880  3.07439  3.54558  3.31726  4.10249  4.00481  2.79969  2.81108  2.29246  4.93865  3.75890      7 l - - -
          2.68618  4.42225  2.77519  2.73123  3.46354  2.40513  3.72494  3.29354  2.67741  2.69355  4.24690  2.90347  2.73739  3.18146  2.89801  2.37887  2.77519  2.98518  4.58477  3.61503
          0.00982  5.02394  5.74629  0.61958  0.77255  0.26121  1.47021
      7   2.29363  5.19776  3.39082  2.83245  4.44124  3.13323  4.02529  2.61978  2.14928  3.45976  4.27088  3.35197  4.21150  3.17388  1.84374  2.45745  2.41165  2.96161  5.70120  4.36539      8 r - - -
          2.68618  4.42225  2.77519  2.73123  3.46354  2.40513  3.72494  3.29354  2.67741  2.69355  4.24690  2.90347  2.73739  3.18146  2.89801  2.37887  2.77519  2.98518  4.58477  3.61503
          0.00796  5.23364  5.95599  0.61958  0.77255  0.48576  0.95510
      8   2.31569  3.37529  5.03524  4.42170  2.70115  4.24118  4.57846  2.02128  4.20766  1.90974  3.16345  4.40517  4.60199  4.33819  4.21534  3.55409  3.29660  1.34417  5.06761  3.31658      9 v - - -
          2.68618  4.42225  2.77519  2.73123  3.46354  2.40513  3.72494  3.29354  2.67741  2.69355  4.24690  2.90347  2.73739  3.18146  2.89801  2.37887  2.77519  2.98518  4.58477  3.61503
          0.00796  5.23364  5.95599  0.61958  0.77255  0.48576  0.95510
      9   3.22064  4.62834  4.87547  4.29631  2.17332  4.33939  4.49445  3.03154  2.42362  2.00912  3.71079  4.37501  4.69642  4.29187  4.21668  3.64315  3.45130  2.10607  4.96356  1.35129     10 y - - -
          2.68618  4.42225  2.77519  2.73123  3.46354  2.40513  3.72494  3.29354  2.67741  2.69355  4.24690  2.90347  2.73739  3.18146  2.89801  2.37887  2.77519  2.98518  4.58477  3.61503
          0.00796  5.23364  5.95599  0.61958  0.77255  0.48576  0.95510
     10   2.36694  3.17389  3.35769  3.72642  3.66447  4.08922  4.38235  3.01221  3.63321  2.03329  3.66677  4.00102  4.46323  3.88071  3.87058  1.91204  2.01455  2.34547  2.97200  3.95872     11 s - - -
          2.68618  4.42225  2.77519  2.73123  3.46354  2.40513  3.72494  3.29354  2.67741  2.69355  4.24690  2.90347  2.73739  3.18146  2.89801  2.37887  2.77519  2.98518  4.58477  3.61503
          0.00796  5.23364  5.95599  0.61958  0.77255  0.48576  0.95510
     11   3.62086  5.46155  5.00348  4.94350  5.55408  0.19437  5.83697  5.12141  4.96539  4.75232  3.62614  4.87705  5.03511  5.28243  5.09647  3.83097  4.16926  4.58996  6.87949  5.75962     12 G - - -
          2.68618  4.42225  2.77519  2.73123  3.46354  2.40513  3.72494  3.29354  2.67741  2.69355  4.24690  2.90347  2.73739  3.18146  2.89801  2.37887  2.77519  2.98518  4.58477  3.61503
          0.00796  5.23364  5.95599  0.61958  0.77255  0.48576  0.95510
     12   2.52349  4.43645  3.07777  4.22197  1.97977  4.18473  4.50968  1.77554  4.04386  2.46778  2.59930  4.28855  4.54987  4.20745  4.11317  3.04487  2.69184  1.97360  5.05814  3.87773     13 i - - -
          2.68618  4.42225  2.77519  2.73123  3.46354  2.40513  3.72494  3.29354  2.67741  2.69355  4.24690  2.90347  2.73739  3.18146  2.89801  2.37887  2.77519  2.98518  4.58477  3.61503
          0.00796  5.23364  5.95599  0.61958  0.77255  0.48576  0.95510
     13   2.40349  5.50029  1.51101  2.44266  4.83578  3.77125  3.96903  4.31537  2.70977  3.80063  3.19142  3.24155  4.17226  1.88546  2.59934  2.97485  3.24258  3.88610  5.93721  4.53098     14 d - - -
          2.68618  4.42225  2.77519  2.73123  3.46354  2.40513  3.72494  3.29354  2.67741  2.69355  4.24690  2.90347  2.73739  3.18146  2.89801  2.37887  2.77519  2.98518  4.58477  3.61503
          0.00796  5.23364  5.95599  0.61958  0.77255  0.48576  0.95510
     14   2.43167  5.02003  4.88386  4.82314  5.70399  3.79990  5.71478  5.10488  4.89391  4.84664  5.64815  4.53955  0.34405  5.08938  5.01494  3.31042  2.98863  4.31997  7.04909  5.96950     15 P - - -
          2.68618  4.42225  2.77519  2.73123  3.46354  2.40513  3.72494  3.29354  2.67741  2.69355  4.24690  2.90347  2.73739  3.18146  2.89801  2.37887  2.77519  2.98518  4.58477  3.61503
          0.00796  5.23364  5.95599  0.61958  0.77255  0.48576  0.95510
     15   3.08792  5.00842  4.94191  4.83407  5.64768  3.79465  5.68440  5.11468  4.85814  4.83096  5.61731  4.53804  4.64720  5.05831  4.98902  1.57647  0.47695  4.31876  6.99338  5.89089     16 T - - -
          2.68618  4.42225  2.77519  2.73123  3.46354  2.40513  3.72494  3.29354  2.67741  2.69355  4.24690  2.90347  2.73739  3.18146  2.89801  2.37887  2.77519  2.98518  4.58477  3.61503
          0.00796  5.23364  5.95599  0.61958  0.77255  0.48576  0.95510
     16   1.11427  4.97916  5.05993  4.99310  5.79076  0.74662  5.79927  5.29551  5.08154  4.98092  5.72212  4.57242  4.63094  5.18863  5.16904  2.56139  3.63959  4.38171  7.12323  6.07395     17 g - - -
          2.68618  4.42225  2.77519  2.73123  3.46354  2.40513  3.72494  3.29354  2.67741  2.69355  4.24690  2.90347  2.73739  3.18146  2.89801  2.37887  2.77519  2.98518  4.58477  3.61503
          0.00796  5.23364  5.95599  0.61958  0.77255  0.48576  0.95510
     17   2.62505  4.17157  2.62579  2.55487  4.80897  3.75613  3.94397  3.27667  2.12911  3.77360  4.51432  3.02657  2.15999  2.67975  2.18752  2.49595  2.99668  3.51379  5.90894  4.50272     18 k - - -
          2.68638  4.42245  2.77441  2.73143  3.46374  2.40533  3.72515  3.29374  2.67761  2.69375  4.24710  2.90367  2.73760  3.18167  2.89821  2.37754  2.77540  2.98539  4.58497  3.61523
          0.50749  0.92784  5.95599  0.05905  2.85873  0.48576  0.95510
     18   3.23353  4.60846  5.10101  4.49345  3.15269  4.40707  4.73084  2.28531  4.30394  1.03386  2.39157  4.53772  2.39913  3.61457  4.33853  3.71899  3.46265  2.43864  5.20524  4.05302     20 l - - -
          2.68618  4.42225  2.77519  2.73123  3.46354  2.40513  3.72494  3.29354  2.67741  2.69355  4.24690  2.90347  2.73739  3.18146  2.89801  2.37887  2.77519  2.98518  4.58477  3.61503
          0.00796  5.23364  5.95599  0.61958  0.77255  0.48576  0.95510
     19   3.80799  5.69923  4.23688  4.12822  4.73955  4.31843  0.28853  5.11820  3.95985  4.62785  5.63341  4.42200  5.02251  4.53145  4.17647  3.93013  3.01515  4.67047  6.18310  4.68502     21 H - - -
          2.68618  4.42225  2.77519  2.73123  3.46354  2.40513  3.72494  3.29354  2.67741  2.69355  4.24690  2.90347  2.73739  3.18146  2.89801  2.37887  2.77519  2.98518  4.58477  3.61503
          0.00796  5.23364  5.95599  0.61958  0.77255  0.48576  0.95510
     20   3.63903  3.07143  5.65780  5.08192  3.17032  4.95789  5.35467  1.43688  4.91285  1.01958  3.73956  5.12510  5.23156  5.00835  4.92951  4.30460  3.87322  1.82405  5.71574  4.58264     22 l - - -
          2.68618  4.42225  2.77519  2.73123  3.46354  2.40513  3.72494  3.29354  2.67741  2.69355  4.24690  2.90347  2.73739  3.18146  2.89801  2.37887  2.77519  2.98518  4.58477  3.61503
          0.00796  5.23364  5.95599  0.61958  0.77255  0.48576  0.95510
     21   2.27757  5.17021  4.96884  4.99300  5.94166  0.27145  5.92232  5.46982  5.22393  5.16399  5.94760  4.70119  4.79013  5.33863  5.30231  3.47264  3.85078  4.57730  7.19356  6.20283     23 G - - -
          2.68638  4.42245  2.77539  2.73143  3.46374  2.40533  3.72232  3.29374  2.67761  2.69375  4.24710  2.90162  2.73760  3.18117  2.89821  2.37907  2.77539  2.98538  4.58497  3.61523
          0.50047  0.93863  5.95599  0.05964  2.84916  0.48576  0.95510
     22   2.83177  5.05414  3.54178  2.98356  3.49589  3.20602  1.81987  3.64491  2.48222  3.28894  4.13904  2.59603  4.28109  3.30437  3.39736  3.11017  3.25628  3.36531  4.12300  1.79046     25 y - - -
          2.68618  4.42225  2.77519  2.73123  3.46354  2.40513  3.72494  3.29354  2.67741  2.69355  4.24690  2.90347  2.73739  3.18146  2.89801  2.37887  2.77519  2.98518  4.58477  3.61503
          0.00796  5.23364  5.95599  0.61958  0.77255  0.48576  0.95510
     23   2.81445  4.40787  4.99230  4.37725  2.37838  4.20163  4.53491  2.50101  4.16303  1.34282  2.44586  4.36276  4.56511  4.29473  4.17252  3.19075  2.50660  2.15084  3.94536  3.37593     26 l - - -
          2.68618  4.42225  2.77519  2.73123  3.46354  2.40513  3.72494  3.29354  2.67741  2.69355  4.24690  2.90347  2.73739  3.18146  2.89801  2.37887  2.77519  2.98518  4.58477  3.61503
          0.00796  5.23364  5.95599  0.61958  0.77255  0.48576  0.95510
     24   3.03768  4.62605  5.15044  4.56226  3.76647  1.67656  4.86043  2.01833  4.38905  2.14707  3.02957  4.61768  4.83677  4.55202  4.45157  3.81024  3.50584  1.25277  5.37132  4.19059     27 v - - -
          2.68618  4.42225  2.77519  2.73123  3.46354  2.40513  3.72494  3.29354  2.67741  2.69355  4.24690  2.90347  2.73739  3.18146  2.89801  2.37887  2.77519  2.98518  4.58477  3.61503
          0.00796  5.23364  5.95599  0.61958  0.77255  0.48576  0.95510
     25   1.94123  4.86472  3.72943  3.17093  4.05669  3.44438  4.20184  3.42886  2.74681  2.43796  3.99218  3.61551  1.84979  3.46306  3.53690  2.25069  3.25019  2.22305  5.45890  4.20020     28 p - - -
          2.68618  4.42225  2.77519  2.73123  3.46354  2.40513  3.72494  3.29354  2.67741  2.69355  4.24690  2.90347  2.73739  3.18146  2.89801  2.37887  2.77519  2.98518  4.58477  3.61503
          0.00796  5.23364  5.95599  0.61958  0.77255  0.48576  0.95510
     26   3.16013  4.53325  3.14200  4.45202  2.93441  4.33944  4.67353  1.71086  4.25767  1.32749  2.25280  4.47876  4.68863  4.39257  4.28980  3.65185  3.04347  2.23468  5.16504  3.99798     29 l - - -
          2.68618  4.42225  2.77519  2.73123  3.46354  2.40513  3.72494  3.29354  2.67741  2.69355  4.24690  2.90347  2.73739  3.18146  2.89801  2.37887  2.77519  2.98518  4.58477  3.61503
          0.00796  5.23364  5.95599  0.61958  0.77255  0.48576  0.95510
     27   2.99097  4.05301  3.44767  2.66720  3.74469  3.44753  3.25091  3.13475  2.44160  2.33630  2.44748  2.94475  4.23092  2.45072  2.46374  2.79967  2.77065  3.11894  5.62600  4.31022     30 l - - -
          2.68618  4.42225  2.77519  2.73123  3.46354  2.40513  3.72494  3.29354  2.67741  2.69355  4.24690  2.90347  2.73739  3.18146  2.89801  2.37887  2.77519  2.98518  4.58477  3.61503
          0.00796  5.23364  5.95599  0.61958  0.77255  0.48576  0.95510
     28   2.63907  4.29741  3.32221  2.76520  3.84240  3.79272  3.57027  4.00539  1.83119  2.84435  4.35753  2.42650  2.80337  2.48752  3.23857  2.64361  2.72493  2.64167  5.77611  4.41452     31 k - - -
          2.68618  4.42225  2.77519  2.73123  3.46354  2.40513  3.72494  3.29354  2.67741  2.69355  4.24690  2.90347  2.73739  3.18146  2.89801  2.37887  2.77519  2.98518  4.58477  3.61503
          0.00796  5.23364  5.95599  0.61958  0.77255  0.48576  0.95510
     29   2.62849  4.43830  4.81738  4.21355  3.23210  4.18273  4.50604  2.47164  3.35666  1.29422  3.19315  4.28365  4.54761  4.20055  2.63254  3.48597  3.26601  2.40660  2.28283  3.87653     32 l - - -
          2.68618  4.42225  2.77519  2.73123  3.46354  2.40513  3.72494  3.29354  2.67741  2.69355  4.24690  2.90347  2.73739  3.18146  2.89801  2.37887  2.77519  2.98518  4.58477  3.61503
          0.00796  5.23364  5.95599  0.61958  0.77255  0.48576  0.95510
     30   2.26020  4.55011  4.30719  3.72711  2.71383  4.09109  4.38052  2.77009  3.04864  2.17154  3.27899  3.22971  4.46320  3.40488  2.15563  3.36575  2.70873  1.91631  3.78563  3.95473     33 v - - -
          2.68618  4.42225  2.77519  2.73123  3.46354  2.40513  3.72494  3.29354  2.67741  2.69355  4.24690  2.90347  2.73739  3.18146  2.89801  2.37887  2.77519  2.98518  4.58477  3.61503
          0.00796  5.23364  5.95599  0.61958  0.77255  0.48576  0.95510
     31   2.53386  5.48278  2.40251  2.11435  4.82488  3.75411  2.78593  3.71048  2.31641  3.45538  4.52422  3.01689  4.14751  2.23567  2.33283  2.94292  3.21040  3.87183  3.74650  3.20678     34 e - - -
          2.68618  4.42225  2.77519  2.73123  3.46354  2.40513  3.72494  3.29354  2.67741  2.69355  4.24690  2.90347  2.73739  3.18146  2.89801  2.37887  2.77519  2.98518  4.58477  3.61503
          0.00796  5.23364  5.95599  0.61958  0.77255  0.48576  0.95510
     32   3.19813  4.61205  3.63242  4.27238  1.44391  4.34153  4.64691  2.71362  4.11852  1.41144  2.28177  4.40074  4.68621  3.13771  4.22237  3.64306  3.42768  2.81187  5.19389  4.02046     35 l - - -
          2.68618  4.42225  2.77519  2.73123  3.46354  2.40513  3.72494  3.29354  2.67741  2.69355  4.24690  2.90347  2.73739  3.18146  2.89801  2.37887  2.77519  2.98518  4.58477  3.61503
          0.00796  5.23364  5.95599  0.61958  0.77255  0.48576  0.95510
     33   2.79202  3.49765  3.65619  3.09291  3.56233  3.91855  4.14771  3.43970  2.77098  2.44311  3.98933  3.55696  4.30237  1.29287  2.83909  3.14455  2.82285  3.18722  5.45238  2.99581     36 q - - -
          2.68618  4.42225  2.77519  2.73123  3.46354  2.40513  3.72494  3.29354  2.67741  2.69355  4.24690  2.90347  2.73739  3.18146  2.89801  2.37887  2.77519  2.98518  4.58477  3.61503
          0.26880  5.23364  1.46805  0.61958  0.77255  0.48576  0.95510
     34   2.50722  5.36064  2.56728  2.17635  4.69924  3.64160  3.82933  4.18066  2.10879  2.86292  3.71996  2.63137  4.03493  2.18684  2.83011  2.52715  3.09661  3.31461  5.79720  3.76601     37 k - - -
          2.68601  4.42243  2.77478  2.73123  3.46372  2.40531  3.72469  3.29372  2.67741  2.69355  4.24708  2.90365  2.73742  3.18135  2.89797  2.37889  2.77519  2.98508  4.58495  3.61521
          0.17891  1.82967  5.69750  1.01448  0.45034  0.23880  1.54917
     35   1.81325  5.46487  2.56690  2.28759  4.79934  3.75738  3.01048  4.27790  2.37580  3.00228  3.29930  2.80400  3.27625  2.87579  3.17551  2.60738  3.21084  3.84980  5.90395  3.08844     43 a - - -
          2.68618  4.42225  2.77519  2.73123  3.46354  2.40513  3.72494  3.29354  2.67741  2.69355  4.24690  2.90347  2.73739  3.18146  2.89801  2.37887  2.77519  2.98518  4.58477  3.61503
          0.00796  5.23364  5.95599  0.61958  0.77255  0.48576  0.95510
     36   3.00889  5.48352  3.01111  2.13700  3.94874  1.23357  3.57855  4.28712  2.71982  3.78129  4.53013  2.94303  4.17323  2.84402  2.95812  2.97626  2.75031  3.86518  5.92553  4.52207     44 g - - -
          2.68618  4.42225  2.77519  2.73123  3.46354  2.40513  3.72494  3.29354  2.67741  2.69355  4.24690  2.90347  2.73739  3.18146  2.89801  2.37887  2.77519  2.98518  4.58477  3.61503
          0.00796  5.23364  5.95599  0.61958  0.77255  0.48576  0.95510
     37   2.57971  2.61914  3.44386  3.59843  3.31948  4.06214  1.80676  2.60394  3.52189  2.79770  3.70656  3.91821  4.43642  3.34307  3.79783  3.03561  3.24894  2.60584  5.19534  2.04239     45 h - - -
          2.68618  4.42225  2.77519  2.73123  3.46354  2.40513  3.72494  3.29354  2.67741  2.69355  4.24690  2.90347  2.73739  3.18146  2.89801  2.37887  2.77519  2.98518  4.58477  3.61503
          0.00796  5.23364  5.95599  0.61958  0.77255  0.48576  0.95510
     38   2.78824  5.48702  2.64529  1.67771  4.83097  3.75325  2.98551  3.35486  2.31994  3.32978  3.84832  2.76148  3.64236  2.82000  2.23182  2.94189  2.79994  3.87705  5.92036  4.51011     46 e - - -
          2.68618  4.42225  2.77519  2.73123  3.46354  2.40513  3.72494  3.29354  2.67741  2.69355  4.24690  2.90347  2.73739  3.18146  2.89801  2.37887  2.77519  2.98518  4.58477  3.61503
          0.00796  5.23364  5.95599  0.61958  0.77255  0.48576  0.95510
     39   2.49189  2.66037  4.77071  4.16969  3.53821  3.22965  4.49403  2.26246  4.00107  2.21041  3.12472  3.33891  2.42473  4.17344  4.08741  3.47317  2.77478  1.65536  5.06039  3.87862     47 v - - -
          2.68618  4.42225  2.77519  2.73123  3.46354  2.40513  3.72494  3.29354  2.67741  2.69355  4.24690  2.90347  2.73739  3.18146  2.89801  2.37887  2.77519  2.98518  4.58477  3.61503
          0.00796  5.23364  5.95599  0.61958  0.77255  0.48576  0.95510
     40   3.02832  3.74895  4.81600  4.21208  1.87047  4.17732  3.73037  2.09588  2.99690  2.24765  3.11839  3.47490  4.54283  3.59813  4.10444  3.48060  2.46650  2.15709  5.05109  2.72150     48 f - - -
          2.68618  4.42225  2.77519  2.73123  3.46354  2.40513  3.72494  3.29354  2.67741  2.69355  4.24690  2.90347  2.73739  3.18146  2.89801  2.37887  2.77519  2.98518  4.58477  3.61503
          0.00796  5.23364  5.95599  0.61958  0.77255  0.48576  0.95510
     41   2.43632  4.44820  5.01127  4.40112  1.64986  4.25038  4.58718  2.00585  4.19572  2.28241  3.56091  4.40269  4.61095  4.33361  4.21668  3.56236  2.43065  1.70535  5.08612  3.47306     49 f - - -
          2.68618  4.42225  2.77519  2.73123  3.46354  2.40513  3.72494  3.29354  2.67741  2.69355  4.24690  2.90347  2.73739  3.18146  2.89801  2.37887  2.77519  2.98518  4.58477  3.61503
          0.00796  5.23364  5.95599  0.61958  0.77255  0.48576  0.95510
     42   3.03096  2.72023  4.97968  4.36542  2.87230  3.56794  4.53156  2.04241  4.15362  1.31646  3.52661  4.35626  3.09837  4.28764  4.16709  3.08971  3.26316  2.23345  3.55804  3.85333     50 l - - -
          2.68618  4.42225  2.77519  2.73123  3.46354  2.40513  3.72494  3.29354  2.67741  2.69355  4.24690  2.90347  2.73739  3.18146  2.89801  2.37887  2.77519  2.98518  4.58477  3.61503
          0.00796  5.23364  5.95599  0.61958  0.77255  0.48576  0.95510
     43   3.26900  5.05559  5.91618  5.40480  3.40152  5.33855  5.90802  0.81925  5.30223  2.14500  4.08808  5.50210  5.58070  5.48228  5.39313  4.73072  4.07847  1.28211  6.25230  5.07028     51 i - - -
          2.68618  4.42225  2.77519  2.73123  3.46354  2.40513  3.72494  3.29354  2.67741  2.69355  4.24690  2.90347  2.73739  3.18146  2.89801  2.37887  2.77519  2.98518  4.58477  3.61503
          0.00796  5.23364  5.95599  0.61958  0.77255  0.48576  0.95510
     44   1.10102  4.92980  5.08694  4.85607  5.22569  1.05969  5.56212  4.39700  4.80914  4.30860  5.17497  4.54428  4.63489  4.98232  4.93624  3.29680  3.60476  1.91632  6.66040  5.54005     52 g - - -
          2.68618  4.42225  2.77519  2.73123  3.46354  2.40513  3.72494  3.29354  2.67741  2.69355  4.24690  2.90347  2.73739  3.18146  2.89801  2.37887  2.77519  2.98518  4.58477  3.61503
          0.00796  5.23364  5.95599  0.61958  0.77255  0.48576  0.95510
     45   3.88538  6.46754  0.57722  2.93410  6.02742  1.76796  4.76356  5.62884  3.97838  5.07886  5.98392  3.07838  4.72888  3.95695  4.70177  3.15368  4.25148  5.08097  7.22690  5.61590     53 D - - -
          2.68618  4.42225  2.77519  2.73123  3.46354  2.40513  3.72494  3.29354  2.67741  2.69355  4.24690  2.90347  2.73739  3.18146  2.89801  2.37887  2.77519  2.98518  4.58477  3.61503
          0.00796  5.23364  5.95599  0.61958  0.77255  0.48576  0.95510
     46   1.97847  4.48089  4.56693  3.97614  2.38441  3.21358  3.79422  2.92576  3.84341  1.54763  3.11020  4.15161  4.50814  2.93111  3.99759  2.69793  3.25679  2.50300  3.58547  3.90557     54 l - - -
          2.68618  4.42225  2.77519  2.73123  3.46354  2.40513  3.72494  3.29354  2.67741  2.69355  4.24690  2.90347  2.73739  3.18146  2.89801  2.37887  2.77519  2.98518  4.58477  3.61503
          0.00796  5.23364  5.95599  0.61958  0.77255  0.48576  0.95510
     47   3.13789  5.19754  3.47769  2.47289  3.31182  3.93446  1.49044  3.82285  3.03702  3.45351  4.30993  3.51735  4.35953  3.39204  3.46243  3.20595  1.40659  3.53367  5.63800  4.27058     55 t - - -
          2.68618  4.42225  2.77519  2.73123  3.46354  2.40513  3.72494  3.29354  2.67741  2.69355  4.24690  2.90347  2.73739  3.18146  2.89801  2.37887  2.77519  2.98518  4.58477  3.61503
          0.00796  5.23364  5.95599  0.61958  0.77255  0.48576  0.95510
     48   0.54477  4.95849  5.10245  4.91646  5.64867  1.79310  5.68831  5.12775  4.90216  4.81408  5.57146  4.54028  4.61069  5.05697  5.03452  2.79476  2.41784  4.29710  6.98967  5.91394     56 A - - -
          2.68618  4.42225  2.77519  2.73123  3.46354  2.40513  3.72494  3.29354  2.67741  2.69355  4.24690  2.90347  2.73739  3.18146  2.89801  2.37887  2.77519  2.98518  4.58477  3.61503
          0.00796  5.23364  5.95599  0.61958  0.77255  0.48576  0.95510
     49   3.02934  4.47682  4.60678  4.01377  2.82697  4.14953  4.45925  1.83349  2.49044  1.83317  2.36624  4.17456  4.51710  2.78205  3.51833  3.44208  3.26130  2.72756  5.09003  2.66651     57 l - - -
          2.68618  4.42225  2.77519  2.73123  3.46354  2.40513  3.72494  3.29354  2.67741  2.69355  4.24690  2.90347  2.73739  3.18146  2.89801  2.37887  2.77519  2.98518  4.58477  3.61503
          0.00796  5.23364  5.95599  0.61958  0.77255  0.48576  0.95510
     50   3.05656  4.44696  4.90926  4.30330  3.54026  4.21741  4.54929  1.46238  4.11323  1.86408  3.55857  4.34301  4.58108  4.26654  4.16251  2.76618  1.70728  2.37106  3.74324  3.89709     58 i - - -
          2.68618  4.42225  2.77519  2.73123  3.46354  2.40513  3.72494  3.29354  2.67741  2.69355  4.24690  2.90347  2.73739  3.18146  2.89801  2.37887  2.77519  2.98518  4.58477  3.61503
          0.00796  5.23364  5.95599  0.61958  0.77255  0.48576  0.95510
     51   2.50885  4.96816  2.65114  3.02120  4.15703  1.57066  4.12183  3.23352  3.00456  2.59223  4.06351  2.99291  4.27979  3.33755  3.43119  3.11220  2.60186  2.27662  5.52101  4.23761     59 g - - -
          2.68618  4.42225  2.77519  2.73123  3.46354  2.40513  3.72494  3.29354  2.67741  2.69355  4.24690  2.90347  2.73739  3.18146  2.89801  2.37887  2.77519  2.98518  4.58477  3.61503
          0.00796  5.23364  5.95599  0.61958  0.77255  0.48576  0.95510
     52   2.81608  5.49339  1.47374  2.68289  4.83387  3.30474  3.95356  4.31651  2.40097  3.79637  4.53631  2.31399  2.71842  3.05227  2.39870  2.95712  3.22519  3.88179  4.46807  4.52002     60 d - - -
          2.68618  4.42225  2.77519  2.73123  3.46354  2.40513  3.72494  3.29354  2.67741  2.69355  4.24690  2.90347  2.73739  3.18146  2.89801  2.37887  2.77519  2.98518  4.58477  3.61503
          0.00796  5.23364  5.95599  0.61958  0.77255  0.48576  0.95510
     53   2.98774  5.21432  3.37277  2.81502  3.74918  3.28791  3.28818  3.49431  2.39670  3.47591  2.90599  2.98441  1.51470  2.50536  3.27506  3.01493  2.96542  3.55023  5.71163  3.80589     61 p - - -
          2.68618  4.42225  2.77519  2.73123  3.46354  2.40513  3.72494  3.29354  2.67741  2.69355  4.24690  2.90347  2.73739  3.18146  2.89801  2.37887  2.77519  2.98518  4.58477  3.61503
          0.00796  5.23364  5.95599  0.61958  0.77255  0.48576  0.95510
     54   2.97982  5.45959  2.23108  2.68488  4.79187  3.40188  3.94684  4.26890  2.22612  3.30831  3.11402  3.02991  3.61281  2.82778  2.75354  1.98791  2.11909  3.31626  5.90000  4.49691     62 s - - -
          2.68636  4.42243  2.77519  2.73141  3.46342  2.40354  3.72512  3.29372  2.67759  2.69373  4.24708  2.90365  2.73757  3.18164  2.89819  2.37905  2.77537  2.98536  4.58495  3.61521
          1.06294  1.04291  1.19688  0.06557  2.75724  0.48576  0.95510
     55   2.87837  5.35002  2.57778  2.57307  4.69442  3.00646  3.81898  4.16559  1.51207  3.21788  4.39717  3.11403  4.03625  2.92095  1.95509  2.57200  3.10685  3.74170  5.77752  4.38678     64 k - - -
          2.68618  4.42225  2.77519  2.73123  3.46354  2.40513  3.72494  3.29354  2.67741  2.69355  4.24690  2.90347  2.73739  3.18146  2.89801  2.37887  2.77519  2.98518  4.58477  3.61503
          0.10574  4.87762  2.37814  0.61958  0.77255  0.81507  0.58449
     56   2.06410  5.13476  3.18915  2.46323  4.40058  3.03861  3.85163  3.37322  2.14949  2.84998  3.57471  2.77954  4.04458  2.98266  3.10249  1.95888  2.84669  3.48211  5.61849  4.26153     65 s - - -
          2.68618  4.42225  2.77519  2.73123  3.46354  2.40513  3.72494  3.29354  2.67741  2.69355  4.24690  2.90347  2.73739  3.18146  2.89801  2.37887  2.77519  2.98518  4.58477  3.61503
          0.01103  4.90821  5.63056  0.61958  0.77255  0.66634  0.72070
     57   2.38214  5.35894  2.59572  2.04674  3.18576  3.30039  3.87123  4.15425  2.47332  3.65520  4.40527  3.15763  2.59393  2.63251  3.10389  2.43221  2.69737  2.85399  5.80452  4.40662     66 e - - -
          2.68618  4.42225  2.77519  2.73123  3.46354  2.40513  3.72494  3.29354  2.67741  2.69355  4.24690  2.90347  2.73739  3.18146  2.89801  2.37887  2.77519  2.98518  4.58477  3.61503
          0.00952  5.05493  5.77728  0.61958  0.77255  0.27850  1.41437
     58   2.45741  4.73119  3.88296  2.03260  3.86821  3.47654  4.24026  2.74413  3.27050  2.20774  2.80989  3.72229  2.55580  3.57247  3.62526  2.60375  2.42534  2.81092  3.95246  4.07812     67 e - - -
          2.68618  4.42225  2.77519  2.73123  3.46354  2.40513  3.72494  3.29354  2.67741  2.69355  4.24690  2.90347  2.73739  3.18146  2.89801  2.37887  2.77519  2.98518  4.58477  3.61503
          0.00796  5.23364  5.95599  0.61958  0.77255  0.48576  0.95510
     59   2.65913  5.49297  2.91154  2.04328  4.83724  3.75910  3.94577  4.32132  2.43574  3.11006  4.53433  2.74374  4.15316  2.55816  1.44232  2.95004  2.90455  3.88328  5.92512  4.51648     68 r - - -
          2.68618  4.42225  2.77519  2.73123  3.46354  2.40513  3.72494  3.29354  2.67741  2.69355  4.24690  2.90347  2.73739  3.18146  2.89801  2.37887  2.77519  2.98518  4.58477  3.61503
          0.00796  5.23364  5.95599  0.61958  0.77255  0.48576  0.95510
     60   2.77314  5.45065  2.80263  2.30310  4.02319  3.76006  3.94890  4.25375  1.68966  2.97388  3.79860  3.23410  3.41884  2.53858  3.18018  2.54968  2.11058  3.38252  5.89332  4.49252     69 k - - -
          2.68618  4.42225  2.77519  2.73123  3.46354  2.40513  3.72494  3.29354  2.67741  2.69355  4.24690  2.90347  2.73739  3.18146  2.89801  2.37887  2.77519  2.98518  4.58477  3.61503
          0.00796  5.23364  5.95599  0.61958  0.77255  0.48576  0.95510
     61   2.82080  4.48420  4.55295  3.96275  2.93460  4.13741  3.74836  2.17923  3.25461  1.42862  2.96420  4.14396  2.93044  2.93904  3.33404  3.42699  3.25665  2.21661  5.09726  3.90813     70 l - - -
          2.68618  4.42225  2.77519  2.73123  3.46354  2.40513  3.72494  3.29354  2.67741  2.69355  4.24690  2.90347  2.73739  3.18146  2.89801  2.37887  2.77519  2.98518  4.58477  3.61503
          0.00796  5.23364  5.95599  0.61958  0.77255  0.48576  0.95510
     62   2.82055  5.43262  2.99731  2.35273  4.75382  3.42452  3.95356  4.22320  2.42415  2.02199  3.11702  2.45606  3.29823  2.78747  2.05374  2.95482  3.21202  3.81037  4.38806  4.48385     71 l - - -
          2.68618  4.42225  2.77519  2.73123  3.46354  2.40513  3.72494  3.29354  2.67741  2.69355  4.24690  2.90347  2.73739  3.18146  2.89801  2.37887  2.77519  2.98518  4.58477  3.61503
          0.00796  5.23364  5.95599  0.61958  0.77255  0.48576  0.95510
     63   2.54169  5.47271  2.81002  2.39946  4.81053  3.75584  3.38381  3.55674  2.21774  2.98488  4.51527  2.81581  4.14914  2.29393  2.96662  2.02822  2.57148  3.22529  5.90975  3.75708     72 s - - -
          2.68618  4.42225  2.77519  2.73123  3.46354  2.40513  3.72494  3.29354  2.67741  2.69355  4.24690  2.90347  2.73739  3.18146  2.89801  2.37887  2.77519  2.98518  4.58477  3.61503
          0.00796  5.23364  5.95599  0.61958  0.77255  0.48576  0.95510
     64   1.98497  5.46831  2.83620  2.43804  3.94136  3.75673  3.48700  4.28383  2.57827  3.41002  4.51137  2.34460  4.14999  2.68830  1.90793  2.61317  3.21070  3.22219  5.90648  3.85991     73 r - - -
          2.68618  4.42225  2.77519  2.73123  3.46354  2.40513  3.72494  3.29354  2.67741  2.69355  4.24690  2.90347  2.73739  3.18146  2.89801  2.37887  2.77519  2.98518  4.58477  3.61503
          0.00796  5.23364  5.95599  0.61958  0.77255  0.48576  0.95510
     65   2.47472  5.34146  2.72086  1.90311  4.62835  3.17794  3.97698  2.95284  2.73974  3.18026  4.39792  3.00524  4.17442  3.09631  2.77703  2.64678  2.18670  2.60299  5.81065  3.78544     74 e - - -
          2.68618  4.42225  2.77519  2.73123  3.46354  2.40513  3.72494  3.29354  2.67741  2.69355  4.24690  2.90347  2.73739  3.18146  2.89801  2.37887  2.77519  2.98518  4.58477  3.61503
          0.00796  5.23364  5.95599  0.61958  0.77255  0.48576  0.95510
     66   2.97956  5.46556  2.68807  2.02073  3.91798  3.75720  3.12709  3.41957  2.51863  2.78993  4.50893  2.91390  4.15043  2.45112  2.45066  2.72591  2.22735  3.85068  5.90444  3.44734     75 e - - -
          2.68618  4.42225  2.77519  2.73123  3.46354  2.40513  3.72494  3.29354  2.67741  2.69355  4.24690  2.90347  2.73739  3.18146  2.89801  2.37887  2.77519  2.98518  4.58477  3.61503
          0.00796  5.23364  5.95599  0.61958  0.77255  0.48576  0.95510
     67   2.79859  5.17129  2.43998  2.02498  4.40419  3.82456  4.02975  3.11823  2.83530  2.92196  4.24351  3.36026  4.21411  2.89828  2.68140  3.02853  3.01554  1.93746  5.67764  2.61293     76 v - - -
          2.68618  4.42225  2.77519  2.73123  3.46354  2.40513  3.72494  3.29354  2.67741  2.69355  4.24690  2.90347  2.73739  3.18146  2.89801  2.37887  2.77519  2.98518  4.58477  3.61503
          0.00796  5.23364  5.95599  0.61958  0.77255  0.48576  0.95510
     68   2.45191  4.61896  3.59197  3.28413  3.10601  3.53034  4.32173  2.89466  3.17265  1.92703  2.75363  3.87968  4.42320  2.85012  3.76420  3.10287  2.24780  2.53424  5.21570  2.34161     77 l - - -
          2.68618  4.42225  2.77519  2.73123  3.46354  2.40513  3.72494  3.29354  2.67741  2.69355  4.24690  2.90347  2.73739  3.18146  2.89801  2.37887  2.77519  2.98518  4.58477  3.61503
          0.00796  5.23364  5.95599  0.61958  0.77255  0.48576  0.95510
     69   2.07293  5.27383  3.06406  1.83490  4.53783  3.79807  3.53488  3.01682  2.77455  2.80253  3.36890  3.05036  4.18905  2.76722  2.87106  2.78687  2.92562  2.50822  5.75834  4.40240     78 e - - -
          2.68618  4.42225  2.77519  2.73123  3.46354  2.40513  3.72494  3.29354  2.67741  2.69355  4.24690  2.90347  2.73739  3.18146  2.89801  2.37887  2.77519  2.98518  4.58477  3.61503
          0.00796  5.23364  5.95599  0.61958  0.77255  0.48576  0.95510
     70   1.81784  5.03711  3.50687  2.62940  4.23507  3.86505  4.08073  3.17407  2.75996  2.61812  4.12014  1.69810  4.25217  3.27189  3.06644  3.07822  2.89842  3.34608  3.22508  3.71056     79 n - - -
          2.68618  4.42225  2.77519  2.73123  3.46354  2.40513  3.72494  3.29354  2.67741  2.69355  4.24690  2.90347  2.73739  3.18146  2.89801  2.37887  2.77519  2.98518  4.58477  3.61503
          0.00796  5.23364  5.95599  0.61958  0.77255  0.48576  0.95510
     71   1.86962  4.91519  2.79216  3.06445  4.08628  3.32495  4.13528  2.70667  3.04140  2.27180  3.53648  3.10516  4.29157  3.10921  3.45679  2.21965  2.56530  2.58375  5.46872  4.19604     80 a - - -
          2.68596  4.42265  2.77545  2.73116  3.46394  2.40541  3.72534  3.29394  2.67641  2.69361  4.24730  2.90344  2.73780  3.18167  2.89782  2.37889  2.77441  2.98527  4.58517  3.61543
          1.58133  0.90170  0.94566  0.65167  0.73642  0.48576  0.95510
     72   3.03237  4.50558  4.36154  3.81174  3.33329  4.09863  4.27757  1.12927  2.89768  2.57198  3.58410  4.02458  4.46536  3.88821  3.71670  3.41209  3.26526  2.57330  4.90992  2.05427     83 i - - -
          2.68618  4.42225  2.77519  2.73123  3.46354  2.40513  3.72494  3.29354  2.67741  2.69355  4.24690  2.90347  2.73739  3.18146  2.89801  2.37887  2.77519  2.98518  4.58477  3.61503
          0.01299  4.74616  5.46850  0.61958  0.77255  1.35046  0.29992
     73   2.58544  5.18167  3.07943  2.27502  3.71164  3.57450  2.77816  3.93984  1.78594  3.14276  4.23417  3.06127  3.96651  2.87720  2.45558  2.35324  3.01413  3.19050  5.63972  4.25835     84 k - - -
          2.68618  4.42225  2.77519  2.73123  3.46354  2.40513  3.72494  3.29354  2.67741  2.69355  4.24690  2.90347  2.73739  3.18146  2.89801  2.37887  2.77519  2.98518  4.58477  3.61503
          0.01299  4.74616  5.46850  0.61958  0.77255  1.35046  0.29992
     74   2.03483  5.22942  3.05240  2.07699  4.54998  3.17981  3.35907  3.32690  2.24059  3.52390  4.27673  2.49153  3.95592  2.63841  2.77528  2.75442  3.01118  3.60685  5.67674  3.22854     85 a - - -
          2.68618  4.42225  2.77519  2.73123  3.46354  2.40513  3.72494  3.29354  2.67741  2.69355  4.24690  2.90347  2.73739  3.18146  2.89801  2.37887  2.77519  2.98518  4.58477  3.61503
          0.01299  4.74616  5.46850  0.61958  0.77255  0.17681  1.81980
     75   2.81343  4.50577  4.60073  4.01028  3.56792  4.16875  4.46479  2.51750  3.87198  1.96550  3.15884  4.18111  4.53475  1.56055  4.02247  3.46027  3.28505  2.75318  3.18630  2.01215     86 q - - -
          2.68618  4.42225  2.77519  2.73123  3.46354  2.40513  3.72494  3.29354  2.67741  2.69355  4.24690  2.90347  2.73739  3.18146  2.89801  2.37887  2.77519  2.98518  4.58477  3.61503
          0.00796  5.23364  5.95599  0.61958  0.77255  0.48576  0.95510
     76   3.52946  4.86813  5.40301  4.80752  3.23310  4.75800  5.09314  1.82318  2.86788  0.77981  3.59347  4.88434  5.04777  4.73292  4.66427  4.08394  3.75731  2.27534  5.50070  4.37499     87 l - - -
          2.68619  4.42226  2.77521  2.73103  3.46355  2.40514  3.72496  3.29355  2.67742  2.69356  4.24691  2.90348  2.73741  3.18148  2.89802  2.37888  2.77521  2.98520  4.58478  3.61504
          0.03597  3.41905  5.95599  0.36930  1.17513  0.48576  0.95510
     77   1.41885  5.44352  3.01905  2.54496  3.60352  3.18417  3.95135  4.24122  2.21924  3.74034  4.48944  3.23746  4.15517  2.67133  2.73573  2.31710  3.21214  3.82357  5.88809  3.57447     89 a - - -
          2.68618  4.42225  2.77519  2.73123  3.46354  2.40513  3.72494  3.29354  2.67741  2.69355  4.24690  2.90347  2.73739  3.18146  2.89801  2.37887  2.77519  2.98518  4.58477  3.61503
          0.00796  5.23364  5.95599  0.61958  0.77255  0.48576  0.95510
     78   2.51157  2.49152  3.25248  3.02755  4.12854  3.89410  3.61666  2.89872  2.21443  2.31697  4.03947  3.50640  3.40931  3.33948  2.35598  2.67314  3.22913  2.47275  5.49773  4.21750     90 k - - -
          2.68618  4.42225  2.77519  2.73123  3.46354  2.40513  3.72494  3.29354  2.67741  2.69355  4.24690  2.90347  2.73739  3.18146  2.89801  2.37887  2.77519  2.98518  4.58477  3.61503
          0.00796  5.23364  5.95599  0.61958  0.77255  0.48576  0.95510
     79   3.04341  4.45329  4.79162  4.19168  2.22803  1.40405  4.50324  2.07579  4.02136  2.22001  3.56774  3.47231  4.55314  4.19162  4.10466  3.48986  3.27575  2.39608  5.06016  3.38935     91 g - - -
          2.68619  4.42226  2.77521  2.73124  3.46355  2.40514  3.72496  3.29355  2.67742  2.69356  4.24691  2.90323  2.73741  3.18148  2.89802  2.37888  2.77521  2.98520  4.58478  3.61504
          0.03448  3.46422  5.95599  0.37728  1.15749  0.48576  0.95510
     80   3.06723  4.43892  5.03148  4.41714  3.13727  4.24087  4.57515  1.63887  4.20349  1.35196  2.96342  4.40324  4.60040  4.33184  4.21138  3.19220  3.00522  1.94705  3.46071  3.88936     93 l - - -
          2.68618  4.42225  2.77519  2.73123  3.46354  2.40513  3.72494  3.29354  2.67741  2.69355  4.24690  2.90347  2.73739  3.18146  2.89801  2.37887  2.77519  2.98518  4.58477  3.61503
          0.00796  5.23364  5.95599  0.61958  0.77255  0.48576  0.95510
     81   2.99870  5.49570  1.28979  2.41123  4.83313  3.36753  3.95955  3.78387  2.41379  3.79778  3.83432  2.78161  2.69826  3.05932  3.19540  2.62422  3.23080  3.88241  5.93240  4.52354     94 d - - -
          2.68618  4.42225  2.77519  2.73123  3.46354  2.40513  3.72494  3.29354  2.67741  2.69355  4.24690  2.90347  2.73739  3.18146  2.89801  2.37887  2.77519  2.98518  4.58477  3.61503
          0.00796  5.23364  5.95599  0.61958  0.77255  0.48576  0.95510
     82   2.80837  4.68129  3.97767  3.14634  2.36787  3.50081  4.27602  2.63204  3.35425  2.33992  3.78772  2.53366  1.67073  3.64515  3.68447  2.78033  3.24390  2.76918  5.27047  4.04557     95 p - - -
          2.68618  4.42225  2.77519  2.73123  3.46354  2.40513  3.72494  3.29354  2.67741  2.69355  4.24690  2.90347  2.73739  3.18146  2.89801  2.37887  2.77519  2.98518  4.58477  3.61503
          0.05575  5.23364  3.01821  0.61958  0.77255  0.48576  0.95510
     83   2.96147  5.46855  2.19721  1.51684  4.81162  3.09067  3.92235  3.71813  2.42022  3.77297  4.50993  2.91255  4.12792  2.31117  3.15182  2.75996  2.80070  3.15616  5.90224  4.49187     96 e - - -
          2.68618  4.42225  2.77519  2.73123  3.46354  2.40513  3.72494  3.29354  2.67741  2.69355  4.24690  2.90347  2.73739  3.18146  2.89801  2.37887  2.77519  2.98518  4.58477  3.61503
          0.00834  5.18624  5.90858  0.61958  0.77255  0.51182  0.91481
     84   2.71014  4.36224  2.79553  2.52104  4.81056  3.74404  3.25180  4.29354  1.34108  3.10088  4.51127  2.96860  4.13739  2.70743  2.46205  2.75080  2.98600  3.85800  5.90452  3.91034     97 k - - -
          2.68563  4.42119  2.77499  2.73098  3.46374  2.40537  3.72589  3.29448  2.67767  2.69431  4.24625  2.90299  2.73737  3.18130  2.89683  2.37921  2.77576  2.98564  4.58230  3.61377
          0.25811  1.49237  5.93273  2.03454  0.14011  0.43952  1.03380
     85   1.86241  4.63482  4.08197  3.17636  3.75743  4.04076  4.31252  2.40764  3.44312  2.17187  3.74381  3.85882  4.41699  3.72186  2.84176  2.14715  2.36946  2.18020  5.23083  4.01490    113 a - - -
          2.68618  4.42225  2.77519  2.73123  3.46354  2.40513  3.72494  3.29354  2.67741  2.69355  4.24690  2.90347  2.73739  3.18146  2.89801  2.37887  2.77519  2.98518  4.58477  3.61503
          0.00796  5.23364  5.95599  0.61958  0.77255  0.48576  0.95510
     86   2.61963  3.61171  3.27988  2.09195  4.67575  2.91279  3.12433  3.34014  2.23804  3.24238  4.42918  2.93631  4.16732  3.08099  2.71606  2.36491  2.43973  2.77892  5.83721  4.45555    114 e - - -
          2.68627  4.42234  2.77529  2.73132  3.46328  2.40522  3.72504  3.29363  2.67732  2.69364  4.24699  2.90356  2.73749  3.18128  2.89810  2.37884  2.77509  2.98506  4.58374  3.61466
          0.07805  2.62435  5.95599  0.88866  0.52968  0.48576  0.95510
     87   2.89576  4.47030  5.05920  4.44845  2.06985  4.28319  4.62065  1.60603  4.23966  1.87326  3.56162  4.44196  3.74838  4.37122  4.25306  3.59682  3.33447  1.58344  5.10791  3.45002    118 v - - -
          2.68618  4.42225  2.77519  2.73123  3.46354  2.40513  3.72494  3.29354  2.67741  2.69355  4.24690  2.90347  2.73739  3.18146  2.89801  2.37887  2.77519  2.98518  4.58477  3.61503
          0.00796  5.23364  5.95599  0.61958  0.77255  0.48576  0.95510
     88   2.70317  3.33666  4.94958  4.33727  1.99097  4.19454  3.76197  2.31305  3.69225  2.34255  3.20760  4.34239  4.55867  4.27141  3.20965  3.50392  3.26221  1.63279  5.03268  2.36552    119 v - - -
          2.68618  4.42225  2.77519  2.73123  3.46354  2.40513  3.72494  3.29354  2.67741  2.69355  4.24690  2.90347  2.73739  3.18146  2.89801  2.37887  2.77519  2.98518  4.58477  3.61503
          0.00796  5.23364  5.95599  0.61958  0.77255  0.48576  0.95510
     89   3.02366  4.49865  4.49281  3.90533  2.51919  4.12700  3.72770  2.40588  3.27896  1.88107  3.61357  2.14486  4.49643  3.47500  3.07318  3.41312  3.25568  2.11704  3.59168  2.88082    120 l - - -
          2.68618  4.42225  2.77519  2.73123  3.46354  2.40513  3.72494  3.29354  2.67741  2.69355  4.24690  2.90347  2.73739  3.18146  2.89801  2.37887  2.77519  2.98518  4.58477  3.61503
          0.00796  5.23364  5.95599  0.61958  0.77255  0.48576  0.95510
     90   3.35982  5.75871  3.15299  2.92727  5.29917  2.54857  4.37635  4.79701  3.20801  4.28833  5.07569  1.25161  4.45833  1.31480  3.69646  2.76263  3.65866  4.32568  6.42433  5.00474    121 n - - -
          2.68618  4.42225  2.77519  2.73123  3.46354  2.40513  3.72494  3.29354  2.67741  2.69355  4.24690  2.90347  2.73739  3.18146  2.89801  2.37887  2.77519  2.98518  4.58477  3.61503
          0.00796  5.23364  5.95599  0.61958  0.77255  0.48576  0.95510
     91   2.79059  5.01852  3.52661  2.76381  3.35866  3.87317  4.09284  3.60429  2.95141  2.99890  4.10490  3.16458  4.26119  3.29106  3.11539  1.02321  2.93233  3.32606  5.55520  3.47223    122 s - - -
          2.68618  4.42225  2.77519  2.73123  3.46354  2.40513  3.72494  3.29354  2.67741  2.69355  4.24690  2.90347  2.73739  3.18146  2.89801  2.37887  2.77519  2.98518  4.58477  3.61503
          0.00796  5.23364  5.95599  0.61958  0.77255  0.48576  0.95510
     92   2.36008  5.51037  2.00282  1.83367  4.85441  3.75980  2.70149  4.34121  2.37253  3.81524  4.55208  2.77993  4.15901  3.05271  3.18945  2.40965  2.52375  3.90060  5.94297  4.53003    123 e - - -
          2.68618  4.42225  2.77519  2.73123  3.46354  2.40513  3.72494  3.29354  2.67741  2.69355  4.24690  2.90347  2.73739  3.18146  2.89801  2.37887  2.77519  2.98518  4.58477  3.61503
          0.00796  5.23364  5.95599  0.61958  0.77255  0.48576  0.95510
     93   3.04087  4.46234  4.72967  3.27081  3.53670  4.17652  4.48410  2.35546  3.97088  2.47391  3.57888  3.44754  4.54262  4.15323  4.07407  3.47556  3.27293  1.76420  1.55169  2.46505    124 w - - -
          2.68618  4.42225  2.77519  2.73123  3.46354  2.40513  3.72494  3.29354  2.67741  2.69355  4.24690  2.90347  2.73739  3.18146  2.89801  2.37887  2.77519  2.98518  4.58477  3.61503
          0.00796  5.23364  5.95599  0.61958  0.77255  0.48576  0.95510
     94   2.64356  4.55059  3.71799  3.72648  3.34231  4.09113  4.38044  2.43332  3.63284  1.58013  3.66293  4.00112  2.13468  2.49246  3.86949  3.36574  2.97706  2.80807  3.15530  3.47360    125 l - - -
          2.68618  4.42225  2.77519  2.73123  3.46354  2.40513  3.72494  3.29354  2.67741  2.69355  4.24690  2.90347  2.73739  3.18146  2.89801  2.37887  2.77519  2.98518  4.58477  3.61503
          0.00796  5.23364  5.95599  0.61958  0.77255  0.48576  0.95510
     95   2.33157  5.48581  2.82980  1.88936  4.82888  2.69965  3.94138  4.31349  2.15079  2.77485  3.66305  2.53264  4.14746  2.48700  3.16947  2.51467  3.21093  3.87538  5.91966  4.50983    126 e - - -
          2.68618  4.42225  2.77519  2.73123  3.46354  2.40513  3.72494  3.29354  2.67741  2.69355  4.24690  2.90347  2.73739  3.18146  2.89801  2.37887  2.77519  2.98518  4.58477  3.61503
          0.00796  5.23364  5.95599  0.61958  0.77255  0.48576  0.95510
     96   2.66997  5.42151  2.99724  2.57316  4.73833  3.76582  2.13529  3.23050  2.13418  3.33415  4.46971  2.54929  3.38133  3.06230  3.19038  2.24965  2.76093  2.77896  5.87149  4.47824    127 k - - -
          2.68618  4.42225  2.77519  2.73123  3.46354  2.40513  3.72494  3.29354  2.67741  2.69355  4.24690  2.90347  2.73739  3.18146  2.89801  2.37887  2.77519  2.98518  4.58477  3.61503
          0.00796  5.23364  5.95599  0.61958  0.77255  0.48576  0.95510
     97   2.48566  4.82878  3.73285  2.60511  3.48039  3.94197  4.18071  3.05071  2.36936  1.68936  3.02443  3.61422  3.30195  3.15474  3.52843  2.43264  2.80403  2.90754  5.39598  3.57315    128 l - - -
          2.68592  4.42229  2.77490  2.73127  3.46358  2.40517  3.72498  3.29358  2.67745  2.69359  4.24694  2.90351  2.73744  3.18150  2.89805  2.37891  2.77523  2.98522  4.58481  3.61507
          0.04855  3.10553  5.95599  0.66218  0.72510  0.48576  0.95510
     98   2.80936  5.49366  2.17849  1.86646  4.83965  3.00854  3.94055  4.32639  2.21323  3.79932  3.79944  2.32335  3.30394  2.42322  2.96475  2.59881  3.21168  3.88480  5.92571  4.51400    131 e - - -
          2.68618  4.42225  2.77519  2.73123  3.46354  2.40513  3.72494  3.29354  2.67741  2.69355  4.24690  2.90347  2.73739  3.18146  2.89801  2.37887  2.77519  2.98518  4.58477  3.61503
          0.00796  5.23364  5.95599  0.61958  0.77255  0.48576  0.95510
     99   2.51147  4.43082  4.91837  4.30938  3.51843  4.20405  4.53334  2.60945  4.11394  1.28388  2.51097  4.33695  3.83467  4.26097  4.15343  3.51186  2.84920  2.33181  5.05187  2.06321    132 l - - -
          2.68618  4.42225  2.77519  2.73123  3.46354  2.40513  3.72494  3.29354  2.67741  2.69355  4.24690  2.90347  2.73739  3.18146  2.89801  2.37887  2.77519  2.98518  4.58477  3.61503
          0.00796  5.23364  5.95599  0.61958  0.77255  0.48576  0.95510
    100   1.93836  4.78643  3.70243  2.73760  3.97171  3.16122  3.21691  2.22120  2.75035  2.39550  3.50444  2.99216  4.28907  3.43181  3.50555  2.86784  2.49078  2.87880  3.68439  4.12131    133 a - - -
          2.68618  4.42225  2.77519  2.73123  3.46354  2.40513  3.72494  3.29354  2.67741  2.69355  4.24690  2.90347  2.73739  3.18146  2.89801  2.37887  2.77519  2.98518  4.58477  3.61503
          0.00796  5.23364  5.95599  0.61958  0.77255  0.48576  0.95510
    101   2.98872  5.16896  2.46254  2.09590  3.79129  3.02443  4.03021  3.81476  2.53458  2.30975  3.60932  3.36118  3.37965  3.18496  3.29783  3.02889  2.87409  3.49747  2.33692  3.21062    134 e - - -
          2.68618  4.42225  2.77519  2.73123  3.46354  2.40513  3.72494  3.29354  2.67741  2.69355  4.24690  2.90347  2.73739  3.18146  2.89801  2.37887  2.77519  2.98518  4.58477  3.61503
          0.00796  5.23364  5.95599  0.61958  0.77255  0.48576  0.95510
    102   2.90351  4.50693  2.88941  4.43200  1.99565  4.31241  4.64833  1.91431  4.23588  1.61713  2.82064  4.45378  4.66573  4.37420  4.26735  3.62461  3.36548  1.86891  5.14542  3.97397    135 l - - -
          2.68618  4.42225  2.77519  2.73123  3.46354  2.40513  3.72494  3.29354  2.67741  2.69355  4.24690  2.90347  2.73739  3.18146  2.89801  2.37887  2.77519  2.98518  4.58477  3.61503
          0.00796  5.23364  5.95599  0.61958  0.77255  0.48576  0.95510
    103   3.36715  4.71458  5.31385  4.70768  2.65261  4.57353  4.90687  1.87517  4.51075  0.88175  3.11458  3.55827  4.88994  4.60833  4.51907  3.89465  3.59596  2.23521  5.33030  4.18868    136 l - - -
          2.68618  4.42225  2.77519  2.73123  3.46354  2.40513  3.72494  3.29354  2.67741  2.69355  4.24690  2.90347  2.73739  3.18146  2.89801  2.37887  2.77519  2.98518  4.58477  3.61503
          0.00796  5.23364  5.95599  0.61958  0.77255  0.48576  0.95510
    104   2.32188  4.27036  3.27362  2.25727  3.31886  3.07840  3.96429  4.15142  2.56591  3.67669  3.16188  2.71700  4.16483  2.74138  1.99459  2.20054  3.21289  3.75750  5.84688  3.70473    137 r - - -
          2.68618  4.42225  2.77519  2.73123  3.46354  2.40513  3.72494  3.29354  2.67741  2.69355  4.24690  2.90347  2.73739  3.18146  2.89801  2.37887  2.77519  2.98518  4.58477  3.61503
          0.00796  5.23364  5.95599  0.61958  0.77255  0.48576  0.95510
    105   2.98347  2.77926  2.09085  2.46124  4.60961  3.27663  3.98081  3.61197  2.53825  2.60454  3.34560  3.04441  4.17732  3.10260  2.28962  2.47456  2.96519  3.29845  5.79997  4.43063    138 d - - -
          2.68618  4.42225  2.77519  2.73123  3.46354  2.40513  3.72494  3.29354  2.67741  2.69355  4.24690  2.90347  2.73739  3.18146  2.89801  2.37887  2.77519  2.98518  4.58477  3.61503
          0.00796  5.23364  5.95599  0.61958  0.77255  0.48576  0.95510
    106   2.51314  3.40914  4.82964  4.22491  2.91856  4.17920  4.50387  2.18987  3.35561  1.56362  3.54795  4.28649  4.54456  3.22860  3.39501  2.91444  3.26067  1.77283  5.04914  3.45656    139 l - - -
          2.68618  4.42225  2.77519  2.73123  3.46354  2.40513  3.72494  3.29354  2.67741  2.69355  4.24690  2.90347  2.73739  3.18146  2.89801  2.37887  2.77519  2.98518  4.58477  3.61503
          0.00796  5.23364  5.95599  0.61958  0.77255  0.48576  0.95510
    107   1.84879  4.97633  3.83512  3.30431  4.44310  1.64274  4.38850  3.83637  3.28655  3.50175  4.34669  3.70911  4.36452  3.10981  3.69510  2.28007  2.01721  2.28400  5.79839  4.52937    140 g - - -
          2.68618  4.42225  2.77519  2.73123  3.46354  2.40513  3.72494  3.29354  2.67741  2.69355  4.24690  2.90347  2.73739  3.18146  2.89801  2.37887  2.77519  2.98518  4.58477  3.61503
          0.00796  5.23364  5.95599  0.61958  0.77255  0.48576  0.95510
    108   2.58576  4.28869  2.99597  2.68118  4.80366  3.41268  3.52063  4.28312  1.95131  3.76919  3.83885  2.29348  2.70979  3.04416  2.63245  2.33308  2.47177  3.85352  5.90616  3.54407    141 k - - -
          2.68618  4.42225  2.77519  2.73123  3.46354  2.40513  3.72494  3.29354  2.67741  2.69355  4.24690  2.90347  2.73739  3.18146  2.89801  2.37887  2.77519  2.98518  4.58477  3.61503
          0.16593  5.23364  1.91351  0.61958  0.77255  0.48576  0.95510
    109   2.72411  3.62047  4.67491  4.07432  2.60206  4.08591  2.17608  2.30855  3.12921  2.13555  2.64755  3.69148  4.45206  4.08191  3.99767  2.72055  2.83777  2.29715  3.67046  3.79457    142 l - - -
          2.68618  4.42225  2.77519  2.73123  3.46354  2.40513  3.72494  3.29354  2.67741  2.69355  4.24690  2.90347  2.73739  3.18146  2.89801  2.37887  2.77519  2.98518  4.58477  3.61503
          0.00931  5.07702  5.79937  0.61958  0.77255  0.38291  1.14530
    110   2.77230  4.50098  4.40945  3.82488  2.06526  2.21067  4.39762  2.55340  3.71457  2.53445  2.98379  2.52945  3.76883  3.94403  3.91464  2.71012  2.87981  2.40824  5.11039  2.97965    143 f - - -
          2.68618  4.42225  2.77519  2.73123  3.46354  2.40513  3.72494  3.29354  2.67741  2.69355  4.24690  2.90347  2.73739  3.18146  2.89801  2.37887  2.77519  2.98518  4.58477  3.61503
          0.00818  5.20585  5.92820  0.61958  0.77255  0.57892  0.82213
    111   2.96963  5.46082  3.22612  1.97486  4.79874  3.46752  3.47349  4.27875  2.28401  3.36299  4.50359  3.21634  4.13894  2.67449  2.13219  2.01112  2.27337  3.84766  3.85542  4.49203    144 e - - -
          2.68618  4.42225  2.77519  2.73123  3.46354  2.40513  3.72494  3.29354  2.67741  2.69355  4.24690  2.90347  2.73739  3.18146  2.89801  2.37887  2.77519  2.98518  4.58477  3.61503
          0.00818  5.20585  5.92820  0.61958  0.77255  0.57892  0.82213
    112   2.85073  4.46881  4.90844  3.46127  3.55004  4.24366  4.57384  2.21376  4.12085  1.35435  2.63935  4.35932  4.60227  3.54089  4.17880  3.55120  3.31127  1.48970  5.10218  3.92617    145 l - - -
          2.68618  4.42225  2.77519  2.73123  3.46354  2.40513  3.72494  3.29354  2.67741  2.69355  4.24690  2.90347  2.73739  3.18146  2.89801  2.37887  2.77519  2.98518  4.58477  3.61503
          0.00818  5.20585  5.92820  0.61958  0.77255  0.57892  0.82213
    113   2.19404  5.47251  3.21677  2.43565  4.81564  2.72308  3.36959  4.30015  2.47058  3.77691  3.80178  1.95450  3.35490  2.18564  2.85349  2.49056  3.19781  3.86212  5.90630  4.49663    146 n - - -
          2.68618  4.42225  2.77519  2.73123  3.46354  2.40513  3.72494  3.29354  2.67741  2.69355  4.24690  2.90347  2.73739  3.18146  2.89801  2.37887  2.77519  2.98518  4.58477  3.61503
          0.00818  5.20585  5.92820  0.61958  0.77255  0.43163  1.04825
    114   2.52162  5.45533  2.96925  2.68727  4.78580  3.36543  3.94812  4.26147  2.31888  3.37619  4.49989  3.23293  3.30526  2.57832  1.46545  2.59449  2.90280  3.36610  5.89679  3.64208    147 r - - -
          2.68618  4.42225  2.77519  2.73123  3.46354  2.40513  3.72494  3.29354  2.67741  2.69355  4.24690  2.90347  2.73739  3.18146  2.89801  2.37887  2.77519  2.98518  4.58477  3.61503
          0.00796  5.23364  5.95599  0.61958  0.77255  0.48576  0.95510
    115   2.74442  5.00046  5.66266  5.08730  3.86606  5.01623  5.40543  1.65824  4.92760  1.95267  0.95904  5.16618  5.27465  5.01564  4.95807  4.36327  3.93827  2.35539  5.75216  4.63998    148 m - - -
          2.68618  4.42225  2.77519  2.73123  3.46354  2.40513  3.72494  3.29354  2.67741  2.69355  4.24690  2.90347  2.73739  3.18146  2.89801  2.37887  2.77519  2.98518  4.58477  3.61503
          0.00796  5.23364  5.95599  0.61958  0.77255  0.48576  0.95510
    116   3.02532  4.50301  4.48453  3.89701  3.60589  4.12685  4.42869  2.48951  3.29351  1.34682  3.04165  4.10612  2.75120  3.99716  3.32633  3.41255  2.00439  2.75612  5.11391  2.92226    149 l - - -
          2.68618  4.42225  2.77519  2.73123  3.46354  2.40513  3.72494  3.29354  2.67741  2.69355  4.24690  2.90347  2.73739  3.18146  2.89801  2.37887  2.77519  2.98518  4.58477  3.61503
          0.00796  5.23364  5.95599  0.61958  0.77255  0.48576  0.95510
    117   2.12673  5.49383  2.98446  2.16160  4.83787  2.93669  3.94539  4.32332  2.68168  3.79875  4.53532  3.03011  4.15093  1.81275  2.43552  2.14796  2.99336  3.88403  5.92721  4.51640    150 q - - -
          2.68618  4.42225  2.77519  2.73123  3.46354  2.40513  3.72494  3.29354  2.67741  2.69355  4.24690  2.90347  2.73739  3.18146  2.89801  2.37887  2.77519  2.98518  4.58477  3.61503
          0.00796  5.23364  5.95599  0.61958  0.77255  0.48576  0.95510
    118   2.53268  3.43628  4.38241  3.79941  1.90680  4.10640  3.60781  2.57140  2.58764  2.56425  3.64160  4.04660  4.47738  3.93094  2.00997  3.38586  2.97077  2.78383  3.47112  3.07725    151 f - - -
          2.68618  4.42225  2.77519  2.73123  3.46354  2.40513  3.72494  3.29354  2.67741  2.69355  4.24690  2.90347  2.73739  3.18146  2.89801  2.37887  2.77519  2.98518  4.58477  3.61503
          0.00796  5.23364  5.95599  0.61958  0.77255  0.48576  0.95510
    119   3.06009  5.57238  1.68218  2.06071  4.91154  2.95929  4.00836  4.39832  1.49142  3.87537  4.61967  3.25222  4.20386  3.11103  3.26158  3.01650  2.93353  3.23533  6.00687  4.59012    152 k - - -
          2.68618  4.42225  2.77519  2.73123  3.46354  2.40513  3.72494  3.29354  2.67741  2.69355  4.24690  2.90347  2.73739  3.18146  2.89801  2.37887  2.77519  2.98518  4.58477  3.61503
          0.00796  5.23364  5.95599  0.61958  0.77255  0.48576  0.95510
    120   2.12772  5.48986  2.06799  2.03553  4.83025  2.76498  3.95418  4.31288  2.69460  3.79418  4.53437  3.22988  4.15756  2.71584  3.18766  2.14312  2.40594  3.45100  5.92755  4.51874    153 e - - -
          2.68564  4.42247  2.77520  2.73099  3.46376  2.40519  3.72418  3.29376  2.67704  2.69342  4.24548  2.90369  2.73762  3.18168  2.89823  2.37909  2.77542  2.98540  4.58499  3.61525
          0.52825  1.85099  1.37325  0.97264  0.47495  0.48576  0.95510
    121   2.87693  4.37965  3.55470  3.66563  2.12754  3.96365  4.25898  2.17951  3.07664  2.57592  3.49325  3.90837  4.33444  3.33071  3.26934  3.24401  3.10889  1.55233  4.98711  2.99955    160 v - - -
          2.68618  4.42225  2.77519  2.73123  3.46354  2.40513  3.72494  3.29354  2.67741  2.69355  4.24690  2.90347  2.73739  3.18146  2.89801  2.37887  2.77519  2.98518  4.58477  3.61503
          0.01063  4.94504  5.66738  0.61958  0.77255  0.71950  0.66747
    122   2.57215  5.36483  3.16653  2.29326  4.69147  3.68044  3.42340  4.16442  1.74446  3.66209  3.42763  2.73056  4.07343  2.82315  2.86920  2.16007  2.73814  2.70426  5.80858  4.40935    161 k - - -
          2.68618  4.42225  2.77519  2.73123  3.46354  2.40513  3.72494  3.29354  2.67741  2.69355  4.24690  2.90347  2.73739  3.18146  2.89801  2.37887  2.77519  2.98518  4.58477  3.61503
          0.00953  5.05379  5.77614  0.61958  0.77255  0.27781  1.41651
    123   2.48866  5.48959  2.98768  2.27790  4.83450  3.16791  3.94019  4.32031  1.51164  3.79476  3.81708  2.79962  4.14661  2.69868  2.75904  2.40396  2.52360  3.88015  5.92232  4.51152    162 k - - -
          2.68618  4.42225  2.77519  2.73123  3.46354  2.40513  3.72494  3.29354  2.67741  2.69355  4.24690  2.90347  2.73739  3.18146  2.89801  2.37887  2.77519  2.98518  4.58477  3.61503
          0.00796  5.23364  5.95599  0.61958  0.77255  0.48576  0.95510
    124   2.68708  5.51438  2.99715  2.70107  4.86220  3.77837  3.96174  4.34332  2.28058  3.81658  4.55703  2.57825  4.17373  2.43088  1.45030  2.06129  3.24361  3.90709  5.94160  4.53826    163 r - - -
          2.68618  4.42225  2.77519  2.73123  3.46354  2.40513  3.72494  3.29354  2.67741  2.69355  4.24690  2.90347  2.73739  3.18146  2.89801  2.37887  2.77519  2.98518  4.58477  3.61503
          0.00796  5.23364  5.95599  0.61958  0.77255  0.48576  0.95510
    125   2.49012  4.40626  4.99107  4.37597  2.56161  4.19989  4.53322  2.02274  4.16160  1.63664  2.47782  4.36116  4.56356  4.29341  3.63368  2.95988  3.26311  1.96338  3.93622  3.14886    164 l - - -
          2.68618  4.42225  2.77519  2.73123  3.46354  2.40513  3.72494  3.29354  2.67741  2.69355  4.24690  2.90347  2.73739  3.18146  2.89801  2.37887  2.77519  2.98518  4.58477  3.61503
          0.00796  5.23364  5.95599  0.61958  0.77255  0.48576  0.95510
    126   2.16969  5.49149  2.99176  1.90833  4.83709  2.90828  3.93998  4.32345  1.97301  3.79698  4.53204  2.65443  4.14642  2.53330  2.80019  2.36767  2.98501  3.88242  5.92382  3.82437    165 e - - -
          2.68618  4.42225  2.77519  2.73123  3.46354  2.40513  3.72494  3.29354  2.67741  2.69355  4.24690  2.90347  2.73739  3.18146  2.89801  2.37887  2.77519  2.98518  4.58477  3.61503
          0.00796  5.23364  5.95599  0.61958  0.77255  0.48576  0.95510
    127   2.63744  5.47986  3.23187  2.14192  3.52851  3.37722  2.78329  4.30374  2.19902  3.78334  3.84295  2.66826  4.14790  2.30979  2.78963  2.34431  2.43164  3.86824  5.91505  3.90487    166 e - - -
          2.68634  4.42241  2.77535  2.73071  3.46370  2.40504  3.72510  3.29370  2.67738  2.69353  4.24591  2.90363  2.73738  3.18162  2.89817  2.37889  2.77515  2.98502  4.58493  3.61519
          0.79443  1.16054  1.44884  0.07289  2.65500  0.48576  0.95510
    128   2.69789  5.29559  2.73650  2.43733  3.62985  2.34570  3.84120  4.07314  2.58960  2.96331  4.34472  2.33204  3.10791  2.74342  2.82532  2.49199  2.84807  3.32273  5.74775  3.51976    168 n - - -
          2.68552  4.42258  2.77493  2.73156  3.46386  2.40517  3.72527  3.29387  2.67773  2.69351  4.24722  2.90287  2.73752  3.18179  2.89833  2.37867  2.77512  2.98502  4.58509  3.61490
          0.57017  1.43476  1.62760  1.19173  0.36197  0.51470  0.91050
    129   2.85634  5.36019  2.29783  2.13155  4.70238  3.23879  3.81822  3.66556  2.17880  3.24894  4.40167  3.09907  2.39510  2.34839  2.85368  2.62646  2.85044  3.74930  5.79452  4.38530    180 e - - -
          2.68618  4.42225  2.77519  2.73123  3.46354  2.40513  3.72494  3.29354  2.67741  2.69355  4.24690  2.90347  2.73739  3.18146  2.89801  2.37887  2.77519  2.98518  4.58477  3.61503
          0.15184  4.95053  2.01144  0.61958  0.77255  0.30540  1.33496
    130   2.76305  5.40965  2.87750  2.25509  4.74432  1.87743  3.88753  3.07185  2.47351  3.71055  4.45353  2.47839  2.57115  2.98765  2.88666  2.57578  3.15436  3.79479  5.84857  4.44326    181 g - - -
          2.68618  4.42225  2.77519  2.73123  3.46354  2.40513  3.72494  3.29354  2.67741  2.69355  4.24690  2.90347  2.73739  3.18146  2.89801  2.37887  2.77519  2.98518  4.58477  3.61503
          0.00914  5.09557  5.81792  0.61958  0.77255  0.86376  0.54744
    131   3.01098  4.66667  5.33752  4.75487  3.23050  4.62641  5.01621  1.11702  4.57697  1.67681  3.18408  4.78402  4.94437  4.71283  4.60928  3.96029  3.16484  1.64806  5.45893  4.29261    182 i - - -
          2.68618  4.42225  2.77519  2.73123  3.46354  2.40513  3.72494  3.29354  2.67741  2.69355  4.24690  2.90347  2.73739  3.18146  2.89801  2.37887  2.77519  2.98518  4.58477  3.61503
          0.00914  5.09557  5.81792  0.61958  0.77255  0.46699  0.98588
    132   2.66338  5.26144  3.30815  2.75114  3.87183  3.35695  3.97200  3.96310  2.74784  2.64963  4.32375  2.68579  2.93400  2.58112  2.96528  1.51489  2.77307  3.60959  5.74404  3.81620    183 s - - -
          2.68618  4.42225  2.77519  2.73123  3.46354  2.40513  3.72494  3.29354  2.67741  2.69355  4.24690  2.90347  2.73739  3.18146  2.89801  2.37887  2.77519  2.98518  4.58477  3.61503
          0.00833  5.18776  5.91011  0.61958  0.77255  0.40313  1.10329
    133   2.39640  4.41320  4.96926  4.35616  2.00134  4.20101  3.73032  2.30149  4.14751  1.69321  3.53010  4.35381  4.56462  4.28392  4.16585  3.51119  2.95927  1.80563  5.03363  2.67920    184 l - - -
          2.68618  4.42225  2.77519  2.73123  3.46354  2.40513  3.72494  3.29354  2.67741  2.69355  4.24690  2.90347  2.73739  3.18146  2.89801  2.37887  2.77519  2.98518  4.58477  3.61503
          0.00796  5.23364  5.95599  0.61958  0.77255  0.48576  0.95510
    134   2.23500  5.01496  3.52748  2.96758  4.21023  1.81581  2.71777  3.25953  2.95173  3.01376  3.56902  3.13524  4.25904  3.28983  3.38845  2.16573  2.43885  3.09087  5.55357  4.25902    185 g - - -
          2.68618  4.42225  2.77519  2.73123  3.46354  2.40513  3.72494  3.29354  2.67741  2.69355  4.24690  2.90347  2.73739  3.18146  2.89801  2.37887  2.77519  2.98518  4.58477  3.61503
          0.00796  5.23364  5.95599  0.61958  0.77255  0.48576  0.95510
    135   3.15213  5.62258  2.54305  1.30418  4.93373  2.96325  4.09573  4.40968  2.89132  1.72111  4.68176  3.29762  4.27367  2.77531  3.39725  2.78356  3.39250  3.99670  6.07129  4.65718    186 e - - -
          2.68618  4.42225  2.77519  2.73123  3.46354  2.40513  3.72494  3.29354  2.67741  2.69355  4.24690  2.90347  2.73739  3.18146  2.89801  2.37887  2.77519  2.98518  4.58477  3.61503
          0.00796  5.23364  5.95599  0.61958  0.77255  0.48576  0.95510
    136   4.48911  5.66031  6.42191  5.86583  0.97304  5.87865  5.93276  1.90491  5.73006  1.08466  3.53357  6.01137  5.84378  5.49447  5.61537  5.28955  4.68287  3.24744  5.86368  4.70679    187 f - - -
          2.68618  4.42225  2.77519  2.73123  3.46354  2.40513  3.72494  3.29354  2.67741  2.69355  4.24690  2.90347  2.73739  3.18146  2.89801  2.37887  2.77519  2.98518  4.58477  3.61503
          0.00796  5.23364  5.95599  0.61958  0.77255  0.48576  0.95510
    137   3.00247  4.86252  3.11669  3.12817  3.53038  2.90579  4.16461  2.51588  3.10090  1.95220  3.95883  2.63050  4.31241  3.42323  3.50201  2.16337  1.95043  3.15025  5.42574  4.16445    188 t - - -
          2.68618  4.42225  2.77519  2.73123  3.46354  2.40513  3.72494  3.29354  2.67741  2.69355  4.24690  2.90347  2.73739  3.18146  2.89801  2.37887  2.77519  2.98518  4.58477  3.61503
          0.00796  5.23364  5.95599  0.61958  0.77255  0.48576  0.95510
    138   5.29775  6.26295  5.74220  5.69712  2.80323  5.62491  2.66758  5.03794  5.43470  4.12923  5.52462  5.19064  5.94069  5.34812  5.35634  5.12109  5.50872  4.98029  4.47934  0.25354    189 Y - - -
          2.68618  4.42225  2.77519  2.73123  3.46354  2.40513  3.72494  3.29354  2.67741  2.69355  4.24690  2.90347  2.73739  3.18146  2.89801  2.37887  2.77519  2.98518  4.58477  3.61503
          0.00796  5.23364  5.95599  0.61958  0.77255  0.48576  0.95510
    139   3.14802  5.11511  3.66096  3.14963  4.31787  3.98015  4.22860  3.71382  3.01005  3.02707  2.82013  3.28930  0.97104  2.47867  3.37448  3.25327  3.38985  3.44855  5.66313  4.38324    190 p - - -
          2.68618  4.42225  2.77519  2.73123  3.46354  2.40513  3.72494  3.29354  2.67741  2.69355  4.24690  2.90347  2.73739  3.18146  2.89801  2.37887  2.77519  2.98518  4.58477  3.61503
          0.00796  5.23364  5.95599  0.61958  0.77255  0.48576  0.95510
    140   2.78065  3.40363  3.89864  4.06978  3.55957  3.04405  4.47131  2.44663  3.92043  1.39419  3.30457  4.20467  3.86634  2.98227  4.04232  3.45206  3.25922  1.67199  5.07717  3.89209    191 l - - -
          2.68618  4.42225  2.77519  2.73123  3.46354  2.40513  3.72494  3.29354  2.67741  2.69355  4.24690  2.90347  2.73739  3.18146  2.89801  2.37887  2.77519  2.98518  4.58477  3.61503
          0.00796  5.23364  5.95599  0.61958  0.77255  0.48576  0.95510
    141   4.78427  5.90325  6.69644  6.12957  3.75142  6.24546  6.45062  3.04575  5.97286  0.39884  1.72753  6.45612  6.03470  5.64364  5.81574  5.73476  4.96052  3.45363  6.14348  5.28664    192 L - - -
          2.68618  4.42225  2.77519  2.73123  3.46354  2.40513  3.72494  3.29354  2.67741  2.69355  4.24690  2.90347  2.73739  3.18146  2.89801  2.37887  2.77519  2.98518  4.58477  3.61503
          0.00796  5.23364  5.95599  0.61958  0.77255  0.48576  0.95510
    142   3.37945  5.68775  2.50890  2.94170  4.91303  3.96962  4.31220  4.38542  3.11679  3.90379  2.26739  3.48443  4.46787  0.80129  3.56762  3.35853  3.63435  4.05255  6.15643  4.77110    193 q - - -
          2.68618  4.42225  2.77519  2.73123  3.46354  2.40513  3.72494  3.29354  2.67741  2.69355  4.24690  2.90347  2.73739  3.18146  2.89801  2.37887  2.77519  2.98518  4.58477  3.61503
          0.00796  5.23364  5.95599  0.61958  0.77255  0.48576  0.95510
    143   1.07824  3.40849  3.85842  2.55847  4.79955  2.02956  4.49430  4.22591  3.34961  3.84908  4.65558  3.74053  4.37882  3.67637  3.77465  2.02556  3.05033  3.79196  6.08671  4.79817    194 a - - -
          2.68618  4.42225  2.77519  2.73123  3.46354  2.40513  3.72494  3.29354  2.67741  2.69355  4.24690  2.90347  2.73739  3.18146  2.89801  2.37887  2.77519  2.98518  4.58477  3.61503
          0.00796  5.23364  5.95599  0.61958  0.77255  0.48576  0.95510
    144   1.61072  4.58993  4.23363  3.66013  3.68269  3.49725  4.36122  3.05772  3.57566  2.08773  3.70473  3.03238  4.45670  3.83558  3.83564  3.08132  3.26265  2.85326  3.51737  1.69492    195 a - - -
          2.68618  4.42225  2.77519  2.73123  3.46354  2.40513  3.72494  3.29354  2.67741  2.69355  4.24690  2.90347  2.73739  3.18146  2.89801  2.37887  2.77519  2.98518  4.58477  3.61503
          0.00796  5.23364  5.95599  0.61958  0.77255  0.48576  0.95510
    145   3.92141  6.31855  0.33857  3.09411  5.79028  3.13615  4.85818  5.40443  4.03841  3.39150  5.87572  3.66968  4.80721  4.06958  4.68452  3.83075  4.28948  4.93782  7.03009  5.52536    196 D - - -
          2.68618  4.42225  2.77519  2.73123  3.46354  2.40513  3.72494  3.29354  2.67741  2.69355  4.24690  2.90347  2.73739  3.18146  2.89801  2.37887  2.77519  2.98518  4.58477  3.61503
          0.00796  5.23364  5.95599  0.61958  0.77255  0.48576  0.95510
    146   3.02796  4.45837  4.68122  2.76258  2.24159  3.41417  4.47340  1.57716  3.93287  2.65080  3.57515  4.21290  4.52612  4.12058  4.04932  2.17745  3.26006  2.37276  3.48588  2.85787    197 i - - -
          2.68618  4.42225  2.77519  2.73123  3.46354  2.40513  3.72494  3.29354  2.67741  2.69355  4.24690  2.90347  2.73739  3.18146  2.89801  2.37887  2.77519  2.98518  4.58477  3.61503
          0.00796  5.23364  5.95599  0.61958  0.77255  0.48576  0.95510
    147   2.48430  4.46915  4.62076  3.41568  2.78549  4.14854  4.46037  2.91186  3.88559  1.36842  3.58536  4.18066  3.09818  3.03754  4.02198  3.12241  3.25770  2.03773  3.98408  2.83841    198 l - - -
          2.68618  4.42225  2.77519  2.73123  3.46354  2.40513  3.72494  3.29354  2.67741  2.69355  4.24690  2.90347  2.73739  3.18146  2.89801  2.37887  2.77519  2.98518  4.58477  3.61503
          0.04011  5.23364  3.38188  0.61958  0.77255  0.48576  0.95510
    148   2.17847  3.87181  4.36183  2.74391  2.76668  4.08838  2.97789  2.96532  3.67536  1.69604  2.95670  3.63037  4.45942  3.91176  3.53218  3.36760  2.71234  2.58837  5.11931  2.56688    199 l - - -
          2.68618  4.42225  2.77519  2.73123  3.46354  2.40513  3.72494  3.29354  2.67741  2.69355  4.24690  2.90347  2.73739  3.18146  2.89801  2.37887  2.77519  2.98518  4.58477  3.61503
          0.00821  5.20175  5.92409  0.61958  0.77255  0.59176  0.80598
    149   2.60373  4.41095  4.92513  4.31448  3.07228  4.19035  4.52023  2.50763  4.11415  1.20520  2.93100  4.33098  3.56947  4.25620  4.14518  3.49913  2.95761  2.49898  5.03069  2.05655    200 l - - -
          2.68618  4.42225  2.77519  2.73123  3.46354  2.40513  3.72494  3.29354  2.67741  2.69355  4.24690  2.90347  2.73739  3.18146  2.89801  2.37887  2.77519  2.98518  4.58477  3.61503
          0.00821  5.20175  5.92409  0.61958  0.77255  0.42476  1.06110
    150   2.97947  5.49013  2.44176  2.31970  3.53986  3.02127  3.50083  4.32118  1.81987  3.79539  4.53082  2.42838  4.14657  2.43576  2.70449  2.76886  3.21063  3.88078  5.92277  2.83998    201 k - - -
          2.68618  4.42225  2.77519  2.73123  3.46354  2.40513  3.72494  3.29354  2.67741  2.69355  4.24690  2.90347  2.73739  3.18146  2.89801  2.37887  2.77519  2.98518  4.58477  3.61503
          0.00796  5.23364  5.95599  0.61958  0.77255  0.48576  0.95510
    151   1.71492  5.45624  3.01466  2.45241  4.78708  3.75914  3.94776  4.26311  2.21342  3.75543  4.50068  3.23225  2.86577  2.52652  3.01346  2.37453  2.69215  2.79093  5.89753  3.84436    202 a - - -
          2.68618  4.42225  2.77519  2.73123  3.46354  2.40513  3.72494  3.29354  2.67741  2.69355  4.24690  2.90347  2.73739  3.18146  2.89801  2.37887  2.77519  2.98518  4.58477  3.61503
          0.00796  5.23364  5.95599  0.61958  0.77255  0.48576  0.95510
    152   2.78893  5.48096  1.52047  2.39592  4.82179  3.75505  3.20369  3.72823  2.53018  3.78440  4.52278  2.65164  4.14868  2.71083  2.76991  2.94443  2.48741  2.98818  5.91611  4.50768    203 d - - -
          2.68637  4.41945  2.77572  2.73127  3.46406  2.40494  3.72401  3.29375  2.67752  2.69407  4.24742  2.90276  2.73792  3.18087  2.89817  2.37927  2.77552  2.98371  4.58529  3.61435
          0.30132  1.35647  5.95599  1.32813  0.30785  0.48576  0.95510
    153   2.75762  3.62732  4.96850  4.35524  3.19260  4.19944  3.30641  1.84404  3.64345  1.39442  2.91992  4.35264  4.56320  4.28297  4.16460  3.50961  2.92229  1.91594  5.03362  3.85706    208 l - - -
          2.68618  4.42225  2.77519  2.73123  3.46354  2.40513  3.72494  3.29354  2.67741  2.69355  4.24690  2.90347  2.73739  3.18146  2.89801  2.37887  2.77519  2.98518  4.58477  3.61503
          0.00796  5.23364  5.95599  0.61958  0.77255  0.48576  0.95510
    154   3.05490  3.55062  3.77433  2.27470  4.05087  3.99061  4.23869  3.00567  3.17102  3.08440  3.98189  3.66450  4.37708  1.56182  3.55682  3.23100  3.28932  1.51425  5.47231  4.21623    209 v - - -
          2.68618  4.42225  2.77519  2.73123  3.46354  2.40513  3.72494  3.29354  2.67741  2.69355  4.24690  2.90347  2.73739  3.18146  2.89801  2.37887  2.77519  2.98518  4.58477  3.61503
          0.00796  5.23364  5.95599  0.61958  0.77255  0.48576  0.95510
    155   3.06622  3.70757  4.89008  4.28523  2.57045  4.22380  4.55106  1.68924  4.10105  2.04038  3.55422  4.33887  1.58081  3.31169  4.15902  3.53008  3.29844  2.49427  5.08282  3.90518    210 p - - -
          2.68618  4.42225  2.77519  2.73123  3.46354  2.40513  3.72494  3.29354  2.67741  2.69355  4.24690  2.90347  2.73739  3.18146  2.89801  2.37887  2.77519  2.98518  4.58477  3.61503
          0.00796  5.23364  5.95599  0.61958  0.77255  0.48576  0.95510
    156   3.36453  4.95893  5.08820  4.72133  4.42229  1.00863  5.35909  2.97846  4.60521  2.66904  4.36363  4.72163  4.93169  4.86398  4.75872  3.75097  3.75774  1.10909  6.09119  4.87761    211 g - - -
          2.68618  4.42225  2.77519  2.73123  3.46354  2.40513  3.72494  3.29354  2.67741  2.69355  4.24690  2.90347  2.73739  3.18146  2.89801  2.37887  2.77519  2.98518  4.58477  3.61503
          0.00796  5.23364  5.95599  0.61958  0.77255  0.48576  0.95510
    157   4.93298  6.40125  5.78333  5.85041  6.68975  0.04824  6.69104  6.75178  6.14124  6.12475  7.22165  5.95686  5.77889  6.37861  6.09367  5.16074  5.47613  6.07894  7.31086  6.87916    212 G - - -
          2.68618  4.42225  2.77519  2.73123  3.46354  2.40513  3.72494  3.29354  2.67741  2.69355  4.24690  2.90347  2.73739  3.18146  2.89801  2.37887  2.77519  2.98518  4.58477  3.61503
          0.00796  5.23364  5.95599  0.61958  0.77255  0.48576  0.95510
    158   2.97964  5.46429  2.64561  1.99021  4.79853  3.75747  3.94569  3.18170  2.30007  3.76495  3.51650  2.63694  3.48635  3.04558  2.93740  1.96639  2.44130  3.03362  5.90350  4.49917    213 s - - -
          2.68618  4.42225  2.77519  2.73123  3.46354  2.40513  3.72494  3.29354  2.67741  2.69355  4.24690  2.90347  2.73739  3.18146  2.89801  2.37887  2.77519  2.98518  4.58477  3.61503
          0.00796  5.23364  5.95599  0.61958  0.77255  0.48576  0.95510
    159   5.04203  6.84089  0.08874  4.11115  6.54495  4.83172  5.82407  6.55877  5.19471  5.90777  7.04185  4.68646  5.54010  5.16120  5.72631  4.96320  5.42976  6.09684  7.32142  6.40744    214 D - - -
          2.68618  4.42225  2.77519  2.73123  3.46354  2.40513  3.72494  3.29354  2.67741  2.69355  4.24690  2.90347  2.73739  3.18146  2.89801  2.37887  2.77519  2.98518  4.58477  3.61503
          0.00796  5.23364  5.95599  0.61958  0.77255  0.48576  0.95510
    160   3.92187  6.17120  3.37521  3.31067  5.58110  4.21579  4.74897  5.33835  3.43431  4.76521  5.67858  2.52944  4.85037  0.39848  3.75567  3.87088  4.24436  4.88949  6.67834  5.29731    215 Q - - -
          2.68618  4.42225  2.77519  2.73123  3.46354  2.40513  3.72494  3.29354  2.67741  2.69355  4.24690  2.90347  2.73739  3.18146  2.89801  2.37887  2.77519  2.98518  4.58477  3.61503
          0.00796  5.23364  5.95599  0.61958  0.77255  0.48576  0.95510
    161   2.98745  5.47813  2.67684  2.29480  4.81663  3.76247  3.50874  4.29640  1.82133  3.77942  4.52097  3.23291  4.15567  3.04729  2.11815  2.43382  3.21813  3.86546  2.28462  3.43913    216 k - - -
          2.68618  4.42225  2.77519  2.73123  3.46354  2.40513  3.72494  3.29354  2.67741  2.69355  4.24690  2.90347  2.73739  3.18146  2.89801  2.37887  2.77519  2.98518  4.58477  3.61503
          0.00796  5.23364  5.95599  0.61958  0.77255  0.48576  0.95510
    162   2.61700  5.37931  3.28706  2.73529  2.71575  2.01241  3.97900  4.14018  2.08029  3.67182  4.44032  3.27326  3.08893  1.89931  3.21328  2.62305  3.22391  3.75123  5.84709  4.46714    217 q - - -
          2.68618  4.42225  2.77519  2.73123  3.46354  2.40513  3.72494  3.29354  2.67741  2.69355  4.24690  2.90347  2.73739  3.18146  2.89801  2.37887  2.77519  2.98518  4.58477  3.61503
          0.00796  5.23364  5.95599  0.61958  0.77255  0.48576  0.95510
    163   3.15174  5.03492  3.72474  3.23264  4.10059  4.01447  1.52811  2.54662  3.17045  3.26528  4.16536  1.41928  4.43399  3.54295  3.54529  3.29178  3.39793  2.80874  5.52659  4.19264    218 n - - -
          2.68618  4.42225  2.77519  2.73123  3.46354  2.40513  3.72494  3.29354  2.67741  2.69355  4.24690  2.90347  2.73739  3.18146  2.89801  2.37887  2.77519  2.98518  4.58477  3.61503
          0.00796  5.23364  5.95599  0.61958  0.77255  0.48576  0.95510
    164   3.34943  4.68955  5.30216  4.70803  2.55377  4.58099  4.93558  1.13450  4.51957  1.49708  3.66944  3.38351  4.90885  4.64669  4.54584  3.90578  3.58318  1.99533  5.38600  4.21592    219 i - - -
          2.68618  4.42225  2.77519  2.73123  3.46354  2.40513  3.72494  3.29354  2.67741  2.69355  4.24690  2.90347  2.73739  3.18146  2.89801  2.37887  2.77519  2.98518  4.58477  3.61503
          0.00796  5.23364  5.95599  0.61958  0.77255  0.48576  0.95510
    165   2.81359  4.89610  3.65328  1.73976  4.06365  3.91781  4.14845  2.71671  3.06432  2.25020  3.98952  3.15095  4.30193  3.39212  2.76932  3.14357  2.17485  2.18383  5.45408  4.18604    220 e - - -
          2.68618  4.42225  2.77519  2.73123  3.46354  2.40513  3.72494  3.29354  2.67741  2.69355  4.24690  2.90347  2.73739  3.18146  2.89801  2.37887  2.77519  2.98518  4.58477  3.61503
          0.00796  5.23364  5.95599  0.61958  0.77255  0.48576  0.95510
    166   2.05083  4.43418  4.91734  4.30895  2.84498  4.20714  4.53710  2.67427  4.11482  1.23338  2.83633  4.33878  4.57035  4.26275  4.15607  2.56190  2.98866  2.18847  5.05697  3.87984    221 l - - -
          2.68618  4.42225  2.77519  2.73123  3.46354  2.40513  3.72494  3.29354  2.67741  2.69355  4.24690  2.90347  2.73739  3.18146  2.89801  2.37887  2.77519  2.98518  4.58477  3.61503
          0.00796  5.23364  5.95599  0.61958  0.77255  0.48576  0.95510
    167   1.60332  4.94119  4.57140  4.16191  5.01239  1.12600  5.09633  4.41800  4.13077  3.23753  4.93969  4.23148  4.53667  4.39647  4.42616  2.89367  1.50578  3.90683  6.38605  5.19773    222 g - - -
          2.68618  4.42225  2.77519  2.73123  3.46354  2.40513  3.72494  3.29354  2.67741  2.69355  4.24690  2.90347  2.73739  3.18146  2.89801  2.37887  2.77519  2.98518  4.58477  3.61503
          0.00796  5.23364  5.95599  0.61958  0.77255  0.48576  0.95510
    168   2.63132  4.96996  3.58506  2.39488  4.15382  3.36682  4.11845  2.77777  2.99318  2.69343  4.05967  3.50402  4.28229  3.33410  1.29720  3.11689  2.98767  2.62502  5.51664  4.23450    223 r - - -
          2.68618  4.42225  2.77519  2.73123  3.46354  2.40513  3.72494  3.29354  2.67741  2.69355  4.24690  2.90347  2.73739  3.18146  2.89801  2.37887  2.77519  2.98518  4.58477  3.61503
          0.00796  5.23364  5.95599  0.61958  0.77255  0.48576  0.95510
    169   3.02272  5.53680  1.47229  1.59163  4.07790  3.29844  3.18050  4.36565  2.53537  3.84053  4.58010  3.01112  4.17691  3.07607  2.97198  2.78050  3.25594  3.92591  5.96962  4.55459    224 d - - -
          2.68618  4.42225  2.77519  2.73123  3.46354  2.40513  3.72494  3.29354  2.67741  2.69355  4.24690  2.90347  2.73739  3.18146  2.89801  2.37887  2.77519  2.98518  4.58477  3.61503
          0.00796  5.23364  5.95599  0.61958  0.77255  0.48576  0.95510
    170   3.06999  4.44695  4.99459  4.38394  3.16788  4.24066  4.57194  1.73654  4.17934  1.19841  3.54627  3.60683  4.60092  4.31653  4.20212  3.55159  3.00296  2.18587  5.07088  2.63982    225 l - - -
          2.68618  4.42225  2.77519  2.73123  3.46354  2.40513  3.72494  3.29354  2.67741  2.69355  4.24690  2.90347  2.73739  3.18146  2.89801  2.37887  2.77519  2.98518  4.58477  3.61503
          0.00796  5.23364  5.95599  0.61958  0.77255  0.48576  0.95510
    171   1.46544  3.39642  4.75042  4.15492  3.58794  4.20393  4.52950  2.05556  3.99855  2.14582  3.60026  4.27107  4.56993  2.50969  4.10674  3.50433  3.05521  1.94972  5.11656  3.93245    226 a - - -
          2.68618  4.42225  2.77519  2.73123  3.46354  2.40513  3.72494  3.29354  2.67741  2.69355  4.24690  2.90347  2.73739  3.18146  2.89801  2.37887  2.77519  2.98518  4.58477  3.61503
          0.00796  5.23364  5.95599  0.61958  0.77255  0.48576  0.95510
    172   2.72407  5.49066  2.84265  2.21683  4.83578  3.75404  3.94089  3.81355  2.12952  3.79573  4.53142  2.71895  2.88972  2.43436  1.66953  2.94301  3.21176  3.88135  5.92309  3.71995    227 r - - -
          2.68618  4.42225  2.77519  2.73123  3.46354  2.40513  3.72494  3.29354  2.67741  2.69355  4.24690  2.90347  2.73739  3.18146  2.89801  2.37887  2.77519  2.98518  4.58477  3.61503
          0.00796  5.23364  5.95599  0.61958  0.77255  0.48576  0.95510
    173   2.34193  5.48224  2.84551  2.43758  4.82351  3.75678  3.53987  4.30617  2.16275  3.78548  4.52409  3.22587  4.15022  2.83832  1.50077  2.48312  2.96648  3.07608  5.91679  4.50905    228 r - - -
          2.68618  4.42225  2.77519  2.73123  3.46354  2.40513  3.72494  3.29354  2.67741  2.69355  4.24690  2.90347  2.73739  3.18146  2.89801  2.37887  2.77519  2.98518  4.58477  3.61503
          0.00796  5.23364  5.95599  0.61958  0.77255  0.48576  0.95510
    174   2.44653  4.43660  4.79186  4.18936  1.71506  4.17422  4.49668  2.15834  2.88704  2.05129  3.55422  4.26825  4.53998  4.18461  3.52809  3.22814  2.82476  2.27054  5.05503  2.72810    229 f - - -
          2.68618  4.42225  2.77519  2.73123  3.46354  2.40513  3.72494  3.29354  2.67741  2.69355  4.24690  2.90347  2.73739  3.18146  2.89801  2.37887  2.77519  2.98518  4.58477  3.61503
          0.03944  5.23364  3.40108  0.61958  0.77255  0.48576  0.95510
    175   2.99076  5.48673  3.24216  2.57763  4.83285  2.22965  3.24418  4.31249  2.18385  3.38737  4.52889  1.66645  4.15370  2.63336  2.39551  2.95442  2.96809  3.87833  5.91459  4.51301    230 n - - -
          2.68618  4.42225  2.77519  2.73123  3.46354  2.40513  3.72494  3.29354  2.67741  2.69355  4.24690  2.90347  2.73739  3.18146  2.89801  2.37887  2.77519  2.98518  4.58477  3.61503
          0.00821  5.20241  5.92476  0.61958  0.77255  0.58969  0.80856
    176   2.79980  5.47548  2.58984  2.27411  4.82073  2.76316  3.20465  4.30679  1.93963  3.14997  4.51611  3.20557  3.26658  2.43753  2.37784  2.60088  3.19564  3.86622  5.90804  3.30444    231 k - - -
          2.68618  4.42225  2.77519  2.73123  3.46354  2.40513  3.72494  3.29354  2.67741  2.69355  4.24690  2.90347  2.73739  3.18146  2.89801  2.37887  2.77519  2.98518  4.58477  3.61503
          0.04632  5.20241  3.22490  0.61958  0.77255  0.58969  0.80856
    177   2.75577  5.39535  3.00254  2.34358  3.72342  3.34640  3.92232  3.60885  1.86881  2.55420  3.75501  2.52309  4.12522  3.02761  2.56478  2.30369  2.72822  3.77204  5.84381  4.44900    232 k - - -
          2.68689  4.42327  2.77552  2.72995  3.46284  2.40441  3.72597  3.29397  2.67591  2.69423  4.24792  2.90362  2.73722  3.18221  2.89846  2.37978  2.77562  2.98598  4.58478  3.61077
          1.62765  0.83520  0.99473  1.54801  0.23911  0.53508  0.88098
    178   2.44652  3.62452  4.04620  3.46736  2.74908  2.76245  4.14348  2.22012  2.63555  2.25191  3.44539  3.22561  3.51126  3.63003  3.62463  3.12891  2.77521  2.13891  4.93750  3.73487    252 v - - -
          2.68618  4.42225  2.77519  2.73123  3.46354  2.40513  3.72494  3.29354  2.67741  2.69355  4.24690  2.90347  2.73739  3.18146  2.89801  2.37887  2.77519  2.98518  4.58477  3.61503
          0.03887  4.75800  3.52208  0.61958  0.77255  1.33943  0.30381
    179   3.30569  4.69583  4.74020  4.22203  1.00589  4.34519  4.13458  3.06876  3.17087  1.82083  3.70374  4.25884  4.68263  4.19099  4.14224  3.65887  3.53229  2.94364  4.45322  2.43731    253 f - - -
          2.68618  4.42225  2.77519  2.73123  3.46354  2.40513  3.72494  3.29354  2.67741  2.69355  4.24690  2.90347  2.73739  3.18146  2.89801  2.37887  2.77519  2.98518  4.58477  3.61503
          0.01317  4.73230  5.45465  0.61958  0.77255  0.79477  0.60091
    180   2.54454  5.31129  2.88081  2.43206  4.63702  3.22865  3.81832  2.99144  1.86327  3.60828  4.35718  2.54450  2.48713  2.92126  2.80171  2.81962  2.68405  3.32634  5.75574  4.35686    254 k - - -
          2.68618  4.42225  2.77519  2.73123  3.46354  2.40513  3.72494  3.29354  2.67741  2.69355  4.24690  2.90347  2.73739  3.18146  2.89801  2.37887  2.77519  2.98518  4.58477  3.61503
          0.01080  4.92969  5.65204  0.61958  0.77255  0.22189  1.61448
    181   2.98153  5.40613  3.01701  2.22804  4.71690  3.76919  3.96013  2.84573  1.86533  2.50289  4.45598  3.01226  2.70780  2.56366  3.02550  2.96114  2.79536  2.77937  5.85987  4.47071    255 k - - -
          2.68618  4.42225  2.77519  2.73123  3.46354  2.40513  3.72494  3.29354  2.67741  2.69355  4.24690  2.90347  2.73739  3.18146  2.89801  2.37887  2.77519  2.98518  4.58477  3.61503
          0.00796  5.23364  5.95599  0.61958  0.77255  0.48576  0.95510
    182   2.55488  4.03496  3.55818  2.99845  4.26390  3.87328  4.11966  3.65396  2.96285  3.30552  4.15045  3.48402  1.43680  2.33129  2.56150  3.09886  2.98906  2.41042  5.59814  4.30472    256 p - - -
          2.68618  4.42225  2.77519  2.73123  3.46354  2.40513  3.72494  3.29354  2.67741  2.69355  4.24690  2.90347  2.73739  3.18146  2.89801  2.37887  2.77519  2.98518  4.58477  3.61503
          0.00796  5.23364  5.95599  0.61958  0.77255  0.48576  0.95510
    183   2.76366  5.26918  2.69174  2.12209  2.70450  3.29055  3.23161  3.26875  2.58020  3.25054  4.33261  3.30984  4.19009  2.88992  3.01712  2.41781  3.21654  2.29149  5.75472  3.09591    257 e - - -
          2.68618  4.42225  2.77519  2.73123  3.46354  2.40513  3.72494  3.29354  2.67741  2.69355  4.24690  2.90347  2.73739  3.18146  2.89801  2.37887  2.77519  2.98518  4.58477  3.61503
          0.00796  5.23364  5.95599  0.61958  0.77255  0.48576  0.95510
    184   2.28014  3.92846  4.01527  3.44448  3.33490  1.97958  2.84553  2.42538  3.38606  2.86875  3.38842  3.81366  2.93324  3.21362  3.70627  2.48719  2.96595  2.45644  5.25363  4.03222    258 g - - -
          2.68618  4.42225  2.77519  2.73123  3.46354  2.40513  3.72494  3.29354  2.67741  2.69355  4.24690  2.90347  2.73739  3.18146  2.89801  2.37887  2.77519  2.98518  4.58477  3.61503
          0.00796  5.23364  5.95599  0.61958  0.77255  0.48576  0.95510
    185   3.19532  4.56063  5.13782  4.52628  2.54042  4.37716  4.70838  2.02123  4.32117  1.02340  2.85467  4.53260  4.71915  4.43748  3.72386  3.69181  2.65997  2.35890  5.17253  4.01472    259 l - - -
          2.68618  4.42225  2.77519  2.73123  3.46354  2.40513  3.72494  3.29354  2.67741  2.69355  4.24690  2.90347  2.73739  3.18146  2.89801  2.37887  2.77519  2.98518  4.58477  3.61503
          0.00796  5.23364  5.95599  0.61958  0.77255  0.48576  0.95510
    186   3.03009  4.44539  4.75683  4.15651  3.16709  4.17146  4.49152  2.11793  3.99047  2.01880  2.59176  4.25224  4.53739  3.16424  4.08179  2.94008  1.45035  2.69352  5.06262  2.89880    260 t - - -
          2.68618  4.42225  2.77519  2.73123  3.46354  2.40513  3.72494  3.29354  2.67741  2.69355  4.24690  2.90347  2.73739  3.18146  2.89801  2.37887  2.77519  2.98518  4.58477  3.61503
          0.00796  5.23364  5.95599  0.61958  0.77255  0.48576  0.95510
    187   2.62794  4.68167  3.97540  3.40566  3.10309  3.48784  2.69649  2.83452  3.35142  2.46273  2.90301  2.38806  2.93375  3.64256  3.00231  3.00935  2.58609  2.21129  5.27014  3.52027    261 v - - -
          2.68618  4.42225  2.77519  2.73123  3.46354  2.40513  3.72494  3.29354  2.67741  2.69355  4.24690  2.90347  2.73739  3.18146  2.89801  2.37887  2.77519  2.98518  4.58477  3.61503
          0.00796  5.23364  5.95599  0.61958  0.77255  0.48576  0.95510
    188   3.00166  5.51244  2.78974  2.37148  4.85837  3.76518  3.26444  4.34380  2.06686  3.81658  4.55399  2.98099  1.49739  2.68518  2.63276  2.76934  3.23290  3.90377  5.94260  4.53245    262 p - - -
          2.68510  4.42183  2.77548  2.73158  3.46403  2.40507  3.72483  3.29403  2.67739  2.69386  4.24665  2.90373  2.73789  3.18196  2.89687  2.37858  2.77509  2.98528  4.58526  3.61553
          0.34521  1.24015  5.95599  1.16673  0.37307  0.48576  0.95510
    189   2.83937  4.47597  5.06315  4.45091  2.73296  4.28526  4.62100  1.90271  4.24127  1.31663  2.29968  4.44461  3.75658  4.36898  4.25258  3.59855  3.04348  2.04805  5.10462  3.93430    267 l - - -
          2.68618  4.42225  2.77519  2.73123  3.46354  2.40513  3.72494  3.29354  2.67741  2.69355  4.24690  2.90347  2.73739  3.18146  2.89801  2.37887  2.77519  2.98518  4.58477  3.61503
          0.00796  5.23364  5.95599  0.61958  0.77255  0.48576  0.95510
    190   3.25543  4.61821  5.18152  4.57158  3.57513  4.44093  4.76975  2.35151  4.36996  1.11887  1.85989  4.59068  4.77408  4.48313  3.51714  3.75663  3.48477  1.90618  5.22409  3.52404    268 l - - -
          2.68618  4.42225  2.77519  2.73123  3.46354  2.40513  3.72494  3.29354  2.67741  2.69355  4.24690  2.90347  2.73739  3.18146  2.89801  2.37887  2.77519  2.98518  4.58477  3.61503
          0.00796  5.23364  5.95599  0.61958  0.77255  0.48576  0.95510
    191   2.78931  5.34289  2.83689  2.36671  4.63364  3.04622  3.98253  4.08055  2.74639  3.31319  4.40378  3.28098  2.59124  3.10222  3.22711  2.18635  1.79980  2.45057  5.81639  4.44360    269 t - - -
          2.68618  4.42225  2.77519  2.73123  3.46354  2.40513  3.72494  3.29354  2.67741  2.69355  4.24690  2.90347  2.73739  3.18146  2.89801  2.37887  2.77519  2.98518  4.58477  3.61503
          0.00796  5.23364  5.95599  0.61958  0.77255  0.48576  0.95510
    192   2.79481  5.37171  2.66038  2.73831  4.67001  1.67068  3.98118  4.12156  2.30246  2.03907  4.43003  3.27606  4.17889  3.09747  2.79656  2.57430  2.96762  3.73799  5.83846  4.46090    270 g - - -
          2.68618  4.42225  2.77519  2.73123  3.46354  2.40513  3.72494  3.29354  2.67741  2.69355  4.24690  2.90347  2.73739  3.18146  2.89801  2.37887  2.77519  2.98518  4.58477  3.61503
          0.00796  5.23364  5.95599  0.61958  0.77255  0.48576  0.95510
    193   1.92479  3.77184  3.73875  3.76513  3.23450  4.09898  4.39215  2.76599  3.66610  1.52390  3.65193  4.02540  4.47082  3.90744  3.33547  2.23237  2.35312  2.64457  5.14572  3.94713    271 l - - -
          2.68618  4.42225  2.77519  2.73123  3.46354  2.40513  3.72494  3.29354  2.67741  2.69355  4.24690  2.90347  2.73739  3.18146  2.89801  2.37887  2.77519  2.98518  4.58477  3.61503
          0.00796  5.23364  5.95599  0.61958  0.77255  0.48576  0.95510
    194   2.42703  5.48262  1.52234  2.39516  4.82220  3.75678  3.94642  4.30468  2.53591  3.28580  4.52491  2.77942  4.15155  2.56149  3.17666  2.61534  2.39886  3.87034  5.91841  3.80422    272 d - - -
          2.68618  4.42225  2.77519  2.73123  3.46354  2.40513  3.72494  3.29354  2.67741  2.69355  4.24690  2.90347  2.73739  3.18146  2.89801  2.37887  2.77519  2.98518  4.58477  3.61503
          0.00796  5.23364  5.95599  0.61958  0.77255  0.48576  0.95510
    195   3.44409  5.50865  3.66414  3.57440  5.62124  0.63335  4.99066  5.14859  3.88745  4.70849  5.53993  3.97882  1.82693  2.64465  4.26228  3.53588  3.89807  4.54237  6.80717  5.52884    273 G - - -
          2.68618  4.42225  2.77519  2.73123  3.46354  2.40513  3.72494  3.29354  2.67741  2.69355  4.24690  2.90347  2.73739  3.18146  2.89801  2.37887  2.77519  2.98518  4.58477  3.61503
          0.00796  5.23364  5.95599  0.61958  0.77255  0.48576  0.95510
    196   2.63430  5.43372  3.25327  2.01576  4.75533  2.31699  3.95450  4.22472  2.21075  3.39913  4.48110  3.24190  4.15767  2.31876  3.18682  2.73229  2.19031  2.64182  5.88108  4.48514    274 e - - -
          2.68618  4.42225  2.77519  2.73123  3.46354  2.40513  3.72494  3.29354  2.67741  2.69355  4.24690  2.90347  2.73739  3.18146  2.89801  2.37887  2.77519  2.98518  4.58477  3.61503
          0.43067  5.23364  1.06539  0.61958  0.77255  0.48576  0.95510
    197   2.63160  5.30451  3.06736  2.36668  4.64394  2.87870  3.77421  4.12247  1.61761  3.60534  4.34804  2.80421  3.98267  2.17816  2.78636  2.46597  3.04662  3.31244  5.73887  4.33619    275 k - - -
          2.68620  4.42227  2.77521  2.73094  3.46356  2.40515  3.72496  3.29356  2.67743  2.69357  4.24692  2.90349  2.73741  3.18148  2.89803  2.37889  2.77521  2.98520  4.58479  3.61505
          0.07475  2.68697  5.53743  0.31401  1.31122  0.19051  1.75179
    198   4.08880  6.02745  4.69348  3.94153  5.42819  4.61670  4.54608  4.75829  0.32594  4.15976  3.48814  4.25036  5.00508  3.69771  2.87966  4.11546  4.25430  4.52209  6.29675  5.17659    277 K - - -
          2.68618  4.42225  2.77519  2.73123  3.46354  2.40513  3.72494  3.29354  2.67741  2.69355  4.24690  2.90347  2.73739  3.18146  2.89801  2.37887  2.77519  2.98518  4.58477  3.61503
          0.00796  5.23364  5.95599  0.61958  0.77255  0.48576  0.95510
    199   3.51617  4.86777  5.36630  4.77060  2.23988  4.70714  4.98911  2.67103  4.58660  2.03055  0.80558  4.83071  5.00279  4.67396  4.61326  3.26004  3.74283  2.91981  5.37450  4.19514    278 m - - -
          2.68618  4.42225  2.77519  2.73123  3.46354  2.40513  3.72494  3.29354  2.67741  2.69355  4.24690  2.90347  2.73739  3.18146  2.89801  2.37887  2.77519  2.98518  4.58477  3.61503
          0.00796  5.23364  5.95599  0.61958  0.77255  0.48576  0.95510
    200   3.16513  5.09471  4.78378  4.76735  5.85858  1.35888  5.77039  5.42774  5.01851  5.08788  5.84325  4.55698  4.70207  5.14360  5.15912  0.53966  3.74738  4.50604  7.14805  6.07995    279 S - - -
          2.68618  4.42225  2.77519  2.73123  3.46354  2.40513  3.72494  3.29354  2.67741  2.69355  4.24690  2.90347  2.73739  3.18146  2.89801  2.37887  2.77519  2.98518  4.58477  3.61503
          0.00796  5.23364  5.95599  0.61958  0.77255  0.48576  0.95510
    201   2.95356  5.54326  3.93556  3.50124  5.43918  4.06396  4.53916  4.84262  0.55189  4.33077  5.15407  3.88769  4.63068  3.68617  3.24875  2.10387  3.76612  4.35837  6.40161  5.17858    280 K - - -
          2.68618  4.42225  2.77519  2.73123  3.46354  2.40513  3.72494  3.29354  2.67741  2.69355  4.24690  2.90347  2.73739  3.18146  2.89801  2.37887  2.77519  2.98518  4.58477  3.61503
          0.00796  5.23364  5.95599  0.61958  0.77255  0.48576  0.95510
    202   2.61512  5.02950  4.49706  4.24713  5.50948  3.77767  5.30956  4.98017  4.33863  4.63274  5.40486  3.19521  4.57676  4.57982  4.63085  0.46157  2.22220  4.24986  6.81240  5.63928    281 S - - -
          2.68618  4.42225  2.77519  2.73123  3.46354  2.40513  3.72494  3.29354  2.67741  2.69355  4.24690  2.90347  2.73739  3.18146  2.89801  2.37887  2.77519  2.98518  4.58477  3.61503
          0.00796  5.23364  5.95599  0.61958  0.77255  0.48576  0.95510
    203   1.90141  5.46748  2.12934  1.99290  4.80268  3.75746  3.54655  4.28175  2.36972  2.52274  4.51079  3.22875  4.15092  3.04544  2.87100  2.55837  2.97505  3.85282  5.90606  3.89797    282 a - - -
          2.68618  4.42225  2.77519  2.73123  3.46354  2.40513  3.72494  3.29354  2.67741  2.69355  4.24690  2.90347  2.73739  3.18146  2.89801  2.37887  2.77519  2.98518  4.58477  3.61503
          0.00796  5.23364  5.95599  0.61958  0.77255  0.48576  0.95510
    204   2.73001  5.49021  2.81130  2.39974  4.83326  1.88471  3.50757  3.72390  2.39948  3.79463  4.53159  2.80088  2.24658  2.69892  3.17362  2.38902  3.21468  3.87980  5.92395  4.51365    283 g - - -
          2.68618  4.42225  2.77519  2.73123  3.46354  2.40513  3.72494  3.29354  2.67741  2.69355  4.24690  2.90347  2.73739  3.18146  2.89801  2.37887  2.77519  2.98518  4.58477  3.61503
          0.00796  5.23364  5.95599  0.61958  0.77255  0.48576  0.95510
    205   3.11824  5.57849  3.17836  2.34422  4.90788  1.99149  4.06891  4.38131  2.58060  3.16682  4.64544  1.27997  4.25450  3.18231  3.32718  2.55278  3.35733  3.96537  6.03308  4.62799    284 n - - -
          2.68609  4.42247  2.77489  2.73131  3.46376  2.40535  3.72465  3.29376  2.67732  2.69363  4.24712  2.90308  2.73724  3.18113  2.89778  2.37896  2.77542  2.98541  4.58499  3.61525
          1.01894  1.51069  0.87164  0.68450  0.70187  0.48576  0.95510
    206   2.30175  5.01346  3.15827  2.65755  4.48423  2.52533  3.34335  3.92966  2.68633  3.49366  4.27808  2.60499  3.99765  3.03125  3.15570  1.50491  2.64615  3.52566  5.69091  4.33692    287 s - - -
          2.68618  4.42225  2.77519  2.73123  3.46354  2.40513  3.72494  3.29354  2.67741  2.69355  4.24690  2.90347  2.73739  3.18146  2.89801  2.37887  2.77519  2.98518  4.58477  3.61503
          0.01365  4.69635  5.41869  0.61958  0.77255  0.39145  1.12725
    207   1.36135  4.94812  3.48458  2.92303  4.14050  3.81999  4.03777  3.52919  2.30006  2.95297  4.03503  3.41187  4.20678  3.23952  2.63864  2.81175  2.76952  2.59368  5.48640  3.29611    288 a - - -
          2.68618  4.42225  2.77519  2.73123  3.46354  2.40513  3.72494  3.29354  2.67741  2.69355  4.24690  2.90347  2.73739  3.18146  2.89801  2.37887  2.77519  2.98518  4.58477  3.61503
          0.00902  5.10858  5.83092  0.61958  0.77255  0.83554  0.56853
    208   3.98644  5.15473  6.12087  5.66497  4.34763  5.67420  6.43740  0.55402  5.62543  2.08727  4.05507  5.84401  5.82176  5.81258  5.76457  5.13336  4.24154  1.63783  6.58842  5.43036    289 I - - -
          2.68618  4.42225  2.77519  2.73123  3.46354  2.40513  3.72494  3.29354  2.67741  2.69355  4.24690  2.90347  2.73739  3.18146  2.89801  2.37887  2.77519  2.98518  4.58477  3.61503
          0.00902  5.10858  5.83092  0.61958  0.77255  0.83554  0.56853
    209   2.94758  4.80477  2.62519  2.78686  1.90934  3.46313  4.10399  3.33848  3.04679  2.79770  3.90038  2.79033  4.25665  3.36827  3.44716  3.10310  2.96343  3.09232  2.24677  2.89036    290 f - - -
          2.68618  4.42225  2.77519  2.73123  3.46354  2.40513  3.72494  3.29354  2.67741  2.69355  4.24690  2.90347  2.73739  3.18146  2.89801  2.37887  2.77519  2.98518  4.58477  3.61503
          0.00902  5.10858  5.83092  0.61958  0.77255  0.31637  1.30487
    210   4.01203  5.28540  5.94929  5.35040  3.19422  5.27920  5.51017  2.19508  5.17509  0.56123  2.81693  5.43250  5.43526  5.10777  5.12225  4.62956  4.22116  3.19077  5.67397  2.49755    291 L - - -
          2.68618  4.42225  2.77519  2.73123  3.46354  2.40513  3.72494  3.29354  2.67741  2.69355  4.24690  2.90347  2.73739  3.18146  2.89801  2.37887  2.77519  2.98518  4.58477  3.61503
          0.00796  5.23364  5.95599  0.61958  0.77255  0.48576  0.95510
    211   2.99313  5.14896  1.77777  2.56937  4.37505  3.83288  4.04181  2.96109  2.85616  2.02607  4.22386  2.85540  4.22320  3.20255  3.31458  2.33798  2.67674  2.81590  5.66111  4.33606    292 d - - -
          2.68618  4.42225  2.77519  2.73123  3.46354  2.40513  3.72494  3.29354  2.67741  2.69355  4.24690  2.90347  2.73739  3.18146  2.89801  2.37887  2.77519  2.98518  4.58477  3.61503
          0.00796  5.23364  5.95599  0.61958  0.77255  0.48576  0.95510
    212   2.98624  5.81163  1.18758  2.38988  5.14204  2.52191  4.17453  4.64293  2.49167  4.11449  4.87732  3.31266  2.12414  3.29184  3.52561  2.91093  3.51035  4.19856  6.24891  4.80245    293 d - - -
          2.68618  4.42225  2.77519  2.73123  3.46354  2.40513  3.72494  3.29354  2.67741  2.69355  4.24690  2.90347  2.73739  3.18146  2.89801  2.37887  2.77519  2.98518  4.58477  3.61503
          0.00796  5.23364  5.95599  0.61958  0.77255  0.48576  0.95510
    213   2.63565  5.46177  2.05369  1.92580  3.96411  3.75790  3.94622  3.15534  2.44153  3.41529  4.50556  2.99387  3.31864  2.83767  2.90570  2.33005  2.89705  3.25170  5.90162  3.84608    294 e - - -
          2.68618  4.42225  2.77519  2.73123  3.46354  2.40513  3.72494  3.29354  2.67741  2.69355  4.24690  2.90347  2.73739  3.18146  2.89801  2.37887  2.77519  2.98518  4.58477  3.61503
          0.00796  5.23364  5.95599  0.61958  0.77255  0.48576  0.95510
    214   2.64899  5.44497  3.24819  2.02528  4.77116  3.76182  3.95071  3.65768  1.99260  2.72426  3.81736  2.99806  2.24588  2.55313  2.90359  2.95220  2.56281  3.82544  5.88901  4.49001    295 k - - -
          2.68618  4.42225  2.77519  2.73123  3.46354  2.40513  3.72494  3.29354  2.67741  2.69355  4.24690  2.90347  2.73739  3.18146  2.89801  2.37887  2.77519  2.98518  4.58477  3.61503
          0.00796  5.23364  5.95599  0.61958  0.77255  0.48576  0.95510
    215   2.53779  5.48218  2.69002  1.75300  3.98580  3.37590  3.94319  4.30658  1.89466  3.78582  4.52403  2.77337  4.14887  3.04089  3.17208  2.71968  2.05758  3.47951  5.91728  4.50856    296 e - - -
          2.68618  4.42225  2.77519  2.73123  3.46354  2.40513  3.72494  3.29354  2.67741  2.69355  4.24690  2.90347  2.73739  3.18146  2.89801  2.37887  2.77519  2.98518  4.58477  3.61503
          0.00796  5.23364  5.95599  0.61958  0.77255  0.48576  0.95510
    216   2.66070  5.41566  2.51661  2.11702  4.73019  3.76695  3.51545  3.70528  2.70532  2.90325  3.89486  3.24725  3.32162  2.82992  3.19245  1.90944  2.08377  3.37229  5.86707  4.47532    297 s - - -
          2.68618  4.42225  2.77519  2.73123  3.46354  2.40513  3.72494  3.29354  2.67741  2.69355  4.24690  2.90347  2.73739  3.18146  2.89801  2.37887  2.77519  2.98518  4.58477  3.61503
          0.00796  5.23364  5.95599  0.61958  0.77255  0.48576  0.95510
    217   2.41386  4.53124  4.50358  3.42960  3.64850  4.15424  4.47006  1.89215  3.80568  2.54140  3.65314  4.13519  1.94771  4.03044  3.99293  2.89194  3.28696  1.54555  5.16241  3.96909    298 v - - -
          2.68618  4.42225  2.77519  2.73123  3.46354  2.40513  3.72494  3.29354  2.67741  2.69355  4.24690  2.90347  2.73739  3.18146  2.89801  2.37887  2.77519  2.98518  4.58477  3.61503
          0.00796  5.23364  5.95599  0.61958  0.77255  0.48576  0.95510
    218   2.80998  5.26141  3.34304  2.33102  3.43399  3.80134  4.00035  3.41789  2.11137  3.24038  4.32558  2.40552  4.19213  2.71121  2.81604  2.85108  3.21706  2.55859  5.74863  2.18165    299 k - - -
          2.68618  4.42225  2.77519  2.73123  3.46354  2.40513  3.72494  3.29354  2.67741  2.69355  4.24690  2.90347  2.73739  3.18146  2.89801  2.37887  2.77519  2.98518  4.58477  3.61503
          0.00796  5.23364  5.95599  0.61958  0.77255  0.48576  0.95510
    219   2.46276  5.49251  2.02453  2.04733  4.83507  3.75767  3.94788  4.31932  1.50091  3.79662  4.53449  3.22598  4.15330  3.04554  2.96055  2.62423  3.01095  3.23317  5.92656  4.51682    300 k - - -
          2.68618  4.42225  2.77519  2.73123  3.46354  2.40513  3.72494  3.29354  2.67741  2.69355  4.24690  2.90347  2.73739  3.18146  2.89801  2.37887  2.77519  2.98518  4.58477  3.61503
          0.00796  5.23364  5.95599  0.61958  0.77255  0.48576  0.95510
    220   3.12991  4.60426  4.57147  3.98392  2.23670  4.23013  4.50544  2.98577  1.22934  2.18789  2.36024  4.19835  4.58876  4.07439  4.02505  3.51776  3.36018  2.61995  3.97272  3.94789    301 k - - -
          2.68618  4.42225  2.77519  2.73123  3.46354  2.40513  3.72494  3.29354  2.67741  2.69355  4.24690  2.90347  2.73739  3.18146  2.89801  2.37887  2.77519  2.98518  4.58477  3.61503
          0.00796  5.23364  5.95599  0.61958  0.77255  0.48576  0.95510
    221   3.19298  3.59441  5.14710  4.54565  2.29265  4.37926  4.67273  1.24771  4.33877  2.40360  3.61724  4.53020  4.72915  4.46109  4.34889  3.69624  3.42546  2.35010  5.12208  1.76058    302 i - - -
          2.68618  4.42225  2.77519  2.73123  3.46354  2.40513  3.72494  3.29354  2.67741  2.69355  4.24690  2.90347  2.73739  3.18146  2.89801  2.37887  2.77519  2.98518  4.58477  3.61503
          0.00796  5.23364  5.95599  0.61958  0.77255  0.48576  0.95510
    222   2.81891  5.46446  3.24953  2.69258  3.77183  2.50873  3.95076  4.27371  1.92479  3.76355  3.80185  2.96356  4.15770  1.83369  2.07345  2.62274  3.21791  3.84903  5.90304  4.50233    303 q - - -
          2.68618  4.42225  2.77519  2.73123  3.46354  2.40513  3.72494  3.29354  2.67741  2.69355  4.24690  2.90347  2.73739  3.18146  2.89801  2.37887  2.77519  2.98518  4.58477  3.61503
          0.00796  5.23364  5.95599  0.61958  0.77255  0.48576  0.95510
    223   2.65790  5.35932  3.30476  2.74691  3.09734  3.78971  3.97985  4.09924  1.56340  3.64015  4.41513  2.94315  4.18120  2.86383  2.65345  2.17851  3.22418  3.72140  5.82303  2.32318    304 k - - -
          2.68618  4.42225  2.77519  2.73123  3.46354  2.40513  3.72494  3.29354  2.67741  2.69355  4.24690  2.90347  2.73739  3.18146  2.89801  2.37887  2.77519  2.98518  4.58477  3.61503
          0.00796  5.23364  5.95599  0.61958  0.77255  0.48576  0.95510
    224   1.38449  3.39679  4.97852  4.36480  2.13424  4.20326  4.53587  2.39668  4.15450  2.31031  2.91237  4.35886  4.56662  4.28930  4.17003  3.51382  2.98484  2.53194  2.83201  3.85871    305 a - - -
          2.68618  4.42225  2.77519  2.73123  3.46354  2.40513  3.72494  3.29354  2.67741  2.69355  4.24690  2.90347  2.73739  3.18146  2.89801  2.37887  2.77519  2.98518  4.58477  3.61503
          0.00796  5.23364  5.95599  0.61958  0.77255  0.48576  0.95510
    225   2.82073  4.50673  4.45970  3.44673  2.62015  4.12085  4.42169  2.15449  2.54966  2.38093  2.53021  4.09159  4.49074  3.07256  3.14899  3.40501  2.95679  2.13028  5.11720  2.38965    306 v - - -
          2.68618  4.42225  2.77519  2.73123  3.46354  2.40513  3.72494  3.29354  2.67741  2.69355  4.24690  2.90347  2.73739  3.18146  2.89801  2.37887  2.77519  2.98518  4.58477  3.61503
          0.00796  5.23364  5.95599  0.61958  0.77255  0.48576  0.95510
    226   3.01063  2.67745  3.40348  2.84979  4.58680  3.81527  4.05392  4.01670  2.65722  3.59205  4.38801  2.13383  4.22650  3.18965  2.62541  2.08790  1.59786  3.65929  5.80477  4.45914    307 t - - -
          2.68618  4.42225  2.77519  2.73123  3.46354  2.40513  3.72494  3.29354  2.67741  2.69355  4.24690  2.90347  2.73739  3.18146  2.89801  2.37887  2.77519  2.98518  4.58477  3.61503
          0.00796  5.23364  5.95599  0.61958  0.77255  0.48576  0.95510
    227   2.79416  5.38896  1.75251  2.36686  4.69318  2.94247  3.96472  3.15895  2.71782  2.84652  4.44073  3.25802  3.37109  3.07612  2.78457  2.75009  2.14921  3.43168  5.84705  4.46222    308 d - - -
          2.68618  4.42225  2.77519  2.73123  3.46354  2.40513  3.72494  3.29354  2.67741  2.69355  4.24690  2.90347  2.73739  3.18146  2.89801  2.37887  2.77519  2.98518  4.58477  3.61503
          0.00796  5.23364  5.95599  0.61958  0.77255  0.48576  0.95510
    228   2.87719  5.47339  2.67315  2.78433  4.87205  2.87306  4.08478  4.34291  2.86183  3.37229  4.61836  2.75157  1.61208  3.19994  3.35483  1.57917  3.32291  3.91819  6.01524  4.61933    309 s - - -
          2.68618  4.42225  2.77519  2.73123  3.46354  2.40513  3.72494  3.29354  2.67741  2.69355  4.24690  2.90347  2.73739  3.18146  2.89801  2.37887  2.77519  2.98518  4.58477  3.61503
          0.00796  5.23364  5.95599  0.61958  0.77255  0.48576  0.95510
    229   2.60284  5.45846  1.49845  2.44793  3.52900  2.76194  3.94755  3.32233  2.44486  3.75797  3.88387  2.78074  4.15218  2.87812  2.64210  2.94888  3.21146  3.84184  5.89926  4.49656    310 d - - -
          2.68618  4.42225  2.77519  2.73123  3.46354  2.40513  3.72494  3.29354  2.67741  2.69355  4.24690  2.90347  2.73739  3.18146  2.89801  2.37887  2.77519  2.98518  4.58477  3.61503
          0.00796  5.23364  5.95599  0.61958  0.77255  0.48576  0.95510
    230   2.28547  5.48600  2.83235  2.00609  4.04661  2.90375  3.94088  4.31418  2.53092  3.79056  4.52712  2.56727  4.14706  2.52937  2.14199  2.46479  3.21048  2.92033  5.91969  4.50973    311 e - - -
          2.68640  4.42247  2.77522  2.73078  3.46376  2.40535  3.72517  3.29376  2.67733  2.69329  4.24712  2.90369  2.73731  3.18169  2.89823  2.37909  2.77490  2.98413  4.58499  3.61526
          0.36449  1.45124  2.64266  0.63762  0.75195  0.48576  0.95510
    231   2.94719  5.43314  2.21673  1.85509  4.76789  2.61249  3.91285  3.73787  2.19213  2.49256  4.47655  2.91244  4.11789  3.01260  2.90443  2.72334  2.98319  3.18920  5.87201  4.46733    314 e - - -
          2.68618  4.42225  2.77519  2.73123  3.46354  2.40513  3.72494  3.29354  2.67741  2.69355  4.24690  2.90347  2.73739  3.18146  2.89801  2.37887  2.77519  2.98518  4.58477  3.61503
          0.00854  5.16260  5.88494  0.61958  0.77255  0.36995  1.17366
    232   2.81106  4.45741  4.73302  2.98498  3.17782  4.17649  4.49610  1.86914  3.97581  2.15121  2.50255  2.49159  4.54238  4.15686  4.07876  3.47559  3.00141  1.62819  5.07933  3.89599    315 v - - -
          2.68618  4.42225  2.77519  2.73123  3.46354  2.40513  3.72494  3.29354  2.67741  2.69355  4.24690  2.90347  2.73739  3.18146  2.89801  2.37887  2.77519  2.98518  4.58477  3.61503
          0.00796  5.23364  5.95599  0.61958  0.77255  0.48576  0.95510
    233   2.80921  4.19249  3.27983  2.34140  4.67591  2.62004  3.10028  3.36621  2.44224  3.66201  4.42928  3.26279  3.08254  2.63070  2.19518  2.77469  2.74126  3.46650  3.04640  3.45892    316 r - - -
          2.68618  4.42225  2.77519  2.73123  3.46354  2.40513  3.72494  3.29354  2.67741  2.69355  4.24690  2.90347  2.73739  3.18146  2.89801  2.37887  2.77519  2.98518  4.58477  3.61503
          0.00796  5.23364  5.95599  0.61958  0.77255  0.48576  0.95510
    234   2.47938  3.22514  2.96885  2.67288  2.95084  3.81839  4.02193  3.85037  1.90247  3.11639  4.26371  3.08609  4.20823  3.17095  2.21213  3.02092  2.97934  3.15180  5.69516  2.56006    317 k - - -
          2.68618  4.42225  2.77519  2.73123  3.46354  2.40513  3.72494  3.29354  2.67741  2.69355  4.24690  2.90347  2.73739  3.18146  2.89801  2.37887  2.77519  2.98518  4.58477  3.61503
          0.00796  5.23364  5.95599  0.61958  0.77255  0.48576  0.95510
    235   2.77856  3.83148  2.04536  3.10201  2.66564  3.52380  4.33060  3.07813  3.06062  1.89954  3.71767  3.89757  4.42929  3.76481  3.77983  3.31800  2.96583  2.50891  3.70332  2.39783    318 l - - -
          2.68618  4.42225  2.77519  2.73123  3.46354  2.40513  3.72494  3.29354  2.67741  2.69355  4.24690  2.90347  2.73739  3.18146  2.89801  2.37887  2.77519  2.98518  4.58477  3.61503
          0.00796  5.23364  5.95599  0.61958  0.77255  0.48576  0.95510
    236   2.72750  4.81144  3.10973  2.63596  2.96782  3.94952  4.19060  2.65537  2.71331  1.77020  3.44646  3.30742  3.02791  3.47439  3.54430  2.67567  2.96552  2.89567  5.38129  2.80511    319 l - - -
          2.68618  4.42225  2.77519  2.73123  3.46354  2.40513  3.72494  3.29354  2.67741  2.69355  4.24690  2.90347  2.73739  3.18146  2.89801  2.37887  2.77519  2.98518  4.58477  3.61503
          0.00796  5.23364  5.95599  0.61958  0.77255  0.48576  0.95510
    237   2.66407  5.45844  3.00540  2.21271  3.03355  2.94035  3.51016  4.26701  1.93048  2.92747  4.50260  3.05024  2.86447  2.87187  2.75945  2.76113  3.01093  3.42075  5.89913  3.20944    320 k - - -
          2.68618  4.42225  2.77519  2.73123  3.46354  2.40513  3.72494  3.29354  2.67741  2.69355  4.24690  2.90347  2.73739  3.18146  2.89801  2.37887  2.77519  2.98518  4.58477  3.61503
          0.00796  5.23364  5.95599  0.61958  0.77255  0.48576  0.95510
    238   2.83663  4.49050  4.52493  2.93000  3.28950  2.43584  4.43792  2.27608  3.81022  1.62463  2.95880  2.91183  4.50146  4.02384  3.51806  3.42043  2.74052  2.41249  3.99138  3.28862    321 l - - -
          2.68618  4.42225  2.77519  2.73123  3.46354  2.40513  3.72494  3.29354  2.67741  2.69355  4.24690  2.90347  2.73739  3.18146  2.89801  2.37887  2.77519  2.98518  4.58477  3.61503
          0.00796  5.23364  5.95599  0.61958  0.77255  0.48576  0.95510
    239   2.80083  5.12551  3.45476  2.72854  2.26047  3.84983  4.05432  3.74907  2.00832  2.15925  4.20236  3.09881  4.23767  2.73371  2.16429  3.05891  3.23285  2.76777  5.64009  4.32471    322 k - - -
          2.68618  4.42225  2.77519  2.73123  3.46354  2.40513  3.72494  3.29354  2.67741  2.69355  4.24690  2.90347  2.73739  3.18146  2.89801  2.37887  2.77519  2.98518  4.58477  3.61503
          0.02835  5.23364  3.78882  0.61958  0.77255  0.48576  0.95510
    240   2.81325  4.71148  3.89758  3.33074  3.84958  3.98174  3.54360  3.21083  3.28266  2.68089  3.81896  3.73031  2.08459  3.58300  3.63143  2.67351  1.57914  2.44383  5.29771  2.68559    323 t - - -
          2.68618  4.42225  2.77519  2.73123  3.46354  2.40513  3.72494  3.29354  2.67741  2.69355  4.24690  2.90347  2.73739  3.18146  2.89801  2.37887  2.77519  2.98518  4.58477  3.61503
          0.00812  5.21341  5.93575  0.61958  0.77255  0.44496  1.02402
    241   2.74816  5.15406  2.93034  1.96311  2.20153  2.35726  4.03550  3.17395  2.66690  2.89843  4.22771  3.11543  4.21831  3.19390  3.06818  3.03401  3.01285  2.63152  5.66386  4.33700    324 e - - -
          2.68618  4.42225  2.77519  2.73123  3.46354  2.40513  3.72494  3.29354  2.67741  2.69355  4.24690  2.90347  2.73739  3.18146  2.89801  2.37887  2.77519  2.98518  4.58477  3.61503
          0.00796  5.23364  5.95599  0.61958  0.77255  0.48576  0.95510
    242   3.02726  3.41629  4.73320  2.98802  3.54373  2.93151  4.48471  2.07470  3.53279  1.48133  2.99422  4.23899  4.53215  4.15071  3.64236  3.03197  3.25937  1.94901  5.06417  3.46375    325 l - - -
          2.68618  4.42225  2.77519  2.73123  3.46354  2.40513  3.72494  3.29354  2.67741  2.69355  4.24690  2.90347  2.73739  3.18146  2.89801  2.37887  2.77519  2.98518  4.58477  3.61503
          0.00796  5.23364  5.95599  0.61958  0.77255  0.48576  0.95510
    243   2.76351  3.36129  2.67570  2.45598  3.05161  3.78323  3.58883  4.07102  2.74133  2.87137  4.39561  2.19117  2.73850  3.09776  3.22171  1.98550  2.79670  3.69727  5.80870  4.43656    326 s - - -
          2.68618  4.42225  2.77519  2.73123  3.46354  2.40513  3.72494  3.29354  2.67741  2.69355  4.24690  2.90347  2.73739  3.18146  2.89801  2.37887  2.77519  2.98518  4.58477  3.61503
          0.00796  5.23364  5.95599  0.61958  0.77255  0.48576  0.95510
    244   2.81317  4.96603  3.57274  2.80721  4.14788  3.88854  4.11134  2.73648  2.57938  2.39648  3.55059  1.89686  2.10560  3.32648  3.41930  2.86784  2.96979  2.74416  5.51098  4.22729    327 n - - -
          2.68639  4.42269  2.77531  2.72999  3.46246  2.40524  3.72483  3.29362  2.67745  2.69335  4.24622  2.90366  2.73784  3.18158  2.89816  2.37916  2.77517  2.98563  4.58320  3.61547
          0.73250  2.04856  0.94065  1.78194  0.18430  0.48576  0.95510
    245   2.80289  5.16683  2.79978  1.59653  2.43399  3.58104  3.79047  3.90211  2.39070  3.44731  4.22561  2.87491  3.98358  2.91163  3.04425  2.41533  3.03581  3.17548  5.63548  4.25899    340 e - - -
          2.68618  4.42225  2.77519  2.73123  3.46354  2.40513  3.72494  3.29354  2.67741  2.69355  4.24690  2.90347  2.73739  3.18146  2.89801  2.37887  2.77519  2.98518  4.58477  3.61503
          0.01303  4.74297  5.46532  0.61958  0.77255  0.25301  1.49816
    246   2.76862  4.56838  4.16930  1.77134  3.23543  4.04483  4.32503  2.54578  3.51472  1.71350  3.25083  3.42725  4.41871  3.35569  3.78586  3.31173  2.79284  2.12401  5.16931  3.96148    341 l - - -
          2.68618  4.42225  2.77519  2.73123  3.46354  2.40513  3.72494  3.29354  2.67741  2.69355  4.24690  2.90347  2.73739  3.18146  2.89801  2.37887  2.77519  2.98518  4.58477  3.61503
          0.00830  5.19134  5.91369  0.61958  0.77255  0.62338  0.76815
    247   3.04196  4.42374  4.94218  4.33205  2.65707  4.20700  4.53355  1.29179  3.53984  1.60233  3.51451  4.34772  4.56732  3.66507  4.16025  3.51648  3.27379  2.37084  5.03780  2.86066    342 i - - -
          2.68618  4.42225  2.77519  2.73123  3.46354  2.40513  3.72494  3.29354  2.67741  2.69355  4.24690  2.90347  2.73739  3.18146  2.89801  2.37887  2.77519  2.98518  4.58477  3.61503
          0.00830  5.19134  5.91369  0.61958  0.77255  0.50823  0.92019
    248   2.66931  5.44855  2.41641  1.69663  3.94315  3.74895  3.93747  3.30024  2.39749  3.30582  4.49274  2.21147  4.14213  3.03823  2.95332  2.77464  2.50947  3.42577  5.88932  4.48656    343 e - - -
          2.68618  4.42225  2.77519  2.73123  3.46354  2.40513  3.72494  3.29354  2.67741  2.69355  4.24690  2.90347  2.73739  3.18146  2.89801  2.37887  2.77519  2.98518  4.58477  3.61503
          0.00812  5.21309  5.93544  0.61958  0.77255  0.55571  0.85252
    249   2.45046  5.32155  2.87446  2.44520  4.60482  3.77561  3.97040  2.31030  2.33867  2.58087  4.37907  3.27258  4.16730  2.59134  2.20899  2.97096  2.70229  3.67853  5.79303  3.09597    344 r - - -
          2.68618  4.42225  2.77519  2.73123  3.46354  2.40513  3.72494  3.29354  2.67741  2.69355  4.24690  2.90347  2.73739  3.18146  2.89801  2.37887  2.77519  2.98518  4.58477  3.61503
          0.00812  5.21309  5.93544  0.61958  0.77255  0.55571  0.85252
    250   2.78580  4.51963  3.58360  3.77792  2.88213  4.09298  2.99632  2.42474  3.67532  1.57906  3.29548  3.23418  3.15698  3.47113  3.89196  3.37173  2.97758  2.44376  5.12727  2.45807    345 l - - -
          2.68618  4.42225  2.77519  2.73123  3.46354  2.40513  3.72494  3.29354  2.67741  2.69355  4.24690  2.90347  2.73739  3.18146  2.89801  2.37887  2.77519  2.98518  4.58477  3.61503
          0.00812  5.21309  5.93544  0.61958  0.77255  0.55571  0.85252
    251   2.66294  4.16229  2.63667  1.80438  4.74827  3.75330  3.94285  4.21859  2.23139  2.91725  3.16485  3.23000  4.14622  2.70924  2.97476  2.06160  3.00394  3.11145  5.87230  4.47543    346 e - - -
          2.68618  4.42225  2.77519  2.73123  3.46354  2.40513  3.72494  3.29354  2.67741  2.69355  4.24690  2.90347  2.73739  3.18146  2.89801  2.37887  2.77519  2.98518  4.58477  3.61503
          0.00812  5.21309  5.93544  0.61958  0.77255  0.44438  1.02505
    252   1.92824  5.44097  3.24906  2.00294  3.92321  3.36698  3.56945  3.73775  2.08938  2.93005  4.48705  2.79903  4.15493  2.52488  2.98299  2.81229  3.01594  3.82058  5.88607  3.19847    347 a - - -
          2.68618  4.42225  2.77519  2.73123  3.46354  2.40513  3.72494  3.29354  2.67741  2.69355  4.24690  2.90347  2.73739  3.18146  2.89801  2.37887  2.77519  2.98518  4.58477  3.61503
          0.05498  5.23364  3.03327  0.61958  0.77255  0.48576  0.95510
    253   2.98842  4.63338  3.49382  2.15789  2.39590  3.55836  3.04176  2.37293  3.14870  2.27688  3.74047  3.79604  4.37819  3.65536  3.28441  3.25644  2.72921  2.28022  3.90172  3.22937    348 e - - -
          2.68621  4.42228  2.77507  2.73126  3.46356  2.40515  3.72497  3.29357  2.67730  2.69358  4.24692  2.90332  2.73742  3.18149  2.89803  2.37889  2.77522  2.98521  4.58480  3.61506
          0.02738  3.71735  5.90935  0.82696  0.57514  0.63617  0.75357
    254   2.78976  4.95492  3.53736  2.97666  4.13946  2.47207  2.76194  3.24196  2.95837  2.10063  3.13283  2.70997  4.24697  3.00994  3.38790  2.24266  2.35443  3.05714  5.49778  4.21139    352 l - - -
          2.68618  4.42225  2.77519  2.73123  3.46354  2.40513  3.72494  3.29354  2.67741  2.69355  4.24690  2.90347  2.73739  3.18146  2.89801  2.37887  2.77519  2.98518  4.58477  3.61503
          0.00834  5.18700  5.90935  0.61958  0.77255  0.40203  1.10551
    255   2.80830  5.43751  3.00452  2.26403  3.95703  2.06224  3.56076  2.97758  2.38077  3.12554  4.48396  2.85550  3.06601  3.05583  2.80977  2.41831  2.79350  3.41792  5.88349  4.48608    353 g - - -
          2.68618  4.42225  2.77519  2.73123  3.46354  2.40513  3.72494  3.29354  2.67741  2.69355  4.24690  2.90347  2.73739  3.18146  2.89801  2.37887  2.77519  2.98518  4.58477  3.61503
          0.02770  5.23364  3.81743  0.61958  0.77255  0.48576  0.95510
    256   2.97012  5.47977  3.21915  2.12784  4.82451  3.25379  3.47548  4.31017  1.87868  3.28408  4.52055  2.20338  3.56340  2.46181  2.86180  2.34882  2.62762  3.48936  5.91260  4.50197    354 k - - -
          2.68618  4.42225  2.77519  2.73123  3.46354  2.40513  3.72494  3.29354  2.67741  2.69355  4.24690  2.90347  2.73739  3.18146  2.89801  2.37887  2.77519  2.98518  4.58477  3.61503
          0.00811  5.21406  5.93640  0.61958  0.77255  0.55256  0.85678
    257   2.59097  5.47552  2.34236  2.66480  4.81848  2.48237  3.47609  3.65323  2.10320  3.77990  3.66578  2.80120  3.58636  2.64881  2.93245  2.13292  2.65213  3.86503  5.90947  4.49979    355 k - - -
          2.68618  4.42225  2.77519  2.73123  3.46354  2.40513  3.72494  3.29354  2.67741  2.69355  4.24690  2.90347  2.73739  3.18146  2.89801  2.37887  2.77519  2.98518  4.58477  3.61503
          0.03281  5.21406  3.61790  0.61958  0.77255  0.55256  0.85678
    258   2.47983  5.36452  2.53389  2.40353  4.66681  3.75349  3.94656  3.10473  2.36531  3.65146  4.41701  2.99509  1.98601  3.05892  3.18553  2.94734  2.21452  2.79895  5.82396  4.44035    356 p - - -
          2.68608  4.42250  2.77545  2.73123  3.46328  2.40538  3.72430  3.29379  2.67766  2.69346  4.24715  2.90313  2.73765  3.18112  2.89807  2.37847  2.77524  2.98520  4.58502  3.61528
          1.36174  1.06809  0.91599  0.42172  1.06687  0.52223  0.89942
    259   2.77678  5.08709  3.11526  2.39398  4.36033  3.58323  3.77633  3.30925  2.04205  2.76808  4.14802  2.80507  2.55646  2.68694  2.76336  2.78183  3.00726  3.43870  5.56366  2.64425    362 k - - -
          2.68618  4.42225  2.77519  2.73123  3.46354  2.40513  3.72494  3.29354  2.67741  2.69355  4.24690  2.90347  2.73739  3.18146  2.89801  2.37887  2.77519  2.98518  4.58477  3.61503
          0.06709  4.71612  2.88356  0.61958  0.77255  0.82697  0.57514
    260   2.91225  5.35862  3.19230  2.61906  4.71012  3.67632  3.82602  4.16910  1.77845  3.64762  3.72442  2.66723  4.06308  2.49278  1.64752  2.58565  2.80785  3.75446  5.77059  4.40065    363 r - - -
          2.68618  4.42225  2.77519  2.73123  3.46354  2.40513  3.72494  3.29354  2.67741  2.69355  4.24690  2.90347  2.73739  3.18146  2.89801  2.37887  2.77519  2.98518  4.58477  3.61503
          0.01152  4.86550  5.58784  0.61958  0.77255  0.70840  0.67812
    261   2.18437  4.11709  2.63071  1.79947  4.55181  3.68377  3.87741  3.51186  2.48553  3.17215  4.31491  3.17565  4.07579  2.99429  2.65750  2.40023  2.80636  2.99514  5.72574  3.66486    364 e - - -
          2.68618  4.42225  2.77519  2.73123  3.46354  2.40513  3.72494  3.29354  2.67741  2.69355  4.24690  2.90347  2.73739  3.18146  2.89801  2.37887  2.77519  2.98518  4.58477  3.61503
          0.00984  5.02194  5.74428  0.61958  0.77255  0.87560  0.53890
    262   1.65553  3.65948  4.82586  4.21591  2.61761  3.06845  4.42830  2.39725  4.01732  2.12480  3.44050  4.23588  4.46234  4.16267  4.05201  3.40632  3.16845  1.78087  4.94429  2.83360    365 a - - -
          2.68618  4.42225  2.77519  2.73123  3.46354  2.40513  3.72494  3.29354  2.67741  2.69355  4.24690  2.90347  2.73739  3.18146  2.89801  2.37887  2.77519  2.98518  4.58477  3.61503
          0.00956  5.05084  5.77318  0.61958  0.77255  0.27605  1.42203
    263   2.58565  5.49386  3.00879  1.61132  4.83903  3.75415  3.51287  4.32523  1.84960  3.79912  4.53464  2.96479  3.69201  2.08594  3.17044  2.56746  3.21369  3.39476  5.92629  4.51499    366 e - - -
          2.68618  4.42225  2.77519  2.73123  3.46354  2.40513  3.72494  3.29354  2.67741  2.69355  4.24690  2.90347  2.73739  3.18146  2.89801  2.37887  2.77519  2.98518  4.58477  3.61503
          0.00796  5.23364  5.95599  0.61958  0.77255  0.48576  0.95510
    264   2.65034  5.48209  2.15449  1.57926  4.82389  3.75421  2.98984  3.84954  2.08952  3.43646  3.84400  3.00973  4.14762  3.03900  2.94228  2.94306  2.79170  3.87097  5.91673  3.93930    367 e - - -
          2.68618  4.42225  2.77519  2.73123  3.46354  2.40513  3.72494  3.29354  2.67741  2.69355  4.24690  2.90347  2.73739  3.18146  2.89801  2.37887  2.77519  2.98518  4.58477  3.61503
          0.00796  5.23364  5.95599  0.61958  0.77255  0.48576  0.95510
    265   2.86127  4.43123  3.52116  4.22050  2.91457  4.17897  4.50338  1.80334  3.49084  1.48004  3.14382  4.28447  4.54435  4.20348  3.27759  3.48267  2.98963  2.04149  5.05035  3.08517    368 l - - -
          2.68618  4.42225  2.77519  2.73123  3.46354  2.40513  3.72494  3.29354  2.67741  2.69355  4.24690  2.90347  2.73739  3.18146  2.89801  2.37887  2.77519  2.98518  4.58477  3.61503
          0.03663  5.23364  3.48564  0.61958  0.77255  0.48576  0.95510
    266   2.37516  4.67308  3.95689  2.21802  3.80173  3.99923  4.25982  2.90282  2.45062  1.42048  3.39809  3.77002  4.37680  3.62505  3.66384  3.25022  3.23115  2.57140  5.26131  2.97621    369 l - - -
          2.68618  4.42225  2.77519  2.73123  3.46354  2.40513  3.72494  3.29354  2.67741  2.69355  4.24690  2.90347  2.73739  3.18146  2.89801  2.37887  2.77519  2.98518  4.58477  3.61503
          0.00819  5.20520  5.92754  0.61958  0.77255  0.58097  0.81951
    267   1.33794  5.44857  3.24382  2.08349  4.77918  3.75908  3.94523  4.25143  2.23906  3.31625  4.49466  3.23364  4.15262  2.37890  2.96692  2.75243  2.96002  3.83176  5.88854  4.49164    370 a - - -
          2.68618  4.42225  2.77519  2.73123  3.46354  2.40513  3.72494  3.29354  2.67741  2.69355  4.24690  2.90347  2.73739  3.18146  2.89801  2.37887  2.77519  2.98518  4.58477  3.61503
          0.00819  5.20520  5.92754  0.61958  0.77255  0.43052  1.05031
    268   2.42591  5.48220  2.34758  2.10951  3.00712  3.41395  3.94168  4.30764  2.18752  3.78607  4.52374  3.22295  4.14767  2.72332  2.16938  2.44384  2.97461  3.87108  5.91684  3.42271    371 e - - -
          2.68618  4.42225  2.77519  2.73123  3.46354  2.40513  3.72494  3.29354  2.67741  2.69355  4.24690  2.90347  2.73739  3.18146  2.89801  2.37887  2.77519  2.98518  4.58477  3.61503
          0.00796  5.23364  5.95599  0.61958  0.77255  0.48576  0.95510
    269   3.00937  2.79538  3.86021  1.74198  2.34078  3.98162  4.23226  3.24833  3.25144  2.95877  3.84879  3.03985  4.36175  3.27433  3.61178  3.22445  2.79946  2.61646  5.32396  2.21478    372 e - - -
          2.68618  4.42225  2.77519  2.73123  3.46354  2.40513  3.72494  3.29354  2.67741  2.69355  4.24690  2.90347  2.73739  3.18146  2.89801  2.37887  2.77519  2.98518  4.58477  3.61503
          0.00796  5.23364  5.95599  0.61958  0.77255  0.48576  0.95510
    270   2.47327  4.99716  3.54807  2.41851  4.18588  3.88106  4.09986  2.51196  2.19106  2.51488  4.08340  3.47509  4.26722  3.30465  2.43919  2.48382  3.23001  1.98116  5.53675  4.24717    373 v - - -
          2.68618  4.42225  2.77519  2.73123  3.46354  2.40513  3.72494  3.29354  2.67741  2.69355  4.24690  2.90347  2.73739  3.18146  2.89801  2.37887  2.77519  2.98518  4.58477  3.61503
          0.00796  5.23364  5.95599  0.61958  0.77255  0.48576  0.95510
    271   2.60680  5.45633  2.76455  2.41654  4.78714  2.98117  3.94785  3.82033  2.53527  3.75552  4.50078  2.56236  4.15236  2.83597  2.93967  2.33765  1.97427  2.28285  5.89765  4.49543    374 t - - -
          2.68618  4.42225  2.77519  2.73123  3.46354  2.40513  3.72494  3.29354  2.67741  2.69355  4.24690  2.90347  2.73739  3.18146  2.89801  2.37887  2.77519  2.98518  4.58477  3.61503
          0.00796  5.23364  5.95599  0.61958  0.77255  0.48576  0.95510
    272   2.55986  4.16203  2.81252  2.39980  3.87149  2.16161  3.55625  4.10989  1.94409  3.19978  3.49398  3.26815  4.16992  3.08660  2.41162  2.83430  2.98496  3.35444  4.11352  4.44894    375 k - - -
          2.68618  4.42225  2.77519  2.73123  3.46354  2.40513  3.72494  3.29354  2.67741  2.69355  4.24690  2.90347  2.73739  3.18146  2.89801  2.37887  2.77519  2.98518  4.58477  3.61503
          0.22267  5.23364  1.63842  0.61958  0.77255  0.48576  0.95510
    273   2.68685  3.98120  2.98922  2.26235  4.37162  3.71336  3.91499  3.36931  2.37109  2.23052  2.96156  2.95583  4.10361  2.84935  2.37310  2.91426  2.55886  3.07769  5.61975  4.27665    376 l - - -
          2.68618  4.42225  2.77519  2.73123  3.46354  2.40513  3.72494  3.29354  2.67741  2.69355  4.24690  2.90347  2.73739  3.18146  2.89801  2.37887  2.77519  2.98518  4.58477  3.61503
          0.03995  5.02082  3.42467  0.61958  0.77255  1.00623  0.45507
    274   3.19549  4.54396  5.15121  4.54429  2.43561  4.39823  4.72538  2.26980  4.34381  1.42623  3.02209  4.55609  4.71895  4.44159  4.34839  3.71877  3.42452  1.33698  5.14960  3.02295    377 v - - -
          2.68618  4.42225  2.77519  2.73123  3.46354  2.40513  3.72494  3.29354  2.67741  2.69355  4.24690  2.90347  2.73739  3.18146  2.89801  2.37887  2.77519  2.98518  4.58477  3.61503
          0.01015  4.99103  5.71338  0.61958  0.77255  0.24554  1.52457
    275   2.99229  5.19843  3.38838  2.83166  4.43990  2.50489  1.55750  3.85825  2.82161  3.45933  3.24974  3.06503  4.21177  3.17427  3.01377  2.21444  2.67810  3.53305  5.70064  3.38849    378 h - - -
          2.68618  4.42225  2.77519  2.73123  3.46354  2.40513  3.72494  3.29354  2.67741  2.69355  4.24690  2.90347  2.73739  3.18146  2.89801  2.37887  2.77519  2.98518  4.58477  3.61503
          0.00796  5.23364  5.95599  0.61958  0.77255  0.48576  0.95510
    276   2.99222  3.30388  2.58638  2.88125  4.34453  1.73157  4.05119  3.75102  2.87289  3.37560  4.20218  2.93589  2.58275  3.21816  3.32752  2.86370  2.92596  3.44630  3.79599  2.58234    379 g - - -
          2.68618  4.42225  2.77519  2.73123  3.46354  2.40513  3.72494  3.29354  2.67741  2.69355  4.24690  2.90347  2.73739  3.18146  2.89801  2.37887  2.77519  2.98518  4.58477  3.61503
          0.00796  5.23364  5.95599  0.61958  0.77255  0.48576  0.95510
    277   2.62588  5.41189  3.26263  2.11052  4.72495  1.96698  3.95848  4.18893  2.43646  3.00184  3.80246  3.04100  3.57728  2.79320  2.81661  2.76805  2.51367  2.71145  5.86422  4.47348    380 g - - -
          2.68618  4.42225  2.77519  2.73123  3.46354  2.40513  3.72494  3.29354  2.67741  2.69355  4.24690  2.90347  2.73739  3.18146  2.89801  2.37887  2.77519  2.98518  4.58477  3.61503
          0.00796  5.23364  5.95599  0.61958  0.77255  0.48576  0.95510
    278   2.29073  5.50352  1.80764  1.71718  4.84813  3.35569  3.55838  4.33475  2.16076  3.80858  4.54477  2.98348  4.15445  2.70678  3.18121  2.95199  3.00989  3.53561  5.93596  4.52365    381 e - - -
          2.68618  4.42225  2.77519  2.73123  3.46354  2.40513  3.72494  3.29354  2.67741  2.69355  4.24690  2.90347  2.73739  3.18146  2.89801  2.37887  2.77519  2.98518  4.58477  3.61503
          0.00796  5.23364  5.95599  0.61958  0.77255  0.48576  0.95510
    279   1.91355  3.09691  4.50680  2.91169  2.35812  3.00605  4.43405  2.94293  3.79605  1.68412  3.61072  4.11847  4.49870  3.56243  3.96990  3.07923  3.25600  2.18089  5.10752  3.91649    382 l - - -
          2.68618  4.42225  2.77519  2.73123  3.46354  2.40513  3.72494  3.29354  2.67741  2.69355  4.24690  2.90347  2.73739  3.18146  2.89801  2.37887  2.77519  2.98518  4.58477  3.61503
          0.00796  5.23364  5.95599  0.61958  0.77255  0.48576  0.95510
    280   1.73952  5.22093  3.58111  3.03039  4.57259  3.37766  4.16889  3.96648  1.13149  2.50466  4.40401  3.51400  4.32428  3.32827  3.29607  3.14463  3.03279  3.63448  5.81775  4.51332    383 k - - -
          2.68618  4.42225  2.77519  2.73123  3.46354  2.40513  3.72494  3.29354  2.67741  2.69355  4.24690  2.90347  2.73739  3.18146  2.89801  2.37887  2.77519  2.98518  4.58477  3.61503
          0.00796  5.23364  5.95599  0.61958  0.77255  0.48576  0.95510
    281   2.50613  5.48486  2.80108  2.22450  4.82789  3.42536  3.50247  3.11951  2.02236  2.83595  3.72675  2.44055  3.38395  2.44709  2.83441  2.59904  3.21020  3.87440  5.91876  4.50905    384 k - - -
          2.68618  4.42225  2.77519  2.73123  3.46354  2.40513  3.72494  3.29354  2.67741  2.69355  4.24690  2.90347  2.73739  3.18146  2.89801  2.37887  2.77519  2.98518  4.58477  3.61503
          0.00796  5.23364  5.95599  0.61958  0.77255  0.48576  0.95510
    282   2.04141  5.47622  2.67249  2.33505  4.81553  2.67560  3.94285  4.29746  2.12716  2.96920  3.66728  2.69030  4.14853  2.60843  2.75101  2.72416  3.21044  3.17069  5.91236  3.80439    385 a - - -
          2.68618  4.42225  2.77519  2.73123  3.46354  2.40513  3.72494  3.29354  2.67741  2.69355  4.24690  2.90347  2.73739  3.18146  2.89801  2.37887  2.77519  2.98518  4.58477  3.61503
          0.00796  5.23364  5.95599  0.61958  0.77255  0.48576  0.95510
    283   1.45110  4.56199  4.76922  4.20302  3.74135  4.15964  4.64190  2.94146  4.05946  1.49385  3.74324  4.30551  4.59706  4.25626  4.18924  3.09658  2.52249  1.80579  5.27279  4.08889    386 a - - -
          2.68618  4.42225  2.77519  2.73123  3.46354  2.40513  3.72494  3.29354  2.67741  2.69355  4.24690  2.90347  2.73739  3.18146  2.89801  2.37887  2.77519  2.98518  4.58477  3.61503
          0.00796  5.23364  5.95599  0.61958  0.77255  0.48576  0.95510
    284   1.76554  5.30264  3.31882  1.94649  3.82984  3.79132  3.56845  3.40192  2.40435  3.26745  3.45061  3.29439  4.18268  2.32547  3.23608  2.62052  2.79819  3.65421  5.78071  3.61348    387 a - - -
          2.68618  4.42225  2.77519  2.73123  3.46354  2.40513  3.72494  3.29354  2.67741  2.69355  4.24690  2.90347  2.73739  3.18146  2.89801  2.37887  2.77519  2.98518  4.58477  3.61503
          0.00796  5.23364  5.95599  0.61958  0.77255  0.48576  0.95510
    285   2.47573  5.48435  2.51987  1.59875  4.82711  3.75376  3.20126  3.40278  2.54588  3.11148  4.52563  2.71859  4.14720  2.59871  2.68846  2.55073  3.21034  3.38935  5.91841  4.50886    388 e - - -
          2.68618  4.42225  2.77519  2.73123  3.46354  2.40513  3.72494  3.29354  2.67741  2.69355  4.24690  2.90347  2.73739  3.18146  2.89801  2.37887  2.77519  2.98518  4.58477  3.61503
          0.00796  5.23364  5.95599  0.61958  0.77255  0.48576  0.95510
    286   1.47371  5.04109  3.50176  2.62047  3.50679  3.45855  4.07835  2.97574  2.73210  3.00498  4.12375  3.13912  4.25003  2.67257  3.00020  2.62378  2.82884  2.71969  4.31027  4.27197    389 a - - -
          2.68618  4.42225  2.77519  2.73123  3.46354  2.40513  3.72494  3.29354  2.67741  2.69355  4.24690  2.90347  2.73739  3.18146  2.89801  2.37887  2.77519  2.98518  4.58477  3.61503
          0.00796  5.23364  5.95599  0.61958  0.77255  0.48576  0.95510
    287   2.50551  4.41453  4.92998  4.31898  2.61483  4.19222  3.34030  2.04913  4.11781  1.91790  3.21048  4.33355  4.55654  4.26101  4.14848  2.31186  2.44353  1.88521  4.05871  3.85789    390 v - - -
          2.68618  4.42225  2.77519  2.73123  3.46354  2.40513  3.72494  3.29354  2.67741  2.69355  4.24690  2.90347  2.73739  3.18146  2.89801  2.37887  2.77519  2.98518  4.58477  3.61503
          0.00796  5.23364  5.95599  0.61958  0.77255  0.48576  0.95510
    288   2.78339  5.42241  2.96025  2.18057  3.94663  3.76567  3.95586  2.50939  2.42926  3.38485  4.47050  1.95362  4.15845  2.73268  2.43991  2.65789  3.21200  2.83922  5.87214  4.47869    391 n - - -
          2.68618  4.42225  2.77519  2.73123  3.46354  2.40513  3.72494  3.29354  2.67741  2.69355  4.24690  2.90347  2.73739  3.18146  2.89801  2.37887  2.77519  2.98518  4.58477  3.61503
          0.00796  5.23364  5.95599  0.61958  0.77255  0.48576  0.95510
    289   2.07084  4.36825  3.01818  2.00818  4.80238  3.42730  3.94500  3.67974  1.92288  3.10724  3.85269  2.82826  4.15017  2.86297  2.75484  2.59504  2.58454  3.85241  5.90549  4.50044    392 k - - -
          2.68618  4.42225  2.77519  2.73123  3.46354  2.40513  3.72494  3.29354  2.67741  2.69355  4.24690  2.90347  2.73739  3.18146  2.89801  2.37887  2.77519  2.98518  4.58477  3.61503
          0.00796  5.23364  5.95599  0.61958  0.77255  0.48576  0.95510
    290   2.36707  3.70499  4.86412  3.60073  2.07042  4.18384  3.82006  2.14805  4.06984  1.68417  2.96456  4.30297  4.54882  4.22514  2.74027  3.48938  2.82607  2.38712  5.04426  3.86516    393 l - - -
          2.68618  4.42225  2.77519  2.73123  3.46354  2.40513  3.72494  3.29354  2.67741  2.69355  4.24690  2.90347  2.73739  3.18146  2.89801  2.37887  2.77519  2.98518  4.58477  3.61503
          0.00796  5.23364  5.95599  0.61958  0.77255  0.48576  0.95510
    291   3.67467  4.99709  5.40621  4.89634  1.29470  4.75949  3.61732  3.34405  4.69316  1.01337  3.96836  4.76543  5.08404  4.72957  4.68180  4.08655  3.90041  2.67744  4.76832  2.61599    394 l - - -
          2.68618  4.42225  2.77519  2.73123  3.46354  2.40513  3.72494  3.29354  2.67741  2.69355  4.24690  2.90347  2.73739  3.18146  2.89801  2.37887  2.77519  2.98518  4.58477  3.61503
          0.07110  5.23364  2.75985  0.61958  0.77255  0.48576  0.95510
    292   2.26875  5.46043  2.91587  2.13429  4.80521  2.69042  3.91128  4.29099  2.13011  3.76558  4.50121  2.94388  4.11761  2.22212  2.91585  2.23577  2.64080  3.40397  5.89328  4.48246    395 k - - -
          2.68618  4.42225  2.77519  2.73123  3.46354  2.40513  3.72494  3.29354  2.67741  2.69355  4.24690  2.90347  2.73739  3.18146  2.89801  2.37887  2.77519  2.98518  4.58477  3.61503
          0.00571  5.16825        *  0.61958  0.77255  0.00000        *
//
```
