## Supplementary Code for "A role for the S4-domain containing protein YlmH in ribosome-associated quality control in *Bacillus subtilis*": PF00849.hmm

```
HMMER3/f [3.3 | Nov 2019]
NAME  PseudoU_synth_2
ACC   PF00849.26
DESC  RNA pseudouridylate synthase
LENG  152
ALPH  amino
RF    no
MM    no
CONS  yes
CS    no
MAP   yes
DATE  Wed May 10 16:55:25 2023
NSEQ  53
EFFN  7.508118
CKSUM 84500902
GA    26.8 26.8;
TC    26.8 26.8;
NC    26.7 26.7;
BM    hmmbuild HMM.ann SEED.ann
SM    hmmsearch -E 1000 --cpu 4 -Z 75585367 HMM pfamseq
STATS LOCAL MSV      -10.1482  0.70921
STATS LOCAL VITERBI  -10.8778  0.70921
STATS LOCAL FORWARD   -4.2450  0.70921
HMM          A        C        D        E        F        G        H        I        K        L        M        N        P        Q        R        S        T        V        W        Y   
            m->m     m->i     m->d     i->m     i->i     d->m     d->d
  COMPO   2.60709  4.33724  2.98160  2.66712  3.51547  2.85574  3.45411  2.95652  2.48369  2.48046  3.88190  3.04063  3.27155  3.01251  2.75438  2.66068  2.79529  2.71508  4.94242  3.45782
          2.68618  4.42225  2.77519  2.73123  3.46354  2.40513  3.72494  3.29354  2.67741  2.69355  4.24690  2.90347  2.73739  3.18146  2.89801  2.37887  2.77519  2.98518  4.58477  3.61503
          0.00496  5.70418  6.42653  0.61958  0.77255  0.00000        *
      1   2.98753  5.74061  2.12207  2.50537  5.08626  3.25069  2.50563  3.37327  2.44340  4.04614  4.78112  2.13294  3.68068  2.64146  2.81625  2.80725  3.16858  3.34793  6.17295  2.86616      1 d - - -
          2.68618  4.42225  2.77519  2.73123  3.46354  2.40513  3.72494  3.29354  2.67741  2.69355  4.24690  2.90347  2.73739  3.18146  2.89801  2.37887  2.77519  2.98518  4.58477  3.61503
          0.00496  5.70418  6.42653  0.61958  0.77255  0.48576  0.95510
      2   3.32384  4.69693  5.29677  4.68107  2.50339  4.49407  3.43066  2.31293  4.46374  1.62264  3.43224  4.65926  4.85734  4.59251  4.46822  3.80586  2.88676  1.83730  4.13646  1.69831      2 l - - -
          2.68621  4.42228  2.77522  2.73126  3.46311  2.40515  3.72497  3.29357  2.67744  2.69358  4.24692  2.90349  2.73742  3.18149  2.89803  2.37873  2.77522  2.98521  4.58480  3.61506
          0.04092  3.25766  6.42653  0.25996  1.47440  0.48576  0.95510
      3   2.65348  4.69270  5.29312  4.67706  2.89794  4.48976  3.88716  1.53606  4.45962  1.56876  3.19436  4.65547  4.85333  4.58886  4.46418  3.06610  3.55156  1.73200  4.17512  3.30846      4 i - - -
          2.68618  4.42225  2.77519  2.73123  3.46354  2.40513  3.72494  3.29354  2.67741  2.69355  4.24690  2.90347  2.73739  3.18146  2.89801  2.37887  2.77519  2.98518  4.58477  3.61503
          0.00496  5.70418  6.42653  0.61958  0.77255  0.48576  0.95510
      4   2.53284  3.52769  5.32846  4.71425  3.06869  4.52668  4.86445  1.77013  4.49819  1.83291  3.43629  4.69328  4.88827  4.62794  4.50320  3.83977  3.15650  1.18837  5.35270  3.58541      5 v - - -
          2.68618  4.42225  2.77519  2.73123  3.46354  2.40513  3.72494  3.29354  2.67741  2.69355  4.24690  2.90347  2.73739  3.18146  2.89801  2.37887  2.77519  2.98518  4.58477  3.61503
          0.00496  5.70418  6.42653  0.61958  0.77255  0.48576  0.95510
      5   2.84327  3.40609  5.30361  4.68735  2.81092  4.49631  4.83072  1.88002  4.46900  1.71040  2.89899  4.66363  4.85933  4.59699  4.47179  3.80837  3.55695  1.40149  3.53330  2.98844      6 v - - -
          2.68618  4.42225  2.77519  2.73123  3.46354  2.40513  3.72494  3.29354  2.67741  2.69355  4.24690  2.90347  2.73739  3.18146  2.89801  2.37887  2.77519  2.98518  4.58477  3.61503
          0.00496  5.70418  6.42653  0.61958  0.77255  0.48576  0.95510
      6   3.23625  3.81865  2.29830  2.36972  5.02342  4.01527  2.25540  4.49602  2.78892  3.55649  4.74488  1.31917  4.40947  3.30951  3.43925  3.20774  3.46759  3.63352  6.14323  2.86268      7 n - - -
          2.68618  4.42225  2.77519  2.73123  3.46354  2.40513  3.72494  3.29354  2.67741  2.69355  4.24690  2.90347  2.73739  3.18146  2.89801  2.37887  2.77519  2.98518  4.58477  3.61503
          0.00496  5.70418  6.42653  0.61958  0.77255  0.48576  0.95510
      7   5.80463  7.17908  6.08595  5.64717  7.04932  5.70353  6.20162  6.82750  0.04855  6.06347  7.12507  5.92902  6.24377  5.46541  4.58447  5.88588  6.02695  6.49414  7.51814  6.82728      8 K - - -
          2.68618  4.42225  2.77519  2.73123  3.46354  2.40513  3.72494  3.29354  2.67741  2.69355  4.24690  2.90347  2.73739  3.18146  2.89801  2.37887  2.77519  2.98518  4.58477  3.61503
          0.00496  5.70418  6.42653  0.61958  0.77255  0.48576  0.95510
      8   3.69476  6.02201  3.78814  3.04847  5.39484  4.35322  4.51918  4.81452  2.55204  3.69800  5.11244  3.38696  0.56848  3.64592  3.12517  3.03775  3.91519  4.44025  6.42721  5.11450      9 P - - -
          2.68618  4.42225  2.77519  2.73123  3.46354  2.40513  3.72494  3.29354  2.67741  2.69355  4.24690  2.90347  2.73739  3.18146  2.89801  2.37887  2.77519  2.98518  4.58477  3.61503
          0.00496  5.70418  6.42653  0.61958  0.77255  0.48576  0.95510
      9   1.85381  4.31700  3.48402  2.45264  5.06375  3.65817  2.89341  4.54530  2.14133  3.61642  4.76730  2.95904  3.17445  2.78776  2.94548  2.20371  3.46052  3.13413  6.16145  2.70291     10 a - - -
          2.68618  4.42225  2.77519  2.73123  3.46354  2.40513  3.72494  3.29354  2.67741  2.69355  4.24690  2.90347  2.73739  3.18146  2.89801  2.37887  2.77519  2.98518  4.58477  3.61503
          0.00496  5.70418  6.42653  0.61958  0.77255  0.48576  0.95510
     10   2.97586  5.70811  2.76261  3.03179  4.03569  0.82573  3.19825  4.45782  3.09882  3.99815  4.77731  2.67409  4.49956  3.43847  3.58805  3.01772  3.56943  4.07598  6.17829  3.99234     11 g - - -
          2.68618  4.42225  2.77519  2.73123  3.46354  2.40513  3.72494  3.29354  2.67741  2.69355  4.24690  2.90347  2.73739  3.18146  2.89801  2.37887  2.77519  2.98518  4.58477  3.61503
          0.00496  5.70418  6.42653  0.61958  0.77255  0.48576  0.95510
     11   3.32240  4.70033  3.61684  3.44323  3.09523  4.48984  4.82244  1.94984  4.43978  1.70767  2.20345  4.64467  4.85344  4.57529  4.45620  3.80026  3.21545  1.58229  5.32261  2.61094     12 v - - -
          2.68618  4.42225  2.77519  2.73123  3.46354  2.40513  3.72494  3.29354  2.67741  2.69355  4.24690  2.90347  2.73739  3.18146  2.89801  2.37887  2.77519  2.98518  4.58477  3.61503
          0.00496  5.70418  6.42653  0.61958  0.77255  0.48576  0.95510
     12   2.68750  4.19529  3.28081  3.00725  4.47922  4.13034  3.72174  2.51202  2.96217  2.12970  4.36856  2.69385  1.99902  2.97645  3.64277  3.09764  2.66028  2.25627  5.81932  4.52285     13 p - - -
          2.68618  4.42225  2.77519  2.73123  3.46354  2.40513  3.72494  3.29354  2.67741  2.69355  4.24690  2.90347  2.73739  3.18146  2.89801  2.37887  2.77519  2.98518  4.58477  3.61503
          0.00496  5.70418  6.42653  0.61958  0.77255  0.48576  0.95510
     13   3.03170  2.09793  5.26817  4.65586  3.40452  4.50064  4.83510  2.83413  4.44796  2.37382  3.41108  4.65406  4.86416  4.58520  4.46699  1.91294  2.24158  1.37735  5.33685  4.16001     14 v - - -
          2.68618  4.42225  2.77519  2.73123  3.46354  2.40513  3.72494  3.29354  2.67741  2.69355  4.24690  2.90347  2.73739  3.18146  2.89801  2.37887  2.77519  2.98518  4.58477  3.61503
          0.00496  5.70418  6.42653  0.61958  0.77255  0.48576  0.95510
     14   2.42750  5.70826  3.00142  2.59781  5.03983  3.23954  2.06036  3.65736  2.93769  4.00778  3.43979  3.20701  3.76119  2.18201  3.42816  2.09849  2.47738  2.88676  6.14910  4.74643     15 h - - -
          2.68618  4.42225  2.77519  2.73123  3.46354  2.40513  3.72494  3.29354  2.67741  2.69355  4.24690  2.90347  2.73739  3.18146  2.89801  2.37887  2.77519  2.98518  4.58477  3.61503
          0.00496  5.70418  6.42653  0.61958  0.77255  0.48576  0.95510
     15   2.81816  4.38087  3.22193  2.94350  4.11362  2.11719  3.42300  4.48903  2.48807  2.66034  4.73824  2.98666  1.93298  3.04987  2.66533  2.38273  2.98714  3.60656  6.13720  4.73877     16 p - - -
          2.68618  4.42225  2.77519  2.73123  3.46354  2.40513  3.72494  3.29354  2.67741  2.69355  4.24690  2.90347  2.73739  3.18146  2.89801  2.37887  2.77519  2.98518  4.58477  3.61503
          0.00496  5.70418  6.42653  0.61958  0.77255  0.48576  0.95510
     16   2.51979  4.19513  2.71015  2.49471  4.10323  2.43625  3.11941  3.18217  2.15755  3.22579  3.95043  3.21784  2.88783  3.06254  3.17514  2.70354  2.26696  4.09711  6.15239  4.04529     17 k - - -
          2.68618  4.42225  2.77519  2.73123  3.46354  2.40513  3.72494  3.29354  2.67741  2.69355  4.24690  2.90347  2.73739  3.18146  2.89801  2.37887  2.77519  2.98518  4.58477  3.61503
          0.00496  5.70418  6.42653  0.61958  0.77255  0.48576  0.95510
     17   2.30938  5.73633  1.87677  2.63012  4.11736  2.42236  3.29316  4.56512  2.30780  4.04105  4.77734  3.18982  3.04564  3.28703  2.76044  2.65379  2.94857  3.08978  6.16981  3.36679     18 d - - -
          2.68647  4.41966  2.77530  2.73233  3.46485  2.40566  3.72231  3.29368  2.67711  2.69147  4.24820  2.90123  2.73769  3.18235  2.89810  2.38071  2.77495  2.98543  4.58227  3.61365
          1.90337  0.84843  0.86074  2.14665  0.12429  0.48576  0.95510
     18   2.71144  3.82300  2.39249  2.17922  3.60761  2.76900  3.98455  3.04373  2.59630  2.77590  4.22964  3.00965  4.17104  3.13296  3.24787  2.28217  2.76897  3.09554  5.66079  3.24528     44 e - - -
          2.68618  4.42225  2.77519  2.73123  3.46354  2.40513  3.72494  3.29354  2.67741  2.69355  4.24690  2.90347  2.73739  3.18146  2.89801  2.37887  2.77519  2.98518  4.58477  3.61503
          0.00859  5.15733  5.87967  0.61958  0.77255  0.83003  0.57277
     19   2.81947  5.10342  3.21838  2.40752  3.57928  3.14600  4.16761  3.01197  2.80214  2.14514  4.18751  2.92069  2.60048  3.36334  3.17549  2.50324  2.99363  2.50911  3.49806  3.58780     45 l - - -
          2.68618  4.42225  2.77519  2.73123  3.46354  2.40513  3.72494  3.29354  2.67741  2.69355  4.24690  2.90347  2.73739  3.18146  2.89801  2.37887  2.77519  2.98518  4.58477  3.61503
          0.00679  5.39086  6.11321  0.61958  0.77255  1.26781  0.33052
     20   2.53157  5.52197  2.62786  2.47616  3.97605  3.10313  2.78788  3.35293  2.35520  3.04518  3.81286  2.79199  4.24622  2.91131  3.02242  2.17219  2.57199  3.19954  4.17996  4.57321     46 s - - -
          2.68618  4.42225  2.77519  2.73123  3.46354  2.40513  3.72494  3.29354  2.67741  2.69355  4.24690  2.90347  2.73739  3.18146  2.89801  2.37887  2.77519  2.98518  4.58477  3.61503
          0.00664  5.41407  6.13642  0.61958  0.77255  0.59682  0.79975
     21   2.42310  5.63693  2.44967  2.29713  3.49645  2.82265  4.11994  3.39812  2.09331  2.69603  4.68058  2.96355  3.73489  3.22001  2.74206  2.44818  2.72482  3.61290  6.07648  3.89809     47 k - - -
          2.68618  4.42225  2.77519  2.73123  3.46354  2.40513  3.72494  3.29354  2.67741  2.69355  4.24690  2.90347  2.73739  3.18146  2.89801  2.37887  2.77519  2.98518  4.58477  3.61503
          0.00567  5.57120  6.29355  0.61958  0.77255  0.74982  0.63952
     22   2.53630  3.43302  3.02764  2.43468  3.70040  3.58417  3.38908  3.45184  2.71632  2.20955  3.63286  3.24001  3.38803  2.97332  2.39447  3.25742  3.42541  2.47325  3.82842  3.22096     48 l - - -
          2.68618  4.42225  2.77519  2.73123  3.46354  2.40513  3.72494  3.29354  2.67741  2.69355  4.24690  2.90347  2.73739  3.18146  2.89801  2.37887  2.77519  2.98518  4.58477  3.61503
          0.00546  5.60907  6.33142  0.61958  0.77255  0.70133  0.68503
     23   2.47893  4.37114  2.66055  2.28020  4.09741  3.96534  3.32388  4.50555  2.12504  2.32863  3.71685  2.64917  3.79863  2.67234  2.91752  2.51669  2.93068  3.35498  6.12150  3.90752     49 k - - -
          2.68618  4.42225  2.77519  2.73123  3.46354  2.40513  3.72494  3.29354  2.67741  2.69355  4.24690  2.90347  2.73739  3.18146  2.89801  2.37887  2.77519  2.98518  4.58477  3.61503
          0.00532  5.63520  6.35754  0.61958  0.77255  0.55168  0.85798
     24   2.95403  4.33865  2.94873  2.24005  3.71802  2.98304  2.90384  3.40504  2.56981  3.33416  4.73942  3.19057  2.94810  3.04814  2.39092  2.02793  2.81358  3.50489  6.13473  3.33301     50 s - - -
          2.68618  4.42225  2.77519  2.73123  3.46354  2.40513  3.72494  3.29354  2.67741  2.69355  4.24690  2.90347  2.73739  3.18146  2.89801  2.37887  2.77519  2.98518  4.58477  3.61503
          0.00514  5.66840  6.39075  0.61958  0.77255  0.66843  0.71850
     25   2.85161  3.28202  3.10632  2.76218  2.96765  3.33792  4.27740  3.04762  2.45307  2.35936  4.45034  2.88443  3.45709  3.17807  2.52657  2.83799  2.28069  3.07081  4.25868  3.64893     51 t - - -
          2.68618  4.42225  2.77519  2.73123  3.46354  2.40513  3.72494  3.29354  2.67741  2.69355  4.24690  2.90347  2.73739  3.18146  2.89801  2.37887  2.77519  2.98518  4.58477  3.61503
          0.00514  5.66840  6.39075  0.61958  0.77255  0.66843  0.71850
     26   2.66488  5.61806  2.94176  2.47736  2.97982  3.54489  3.39813  4.37942  2.49381  2.39380  4.66985  3.22306  3.30519  3.06838  2.98162  2.51920  2.17122  2.79369  3.68057  3.63318     52 t - - -
          2.68618  4.42225  2.77519  2.73123  3.46354  2.40513  3.72494  3.29354  2.67741  2.69355  4.24690  2.90347  2.73739  3.18146  2.89801  2.37887  2.77519  2.98518  4.58477  3.61503
          0.00514  5.66840  6.39075  0.61958  0.77255  0.66843  0.71850
     27   2.29517  3.82462  2.69872  2.33100  4.03891  3.29067  4.21516  2.73162  2.15574  2.75959  3.92457  2.97820  3.75844  3.33829  2.60287  2.81692  2.93068  2.81608  6.02649  3.90426     53 k - - -
          2.68618  4.42225  2.77519  2.73123  3.46354  2.40513  3.72494  3.29354  2.67741  2.69355  4.24690  2.90347  2.73739  3.18146  2.89801  2.37887  2.77519  2.98518  4.58477  3.61503
          0.00514  5.66840  6.39075  0.61958  0.77255  0.66843  0.71850
     28   2.36014  5.57624  3.02903  2.50964  3.07228  3.58273  4.20785  3.14903  2.40087  2.24398  3.59612  2.66206  4.40549  3.09477  2.78124  2.75032  2.25794  3.93581  6.04470  3.30990     54 l - - -
          2.68618  4.42225  2.77519  2.73123  3.46354  2.40513  3.72494  3.29354  2.67741  2.69355  4.24690  2.90347  2.73739  3.18146  2.89801  2.37887  2.77519  2.98518  4.58477  3.61503
          0.00514  5.66840  6.39075  0.61958  0.77255  0.66843  0.71850
     29   2.41412  4.21089  2.70211  2.32627  4.04501  4.00791  4.20085  2.93377  2.46086  2.44159  4.65346  3.21179  3.28517  2.60895  2.92641  2.34028  3.19398  2.95120  6.06255  3.02842     55 e - - -
          2.68618  4.42225  2.77519  2.73123  3.46354  2.40513  3.72494  3.29354  2.67741  2.69355  4.24690  2.90347  2.73739  3.18146  2.89801  2.37887  2.77519  2.98518  4.58477  3.61503
          0.00514  5.66840  6.39075  0.61958  0.77255  0.52135  0.90070
     30   2.75283  5.61277  2.95079  2.74548  4.09832  3.05484  3.70387  3.19951  2.29609  2.11945  4.02553  2.72698  3.18745  3.10041  2.60699  2.26875  3.45485  3.05147  4.52529  3.51639     56 l - - -
          2.68618  4.42225  2.77519  2.73123  3.46354  2.40513  3.72494  3.29354  2.67741  2.69355  4.24690  2.90347  2.73739  3.18146  2.89801  2.37887  2.77519  2.98518  4.58477  3.61503
          0.00505  5.68596  6.40831  0.61958  0.77255  0.58374  0.81602
     31   2.83809  5.45843  2.63036  2.86637  3.92554  3.01612  4.26053  2.78739  2.70780  2.59921  3.80930  3.01587  2.97226  2.95022  2.40593  2.81506  2.79151  2.49967  4.15506  3.24624     57 r - - -
          2.68618  4.42225  2.77519  2.73123  3.46354  2.40513  3.72494  3.29354  2.67741  2.69355  4.24690  2.90347  2.73739  3.18146  2.89801  2.37887  2.77519  2.98518  4.58477  3.61503
          0.00505  5.68596  6.40831  0.61958  0.77255  0.58374  0.81602
     32   2.25592  5.72715  2.84646  2.50550  3.49207  3.63171  4.17921  4.55707  2.32780  2.54668  4.76798  2.57011  2.63978  2.57270  2.28325  2.40349  3.44922  4.11743  6.16023  3.99188     58 a - - -
          2.68618  4.42225  2.77519  2.73123  3.46354  2.40513  3.72494  3.29354  2.67741  2.69355  4.24690  2.90347  2.73739  3.18146  2.89801  2.37887  2.77519  2.98518  4.58477  3.61503
          0.00505  5.68596  6.40831  0.61958  0.77255  0.58374  0.81602
     33   2.84331  5.70279  2.93423  2.09965  3.66423  2.78894  3.68170  3.38149  2.39464  2.55290  3.96841  2.79804  2.97736  2.86965  2.93504  2.49893  3.11398  3.28361  6.14227  3.20489     59 e - - -
          2.68621  4.42098  2.77522  2.73126  3.46357  2.40516  3.72497  3.29357  2.67744  2.69358  4.24693  2.90350  2.73743  3.18149  2.89804  2.37890  2.77522  2.98490  4.58480  3.61506
          0.02435  3.79833  6.40831  0.65712  0.73052  0.58374  0.81602
     34   2.54776  5.72415  2.63607  2.22028  3.52163  2.87057  3.25158  4.55182  2.59799  2.33484  4.76533  2.64590  3.21459  3.05186  2.61551  2.51477  2.87445  3.37466  6.15802  4.02750     62 e - - -
          2.68618  4.42225  2.77519  2.73123  3.46354  2.40513  3.72494  3.29354  2.67741  2.69355  4.24690  2.90347  2.73739  3.18146  2.89801  2.37887  2.77519  2.98518  4.58477  3.61503
          0.00505  5.68596  6.40831  0.61958  0.77255  0.42904  1.05307
     35   2.84477  5.73729  2.96087  2.26874  4.14125  2.37208  3.33794  3.94162  2.06134  2.73011  4.77818  2.29081  3.79794  2.68895  2.96690  2.99244  2.63980  3.35268  6.17051  4.08915     63 k - - -
          2.68618  4.42225  2.77519  2.73123  3.46354  2.40513  3.72494  3.29354  2.67741  2.69355  4.24690  2.90347  2.73739  3.18146  2.89801  2.37887  2.77519  2.98518  4.58477  3.61503
          0.00496  5.70418  6.42653  0.61958  0.77255  0.48576  0.95510
     36   2.87756  5.73095  2.81962  2.16474  5.07233  2.77860  4.19164  3.93817  2.26227  3.23461  3.95836  2.52952  2.94302  3.09053  2.96880  2.41774  2.69843  2.47621  6.16585  3.55254     64 e - - -
          2.68618  4.42225  2.77519  2.73123  3.46354  2.40513  3.72494  3.29354  2.67741  2.69355  4.24690  2.90347  2.73739  3.18146  2.89801  2.37887  2.77519  2.98518  4.58477  3.61503
          0.00496  5.70418  6.42653  0.61958  0.77255  0.48576  0.95510
     37   2.81959  4.49717  2.58737  2.39570  2.74828  3.28593  4.19315  3.52817  2.16858  3.04201  4.76737  2.74691  2.98464  2.63113  2.57850  2.66579  2.79988  3.73248  6.16152  3.59550     65 k - - -
          2.68618  4.42225  2.77519  2.73123  3.46354  2.40513  3.72494  3.29354  2.67741  2.69355  4.24690  2.90347  2.73739  3.18146  2.89801  2.37887  2.77519  2.98518  4.58477  3.61503
          0.00496  5.70418  6.42653  0.61958  0.77255  0.48576  0.95510
     38   3.00148  5.73384  3.21300  2.11768  4.28302  3.30396  2.95397  3.45486  2.35240  3.59447  3.99831  2.58185  3.21408  2.55803  2.03943  2.94080  2.99697  2.90113  6.16798  3.57283     66 r - - -
          2.68618  4.42225  2.77519  2.73123  3.46354  2.40513  3.72494  3.29354  2.67741  2.69355  4.24690  2.90347  2.73739  3.18146  2.89801  2.37887  2.77519  2.98518  4.58477  3.61503
          0.00496  5.70418  6.42653  0.61958  0.77255  0.48576  0.95510
     39   2.66069  3.36660  5.28039  4.66517  2.66719  3.75117  4.82128  2.14248  4.45046  1.43725  3.81287  4.64960  2.41798  3.41537  4.45933  3.79903  3.22687  1.93766  4.18352  3.61456     67 l - - -
          2.68618  4.42225  2.77519  2.73123  3.46354  2.40513  3.72494  3.29354  2.67741  2.69355  4.24690  2.90347  2.73739  3.18146  2.89801  2.37887  2.77519  2.98518  4.58477  3.61503
          0.00496  5.70418  6.42653  0.61958  0.77255  0.48576  0.95510
     40   2.70096  5.50100  3.60740  2.85385  2.79901  2.46287  2.91248  3.38314  2.23000  3.38270  3.89848  3.08684  4.45080  3.06678  2.38347  2.66703  3.47262  2.90785  5.99165  2.36201     68 k - - -
          2.68618  4.42225  2.77519  2.73123  3.46354  2.40513  3.72494  3.29354  2.67741  2.69355  4.24690  2.90347  2.73739  3.18146  2.89801  2.37887  2.77519  2.98518  4.58477  3.61503
          0.00496  5.70418  6.42653  0.61958  0.77255  0.48576  0.95510
     41   2.47622  4.71885  5.10428  4.50029  2.89861  4.46436  3.20059  2.23573  4.32220  2.19279  3.44674  3.79071  1.83548  3.84485  4.39188  2.70801  2.59579  2.16522  3.96617  3.57416     69 p - - -
          2.68618  4.42225  2.77519  2.73123  3.46354  2.40513  3.72494  3.29354  2.67741  2.69355  4.24690  2.90347  2.73739  3.18146  2.89801  2.37887  2.77519  2.98518  4.58477  3.61503
          0.00496  5.70418  6.42653  0.61958  0.77255  0.48576  0.95510
     42   2.76611  2.28214  5.56191  4.97045  4.08236  4.80800  5.19167  1.76260  4.77776  2.44979  4.05975  4.97371  3.56670  4.92597  4.80521  4.13429  3.36404  0.93082  5.67528  4.49221     70 v - - -
          2.68618  4.42225  2.77519  2.73123  3.46354  2.40513  3.72494  3.29354  2.67741  2.69355  4.24690  2.90347  2.73739  3.18146  2.89801  2.37887  2.77519  2.98518  4.58477  3.61503
          0.00496  5.70418  6.42653  0.61958  0.77255  0.48576  0.95510
     43   3.62286  6.02074  3.62016  3.23218  5.40704  1.47680  1.09816  4.86237  3.17546  4.34814  5.13689  2.34299  4.71955  3.27378  3.12706  3.58755  3.31212  4.45512  6.47338  5.11092     71 h - - -
          2.68618  4.42225  2.77519  2.73123  3.46354  2.40513  3.72494  3.29354  2.67741  2.69355  4.24690  2.90347  2.73739  3.18146  2.89801  2.37887  2.77519  2.98518  4.58477  3.61503
          0.00496  5.70418  6.42653  0.61958  0.77255  0.48576  0.95510
     44   3.20798  6.04896  4.02375  3.40440  5.46091  4.41083  4.45199  4.86650  2.70085  4.30749  5.10461  3.01188  3.74069  2.71776  0.57527  3.67223  3.89852  4.48287  6.37983  3.75267     72 R - - -
          2.68618  4.42225  2.77519  2.73123  3.46354  2.40513  3.72494  3.29354  2.67741  2.69355  4.24690  2.90347  2.73739  3.18146  2.89801  2.37887  2.77519  2.98518  4.58477  3.61503
          0.00496  5.70418  6.42653  0.61958  0.77255  0.48576  0.95510
     45   4.32846  5.60095  6.30735  5.70679  3.37209  5.62007  5.93025  2.12454  5.53301  0.39445  3.39976  5.79248  5.78757  5.48499  5.48636  3.69992  4.54218  3.02994  6.11442  5.08589     73 L - - -
          2.68618  4.42225  2.77519  2.73123  3.46354  2.40513  3.72494  3.29354  2.67741  2.69355  4.24690  2.90347  2.73739  3.18146  2.89801  2.37887  2.77519  2.98518  4.58477  3.61503
          0.00496  5.70418  6.42653  0.61958  0.77255  0.48576  0.95510
     46   4.58080  7.40477  0.24025  2.97952  6.72259  2.74330  5.26640  6.39525  4.60020  5.79023  6.78840  3.95508  5.24632  4.47419  5.44255  4.36362  4.93859  5.85820  7.90596  6.21441     74 D - - -
          2.68618  4.42225  2.77519  2.73123  3.46354  2.40513  3.72494  3.29354  2.67741  2.69355  4.24690  2.90347  2.73739  3.18146  2.89801  2.37887  2.77519  2.98518  4.58477  3.61503
          0.00496  5.70418  6.42653  0.61958  0.77255  0.48576  0.95510
     47   2.75816  5.67926  3.50607  2.77938  4.13471  3.60510  3.69694  3.88067  1.59570  3.56589  4.72673  3.20366  4.40841  2.81011  1.64884  2.96902  2.90196  3.07676  6.12754  2.94233     75 k - - -
          2.68618  4.42225  2.77519  2.73123  3.46354  2.40513  3.72494  3.29354  2.67741  2.69355  4.24690  2.90347  2.73739  3.18146  2.89801  2.37887  2.77519  2.98518  4.58477  3.61503
          0.00496  5.70418  6.42653  0.61958  0.77255  0.48576  0.95510
     48   2.18513  3.75938  2.33330  2.22304  3.63522  2.70470  4.19306  4.54608  2.61406  2.88244  4.00950  2.27957  2.67543  2.80119  3.19796  2.96370  3.46048  4.11278  6.16178  3.99936     76 a - - -
          2.68618  4.42225  2.77519  2.73123  3.46354  2.40513  3.72494  3.29354  2.67741  2.69355  4.24690  2.90347  2.73739  3.18146  2.89801  2.37887  2.77519  2.98518  4.58477  3.61503
          0.00496  5.70418  6.42653  0.61958  0.77255  0.48576  0.95510
     49   2.46678  5.31668  5.62794  5.34808  5.57464  4.21985  5.96231  4.85392  5.24256  4.68295  5.53175  4.97343  5.03655  5.40505  5.35054  1.58427  0.71177  2.02255  7.00611  5.89060     77 t - - -
          2.68618  4.42225  2.77519  2.73123  3.46354  2.40513  3.72494  3.29354  2.67741  2.69355  4.24690  2.90347  2.73739  3.18146  2.89801  2.37887  2.77519  2.98518  4.58477  3.61503
          0.00496  5.70418  6.42653  0.61958  0.77255  0.48576  0.95510
     50   2.51378  4.26437  3.53946  1.94825  4.94521  4.02913  4.22876  4.40158  2.98285  3.93041  4.69630  3.52237  4.42495  3.09527  2.96669  1.15244  2.22820  3.52989  6.10323  4.72111     78 s - - -
          2.68618  4.42225  2.77519  2.73123  3.46354  2.40513  3.72494  3.29354  2.67741  2.69355  4.24690  2.90347  2.73739  3.18146  2.89801  2.37887  2.77519  2.98518  4.58477  3.61503
          0.00496  5.70418  6.42653  0.61958  0.77255  0.48576  0.95510
     51   5.76827  7.07775  6.56609  6.64857  7.37167  0.02197  7.37017  7.55411  6.91633  6.82383  7.98286  6.76218  6.42411  7.15552  6.78479  6.01869  6.30335  6.89887  7.86652  7.58674     79 G - - -
          2.68618  4.42225  2.77519  2.73123  3.46354  2.40513  3.72494  3.29354  2.67741  2.69355  4.24690  2.90347  2.73739  3.18146  2.89801  2.37887  2.77519  2.98518  4.58477  3.61503
          0.00496  5.70418  6.42653  0.61958  0.77255  0.48576  0.95510
     52   2.75874  2.83536  5.46237  4.86113  3.96565  3.12894  5.05079  2.01419  4.65798  1.00443  3.96107  4.85331  5.04208  4.79633  4.67524  4.00549  3.71717  1.72876  5.53626  4.35816     80 l - - -
          2.68618  4.42225  2.77519  2.73123  3.46354  2.40513  3.72494  3.29354  2.67741  2.69355  4.24690  2.90347  2.73739  3.18146  2.89801  2.37887  2.77519  2.98518  4.58477  3.61503
          0.00496  5.70418  6.42653  0.61958  0.77255  0.48576  0.95510
     53   3.97160  5.28738  5.95286  5.34758  3.43303  5.21296  5.54232  1.85822  5.15507  1.01387  2.33305  5.38176  5.47511  3.31703  5.13648  4.54591  4.19501  1.52464  5.87072  4.77599     81 l - - -
          2.68618  4.42225  2.77519  2.73123  3.46354  2.40513  3.72494  3.29354  2.67741  2.69355  4.24690  2.90347  2.73739  3.18146  2.89801  2.37887  2.77519  2.98518  4.58477  3.61503
          0.00496  5.70418  6.42653  0.61958  0.77255  0.48576  0.95510
     54   2.96785  3.95384  5.65081  5.05332  3.22036  4.88681  5.25163  1.68279  4.85572  1.10390  3.18729  5.05466  5.21734  4.97784  4.86681  4.21297  3.88319  1.49425  5.69791  4.53440     82 l - - -
          2.68618  4.42225  2.77519  2.73123  3.46354  2.40513  3.72494  3.29354  2.67741  2.69355  4.24690  2.90347  2.73739  3.18146  2.89801  2.37887  2.77519  2.98518  4.58477  3.61503
          0.00496  5.70418  6.42653  0.61958  0.77255  0.48576  0.95510
     55   3.33467  3.85108  5.31200  4.69606  1.68817  3.40769  4.84115  2.10088  4.47838  1.46435  2.81593  4.67369  4.86892  4.60585  4.48158  3.81913  3.56677  2.04797  5.32845  2.88180     83 l - - -
          2.68618  4.42225  2.77519  2.73123  3.46354  2.40513  3.72494  3.29354  2.67741  2.69355  4.24690  2.90347  2.73739  3.18146  2.89801  2.37887  2.77519  2.98518  4.58477  3.61503
          0.00496  5.70418  6.42653  0.61958  0.77255  0.48576  0.95510
     56   0.68065  5.38863  5.77261  5.63696  6.21413  2.34744  6.27685  5.71858  5.56772  5.40279  6.13659  5.05781  5.05912  5.67774  5.62466  2.21392  1.46992  4.79804  7.54972  6.51837     84 A - - -
          2.68618  4.42225  2.77519  2.73123  3.46354  2.40513  3.72494  3.29354  2.67741  2.69355  4.24690  2.90347  2.73739  3.18146  2.89801  2.37887  2.77519  2.98518  4.58477  3.61503
          0.00496  5.70418  6.42653  0.61958  0.77255  0.48576  0.95510
     57   3.00187  5.73704  2.93352  2.92357  3.64209  4.00360  3.30911  4.56598  1.49707  3.25806  4.77804  2.04402  4.39703  2.95270  2.00751  2.76088  2.81821  4.12707  6.17033  4.76027     85 k - - -
          2.68618  4.42225  2.77519  2.73123  3.46354  2.40513  3.72494  3.29354  2.67741  2.69355  4.24690  2.90347  2.73739  3.18146  2.89801  2.37887  2.77519  2.98518  4.58477  3.61503
          0.02166  5.70418  4.01186  0.61958  0.77255  0.48576  0.95510
     58   3.23530  4.11136  1.72807  2.62746  5.07841  4.00279  3.68890  4.56205  2.93585  4.04137  4.78056  2.04588  4.40026  3.29476  3.13786  1.78457  1.97497  4.12617  6.17315  4.76342     86 d - - -
          2.68618  4.42225  2.77519  2.73123  3.46354  2.40513  3.72494  3.29354  2.67741  2.69355  4.24690  2.90347  2.73739  3.18146  2.89801  2.37887  2.77519  2.98518  4.58477  3.61503
          0.00505  5.68756  6.40991  0.61958  0.77255  0.43343  1.04492
     59   2.62135  5.72274  3.04559  2.61995  4.06501  2.08160  4.19376  3.92607  2.10376  3.03423  4.76531  3.18791  2.63440  3.03705  2.73299  2.24998  3.01914  3.60984  6.15980  3.24719     87 g - - -
          2.68618  4.42225  2.77519  2.73123  3.46354  2.40513  3.72494  3.29354  2.67741  2.69355  4.24690  2.90347  2.73739  3.18146  2.89801  2.37887  2.77519  2.98518  4.58477  3.61503
          0.00496  5.70418  6.42653  0.61958  0.77255  0.48576  0.95510
     60   2.32854  5.73645  2.21669  1.78641  4.15775  4.00305  4.19023  3.40602  2.03181  3.56648  4.01128  2.90833  3.83081  2.38878  3.16115  2.84451  3.00500  3.37012  6.16989  4.75970     88 e - - -
          2.68618  4.42225  2.77519  2.73123  3.46354  2.40513  3.72494  3.29354  2.67741  2.69355  4.24690  2.90347  2.73739  3.18146  2.89801  2.37887  2.77519  2.98518  4.58477  3.61503
          0.00496  5.70418  6.42653  0.61958  0.77255  0.48576  0.95510
     61   1.61280  3.91497  5.19432  3.75131  2.90768  3.15303  4.80575  2.48184  4.38853  2.13811  2.55049  3.86681  4.84136  4.53600  4.42727  2.65658  2.32448  2.79564  3.29938  3.30307     89 a - - -
          2.68618  4.42225  2.77519  2.73123  3.46354  2.40513  3.72494  3.29354  2.67741  2.69355  4.24690  2.90347  2.73739  3.18146  2.89801  2.37887  2.77519  2.98518  4.58477  3.61503
          0.00496  5.70418  6.42653  0.61958  0.77255  0.48576  0.95510
     62   1.26819  3.45780  4.72193  4.13673  3.89943  3.78462  2.93075  2.83259  4.02417  2.25850  3.90881  4.36246  4.76979  3.35122  3.27272  2.46720  3.23784  2.27298  4.10262  3.61676     90 a - - -
          2.68618  4.42225  2.77519  2.73123  3.46354  2.40513  3.72494  3.29354  2.67741  2.69355  4.24690  2.90347  2.73739  3.18146  2.89801  2.37887  2.77519  2.98518  4.58477  3.61503
          0.00496  5.70418  6.42653  0.61958  0.77255  0.48576  0.95510
     63   2.64454  5.74049  2.45142  2.37570  4.16363  3.56195  3.64383  4.57243  2.50519  3.30958  4.78102  2.08957  4.39569  2.58811  2.31400  2.11898  2.95400  3.28716  6.17286  4.02850     91 n - - -
          2.68618  4.42225  2.77519  2.73123  3.46354  2.40513  3.72494  3.29354  2.67741  2.69355  4.24690  2.90347  2.73739  3.18146  2.89801  2.37887  2.77519  2.98518  4.58477  3.61503
          0.00496  5.70418  6.42653  0.61958  0.77255  0.48576  0.95510
     64   2.15545  4.37908  3.01582  2.18358  5.04753  3.29345  3.68228  2.81168  1.79345  4.01416  3.84992  3.24130  4.40109  2.79125  2.28989  2.99861  3.20241  3.33440  4.44457  3.74962     92 k - - -
          2.68618  4.42225  2.77519  2.73123  3.46354  2.40513  3.72494  3.29354  2.67741  2.69355  4.24690  2.90347  2.73739  3.18146  2.89801  2.37887  2.77519  2.98518  4.58477  3.61503
          0.00496  5.70418  6.42653  0.61958  0.77255  0.48576  0.95510
     65   2.82635  4.75209  5.34601  4.73110  2.10012  4.55477  4.88727  2.74625  3.70874  0.87826  2.76868  4.71767  4.91133  4.64141  4.52308  3.86738  3.61275  2.35322  5.36860  3.62260     93 l - - -
          2.68618  4.42225  2.77519  2.73123  3.46354  2.40513  3.72494  3.29354  2.67741  2.69355  4.24690  2.90347  2.73739  3.18146  2.89801  2.37887  2.77519  2.98518  4.58477  3.61503
          0.02164  5.70418  4.01320  0.61958  0.77255  0.48576  0.95510
     66   2.54731  4.47520  3.49078  2.61800  5.00432  2.70071  3.67223  4.47568  2.93605  2.93469  3.22797  2.09677  4.39621  2.41805  2.37357  2.17460  2.50337  3.63234  6.12586  4.72799     94 n - - -
          2.68618  4.42225  2.77519  2.73123  3.46354  2.40513  3.72494  3.29354  2.67741  2.69355  4.24690  2.90347  2.73739  3.18146  2.89801  2.37887  2.77519  2.98518  4.58477  3.61503
          0.00505  5.68759  6.40993  0.61958  0.77255  0.57546  0.82655
     67   2.54133  5.73186  2.66512  2.19317  5.07788  3.99245  2.30238  4.56449  1.90698  2.79194  4.77228  2.42538  4.38595  2.57909  2.58725  3.18093  2.95256  4.12301  6.16395  3.94191     95 k - - -
          2.68618  4.42225  2.77519  2.73123  3.46354  2.40513  3.72494  3.29354  2.67741  2.69355  4.24690  2.90347  2.73739  3.18146  2.89801  2.37887  2.77519  2.98518  4.58477  3.61503
          0.25675  5.68759  1.50037  0.61958  0.77255  0.57546  0.82655
     68   2.23831  3.99383  3.68367  2.66598  3.16756  3.99706  3.64833  3.63498  2.58275  1.94431  2.55151  3.21150  4.38269  2.18273  3.52946  2.57097  3.33586  3.05570  5.61499  4.33209     96 l - - -
          2.68618  4.42225  2.77519  2.73123  3.46354  2.40513  3.72494  3.29354  2.67741  2.69355  4.24690  2.90347  2.73739  3.18146  2.89801  2.37887  2.77519  2.98518  4.58477  3.61503
          0.03089  5.43732  3.64716  0.61958  0.77255  1.33400  0.30574
     69   3.23485  4.60567  3.86808  4.56076  1.16088  4.39907  4.67589  1.90067  4.35090  1.81553  3.19265  4.54449  4.75507  4.47235  4.36123  3.71167  3.46603  2.84110  3.95633  3.17716     97 f - - -
          2.68630  4.42256  2.77522  2.73134  3.46342  2.40499  3.72450  3.29385  2.67751  2.69386  4.24721  2.90327  2.73743  3.18079  2.89798  2.37869  2.77501  2.98549  4.58508  3.61534
          0.23342  1.90949  2.81300  1.16955  0.37180  0.17160  1.84715
     70   2.25365  5.71259  3.45218  2.31969  5.05723  3.56458  3.68737  3.82008  2.26006  4.01768  4.75337  2.95839  2.17653  2.22928  2.22110  2.74308  2.97989  3.18027  6.14552  4.73485    102 p - - -
          2.68618  4.42225  2.77519  2.73123  3.46354  2.40513  3.72494  3.29354  2.67741  2.69355  4.24690  2.90347  2.73739  3.18146  2.89801  2.37887  2.77519  2.98518  4.58477  3.61503
          0.00519  5.65997  6.38232  0.61958  0.77255  0.49628  0.93851
     71   2.41113  5.73137  2.52560  2.05609  4.17988  2.95866  3.36046  4.56449  2.29362  3.60567  3.99128  2.31029  3.75936  2.66107  2.50974  2.39975  3.01936  4.12266  6.16332  4.75164    103 e - - -
          2.68618  4.42225  2.77519  2.73123  3.46354  2.40513  3.72494  3.29354  2.67741  2.69355  4.24690  2.90347  2.73739  3.18146  2.89801  2.37887  2.77519  2.98518  4.58477  3.61503
          0.00505  5.68597  6.40831  0.61958  0.77255  0.58371  0.81604
     72   3.21980  5.69138  3.48415  2.44815  3.49981  3.28424  2.66088  3.88543  2.06875  2.78678  4.73630  2.64851  4.39283  2.88303  1.85788  2.83746  3.19274  3.63377  6.13381  2.79051    104 r - - -
          2.68618  4.42225  2.77519  2.73123  3.46354  2.40513  3.72494  3.29354  2.67741  2.69355  4.24690  2.90347  2.73739  3.18146  2.89801  2.37887  2.77519  2.98518  4.58477  3.61503
          0.00505  5.68597  6.40831  0.61958  0.77255  0.58371  0.81604
     73   3.21797  5.72898  2.78529  2.27110  4.02631  2.56270  2.91713  4.56030  1.78812  3.57093  4.76960  2.96817  4.38517  2.50216  2.70110  2.56487  2.66694  3.25964  4.41077  3.98498    105 k - - -
          2.68629  4.42236  2.77506  2.73134  3.46365  2.40504  3.72441  3.29365  2.67712  2.69343  4.24700  2.90357  2.73750  3.18157  2.89811  2.37897  2.77530  2.98494  4.58488  3.61514
          0.14800  1.99568  6.40831  0.10189  2.33436  0.42905  1.05305
     74   2.98754  3.85124  5.24873  4.63567  3.07395  4.48388  3.22885  1.55297  4.42785  2.02137  3.06002  3.77220  2.94067  4.56532  3.78389  3.41866  2.98755  1.60737  5.31930  4.14258    107 i - - -
          2.68618  4.42225  2.77519  2.73123  3.46354  2.40513  3.72494  3.29354  2.67741  2.69355  4.24690  2.90347  2.73739  3.18146  2.89801  2.37887  2.77519  2.98518  4.58477  3.61503
          0.00496  5.70418  6.42653  0.61958  0.77255  0.48576  0.95510
     75   3.01630  5.74184  2.85498  1.67535  5.08803  3.58623  3.65773  4.57479  2.03563  4.04760  3.97938  3.12779  3.48527  2.74799  2.16242  2.63656  2.47791  3.06701  6.17386  4.76223    108 e - - -
          2.68618  4.42225  2.77519  2.73123  3.46354  2.40513  3.72494  3.29354  2.67741  2.69355  4.24690  2.90347  2.73739  3.18146  2.89801  2.37887  2.77519  2.98518  4.58477  3.61503
          0.00496  5.70418  6.42653  0.61958  0.77255  0.48576  0.95510
     76   3.03911  5.81403  3.19804  3.09631  5.16687  4.14663  4.28947  4.61929  0.75491  3.49991  3.97914  3.62390  4.53264  3.39504  2.05770  3.02340  3.60660  4.21118  6.22360  4.86305    109 k - - -
          2.68618  4.42225  2.77519  2.73123  3.46354  2.40513  3.72494  3.29354  2.67741  2.69355  4.24690  2.90347  2.73739  3.18146  2.89801  2.37887  2.77519  2.98518  4.58477  3.61503
          0.00496  5.70418  6.42653  0.61958  0.77255  0.48576  0.95510
     77   3.00826  5.62460  3.23899  1.99703  4.07682  4.02814  3.41662  2.61114  2.09284  3.26212  4.67793  3.51667  4.42035  2.59174  2.65143  3.22147  2.27732  2.50512  6.08650  3.06774    110 e - - -
          2.68618  4.42225  2.77519  2.73123  3.46354  2.40513  3.72494  3.29354  2.67741  2.69355  4.24690  2.90347  2.73739  3.18146  2.89801  2.37887  2.77519  2.98518  4.58477  3.61503
          0.00496  5.70418  6.42653  0.61958  0.77255  0.48576  0.95510
     78   6.20004  7.05161  6.61369  6.67014  4.04139  6.04529  5.58072  6.19154  6.60828  5.26127  6.68551  6.29011  6.54843  6.49747  6.42097  6.16565  6.50397  6.11343  5.67497  0.05627    111 Y - - -
          2.68618  4.42225  2.77519  2.73123  3.46354  2.40513  3.72494  3.29354  2.67741  2.69355  4.24690  2.90347  2.73739  3.18146  2.89801  2.37887  2.77519  2.98518  4.58477  3.61503
          0.00496  5.70418  6.42653  0.61958  0.77255  0.48576  0.95510
     79   3.06485  3.76013  5.01215  4.41330  3.83109  4.45061  3.98549  2.29662  3.26102  1.58229  3.43543  4.52136  4.81712  2.56687  2.17743  3.74947  3.17579  2.26297  3.04184  2.87296    112 l - - -
          2.68618  4.42225  2.77519  2.73123  3.46354  2.40513  3.72494  3.29354  2.67741  2.69355  4.24690  2.90347  2.73739  3.18146  2.89801  2.37887  2.77519  2.98518  4.58477  3.61503
          0.00496  5.70418  6.42653  0.61958  0.77255  0.48576  0.95510
     80   1.10940  3.09691  5.31996  4.71319  3.37577  2.50869  4.90870  2.22472  4.51047  2.66697  3.88330  4.71585  4.92404  4.65151  4.53483  3.87410  3.61778  1.73718  5.41115  4.23309    113 a - - -
          2.68618  4.42225  2.77519  2.73123  3.46354  2.40513  3.72494  3.29354  2.67741  2.69355  4.24690  2.90347  2.73739  3.18146  2.89801  2.37887  2.77519  2.98518  4.58477  3.61503
          0.00496  5.70418  6.42653  0.61958  0.77255  0.48576  0.95510
     81   3.00599  5.02479  3.51414  3.04493  2.75173  4.24769  3.83447  2.02315  2.62989  1.76314  4.12658  3.45594  4.62781  3.42769  2.99023  3.21235  2.50686  2.27495  4.30624  4.36410    114 l - - -
          2.68618  4.42225  2.77519  2.73123  3.46354  2.40513  3.72494  3.29354  2.67741  2.69355  4.24690  2.90347  2.73739  3.18146  2.89801  2.37887  2.77519  2.98518  4.58477  3.61503
          0.04370  5.70418  3.23337  0.61958  0.77255  0.48576  0.95510
     82   2.58951  2.84781  5.25247  4.64196  3.79355  3.78888  4.82405  2.19786  4.43490  2.15294  3.81632  4.63916  4.84812  4.57273  4.45472  3.24063  1.96410  1.20944  5.32658  4.14956    115 v - - -
          2.68618  4.42225  2.77519  2.73123  3.46354  2.40513  3.72494  3.29354  2.67741  2.69355  4.24690  2.90347  2.73739  3.18146  2.89801  2.37887  2.77519  2.98518  4.58477  3.61503
          0.24218  5.66564  1.55297  0.61958  0.77255  0.68098  0.70546
     83   2.53842  5.54861  2.35453  2.43784  2.63599  3.85788  2.96870  4.35179  2.49951  3.38235  4.59361  2.86040  2.99525  2.88672  2.65374  3.04790  2.84097  2.55126  5.99125  3.44585    116 d - - -
          2.68624  4.42110  2.77577  2.73237  3.46206  2.40412  3.72366  3.29324  2.67888  2.69315  4.24534  2.90425  2.73659  3.18340  2.89711  2.37893  2.77611  2.98429  4.58154  3.61575
          0.98933  0.53795  3.11835  2.04072  0.13919  0.84520  0.56119
     84   2.15918  4.21409  3.14300  2.42634  4.70484  2.44614  3.19598  2.59335  2.08060  2.65388  4.49061  2.99866  4.30782  3.23885  3.36083  2.70573  3.03963  2.89661  5.90814  4.54447    161 k - - -
          2.68618  4.42225  2.77519  2.73123  3.46354  2.40513  3.72494  3.29354  2.67741  2.69355  4.24690  2.90347  2.73739  3.18146  2.89801  2.37887  2.77519  2.98518  4.58477  3.61503
          0.00622  5.47929  6.20163  0.61958  0.77255  1.25049  0.33738
     85   2.87764  5.34648  2.38167  2.49112  3.52424  3.19736  4.14007  3.21247  2.93205  2.99719  3.37043  2.91505  1.60773  3.28321  3.39979  2.70970  2.85511  3.32158  5.84272  4.50006    162 p - - -
          2.68618  4.42225  2.77519  2.73123  3.46354  2.40513  3.72494  3.29354  2.67741  2.69355  4.24690  2.90347  2.73739  3.18146  2.89801  2.37887  2.77519  2.98518  4.58477  3.61503
          0.00622  5.47929  6.20163  0.61958  0.77255  1.25049  0.33738
     86   2.56150  5.16276  3.63834  1.91492  3.22124  3.99496  3.67479  2.53943  2.65878  2.81416  3.34047  2.99043  2.47403  3.40343  3.17348  2.61640  3.35493  2.49901  5.69569  4.39690    163 e - - -
          2.68618  4.42225  2.77519  2.73123  3.46354  2.40513  3.72494  3.29354  2.67741  2.69355  4.24690  2.90347  2.73739  3.18146  2.89801  2.37887  2.77519  2.98518  4.58477  3.61503
          0.00622  5.47929  6.20163  0.61958  0.77255  1.10649  0.40155
     87   3.11358  5.62315  2.85993  1.72225  4.96777  3.46950  3.65627  3.82745  2.17084  2.72860  4.66393  2.40731  2.88734  2.91906  2.85559  2.69205  2.81504  3.43317  6.05611  3.81933    164 e - - -
          2.68618  4.42225  2.77519  2.73123  3.46354  2.40513  3.72494  3.29354  2.67741  2.69355  4.24690  2.90347  2.73739  3.18146  2.89801  2.37887  2.77519  2.98518  4.58477  3.61503
          0.00609  5.50000  6.22234  0.61958  0.77255  1.20512  0.35618
     88   2.54892  5.62318  2.52633  1.91215  3.98780  3.88753  4.07464  4.45346  2.27254  3.12735  4.66396  2.50142  3.32746  2.91906  2.99619  2.25985  2.32076  3.50019  6.05613  4.64545    165 e - - -
          2.68618  4.42225  2.77519  2.73123  3.46354  2.40513  3.72494  3.29354  2.67741  2.69355  4.24690  2.90347  2.73739  3.18146  2.89801  2.37887  2.77519  2.98518  4.58477  3.61503
          0.00609  5.50000  6.22234  0.61958  0.77255  1.20512  0.35618
     89   2.54897  3.88943  2.91158  1.69910  3.10210  3.42951  4.08418  3.06155  2.35267  3.12567  4.62991  3.06675  3.71834  2.76995  2.86531  2.45021  2.89522  3.96634  6.02770  3.86509    166 e - - -
          2.68618  4.42225  2.77519  2.73123  3.46354  2.40513  3.72494  3.29354  2.67741  2.69355  4.24690  2.90347  2.73739  3.18146  2.89801  2.37887  2.77519  2.98518  4.58477  3.61503
          0.00609  5.50000  6.22234  0.61958  0.77255  1.20512  0.35618
     90   2.43216  5.59685  2.68439  2.65099  4.05100  1.45251  3.39400  3.71583  2.53024  3.15795  4.64062  3.04802  3.68379  2.92654  3.06710  2.52009  3.34577  3.57633  6.03666  4.63294    167 g - - -
          2.68618  4.42225  2.77519  2.73123  3.46354  2.40513  3.72494  3.29354  2.67741  2.69355  4.24690  2.90347  2.73739  3.18146  2.89801  2.37887  2.77519  2.98518  4.58477  3.61503
          0.00609  5.50000  6.22234  0.61958  0.77255  1.20512  0.35618
     91   2.40360  5.42657  3.13145  2.50934  3.92043  3.93152  3.20337  2.54511  2.19207  2.76469  3.81377  3.16092  4.32271  3.02415  2.65399  2.90903  2.15256  3.13662  5.90762  3.39709    168 t - - -
          2.68618  4.42225  2.77519  2.73123  3.46354  2.40513  3.72494  3.29354  2.67741  2.69355  4.24690  2.90347  2.73739  3.18146  2.89801  2.37887  2.77519  2.98518  4.58477  3.61503
          0.00609  5.50000  6.22234  0.61958  0.77255  1.20512  0.35618
     92   2.54554  3.62688  5.12833  4.51453  2.77105  4.35388  4.68628  1.39236  3.42091  1.99476  3.27223  4.50897  3.37105  3.68348  4.32041  3.66420  3.05875  2.02979  5.18664  3.10191    169 i - - -
          2.68618  4.42225  2.77519  2.73123  3.46354  2.40513  3.72494  3.29354  2.67741  2.69355  4.24690  2.90347  2.73739  3.18146  2.89801  2.37887  2.77519  2.98518  4.58477  3.61503
          0.00609  5.50000  6.22234  0.61958  0.77255  1.20512  0.35618
     93   2.86863  5.62597  2.23969  2.29278  4.97179  3.88706  3.56310  4.45828  1.89193  3.93156  3.30529  2.36303  4.28056  2.54212  2.36018  2.71098  3.00925  3.01821  6.05819  4.64680    170 k - - -
          2.68618  4.42225  2.77519  2.73123  3.46354  2.40513  3.72494  3.29354  2.67741  2.69355  4.24690  2.90347  2.73739  3.18146  2.89801  2.37887  2.77519  2.98518  4.58477  3.61503
          0.00609  5.50000  6.22234  0.61958  0.77255  1.06260  0.42397
     94   2.26324  5.53952  3.13942  2.51756  3.53525  3.19896  3.31744  3.06370  2.30874  2.65863  3.71652  2.76287  3.66851  3.22070  3.06864  2.20536  2.35513  3.90883  5.99651  3.97659    171 s - - -
          2.68618  4.42225  2.77519  2.73123  3.46354  2.40513  3.72494  3.29354  2.67741  2.69355  4.24690  2.90347  2.73739  3.18146  2.89801  2.37887  2.77519  2.98518  4.58477  3.61503
          0.00597  5.52006  6.24241  0.61958  0.77255  1.15813  0.37698
     95   2.70315  4.08741  2.36492  2.64827  4.92554  2.93923  2.97988  3.80995  2.22599  3.47294  4.64184  3.37996  2.21683  2.94058  3.06351  2.55685  3.35707  3.97866  3.46740  2.73497    172 p - - -
          2.68618  4.42225  2.77519  2.73123  3.46354  2.40513  3.72494  3.29354  2.67741  2.69355  4.24690  2.90347  2.73739  3.18146  2.89801  2.37887  2.77519  2.98518  4.58477  3.61503
          0.00597  5.52006  6.24241  0.61958  0.77255  1.15813  0.37698
     96   3.20166  4.58054  3.04480  4.52394  2.89346  4.36826  4.70046  1.60722  4.31515  1.60918  2.77906  3.75329  4.73203  4.45162  4.33333  3.67840  2.82133  1.92257  3.45474  4.02575    173 i - - -
          2.68618  4.42225  2.77519  2.73123  3.46354  2.40513  3.72494  3.29354  2.67741  2.69355  4.24690  2.90347  2.73739  3.18146  2.89801  2.37887  2.77519  2.98518  4.58477  3.61503
          0.00597  5.52006  6.24241  0.61958  0.77255  1.15813  0.37698
     97   2.55178  5.60182  2.56063  2.20025  3.91388  3.19458  4.09351  3.38462  2.04812  3.45865  4.64625  2.78745  4.29805  2.96896  2.84726  2.27794  2.88297  2.63936  4.36691  3.83155    174 k - - -
          2.68618  4.42225  2.77519  2.73123  3.46354  2.40513  3.72494  3.29354  2.67741  2.69355  4.24690  2.90347  2.73739  3.18146  2.89801  2.37887  2.77519  2.98518  4.58477  3.61503
          0.00597  5.52006  6.24241  0.61958  0.77255  1.15813  0.37698
     98   2.58224  5.55840  2.41440  2.39315  3.55851  3.53011  4.10486  2.79867  1.94428  2.78893  4.60760  3.39513  3.04841  2.93052  2.67912  2.86721  2.87469  3.20963  6.01072  3.47437    175 k - - -
          2.68572  4.41683  2.77428  2.73082  3.46141  2.40625  3.72217  3.29362  2.67891  2.69145  4.24701  2.90466  2.73797  3.18225  2.89868  2.37954  2.77603  2.98304  4.58738  3.61654
          1.66933  0.67681  1.19273  2.43533  0.09164  1.15813  0.37698
     99   2.77090  5.43818  2.54517  1.99000  4.77559  2.87116  3.48773  3.64032  2.33318  3.37514  4.48086  2.89275  3.13316  3.00916  2.51068  2.91168  2.68432  2.92683  5.87548  3.10305    239 e - - -
          2.68618  4.42225  2.77519  2.73123  3.46354  2.40513  3.72494  3.29354  2.67741  2.69355  4.24690  2.90347  2.73739  3.18146  2.89801  2.37887  2.77519  2.98518  4.58477  3.61503
          0.00856  5.16132  5.88367  0.61958  0.77255  1.32444  0.30918
    100   2.76022  5.47559  2.59304  2.36838  4.81254  3.23231  3.05400  3.27358  1.82008  3.39683  3.70632  3.23181  2.89598  2.80251  2.53410  2.75099  2.95281  3.86186  4.21581  3.69491    240 k - - -
          2.68618  4.42225  2.77519  2.73123  3.46354  2.40513  3.72494  3.29354  2.67741  2.69355  4.24690  2.90347  2.73739  3.18146  2.89801  2.37887  2.77519  2.98518  4.58477  3.61503
          0.00787  5.24411  5.96646  0.61958  0.77255  1.33134  0.30669
    101   2.45505  3.79451  2.55415  2.43213  3.90541  2.77331  3.46897  3.66709  2.38415  3.81881  4.55610  2.48113  3.61033  2.46818  2.68192  2.42674  2.80566  3.31899  5.94906  4.53978    241 k - - -
          2.68618  4.42225  2.77519  2.73123  3.46354  2.40513  3.72494  3.29354  2.67741  2.69355  4.24690  2.90347  2.73739  3.18146  2.89801  2.37887  2.77519  2.98518  4.58477  3.61503
          0.00745  5.29931  6.02166  0.61958  0.77255  1.54993  0.23859
    102   2.79623  5.46793  2.62875  2.26388  4.79065  3.79454  2.98474  3.58976  2.07637  2.64007  3.74367  3.27111  3.55111  2.43033  2.95418  2.76551  2.97952  2.64305  5.91422  3.35616    242 k - - -
          2.68618  4.42225  2.77519  2.73123  3.46354  2.40513  3.72494  3.29354  2.67741  2.69355  4.24690  2.90347  2.73739  3.18146  2.89801  2.37887  2.77519  2.98518  4.58477  3.61503
          0.00745  5.29931  6.02166  0.61958  0.77255  1.39523  0.28472
    103   2.64578  3.97123  3.43631  2.68496  4.46981  2.83539  4.07030  2.67364  2.48856  3.49051  4.30339  2.83988  3.20557  3.22092  2.36630  2.19597  2.93676  2.42561  5.73569  3.27329    243 s - - -
          2.68618  4.42225  2.77519  2.73123  3.46354  2.40513  3.72494  3.29354  2.67741  2.69355  4.24690  2.90347  2.73739  3.18146  2.89801  2.37887  2.77519  2.98518  4.58477  3.61503
          0.00725  5.32601  6.04836  0.61958  0.77255  1.37181  0.29256
    104   2.47155  5.13904  3.23590  2.96880  2.93487  2.87690  4.12179  3.35141  2.72328  2.65808  4.21870  3.08923  2.51526  2.88829  2.66769  2.84979  2.81061  2.48140  5.66326  2.97099    244 a - - -
          2.68618  4.42225  2.77519  2.73123  3.46354  2.40513  3.72494  3.29354  2.67741  2.69355  4.24690  2.90347  2.73739  3.18146  2.89801  2.37887  2.77519  2.98518  4.58477  3.61503
          0.00708  5.34975  6.07210  0.61958  0.77255  1.47963  0.25841
    105   2.61252  4.76451  3.99825  3.42953  2.43363  3.51156  4.32237  2.76119  2.65609  2.38045  3.00654  3.01288  4.44284  3.22414  2.57844  2.52002  2.73452  2.46452  5.35019  3.00878    245 l - - -
          2.68618  4.42225  2.77519  2.73123  3.46354  2.40513  3.72494  3.29354  2.67741  2.69355  4.24690  2.90347  2.73739  3.18146  2.89801  2.37887  2.77519  2.98518  4.58477  3.61503
          0.00708  5.34975  6.07210  0.61958  0.77255  1.47963  0.25841
    106   3.05422  3.54533  3.58518  3.02503  2.74963  3.09213  2.98115  3.65773  2.59170  2.75700  3.26002  2.70876  4.31780  2.78325  2.13011  2.55131  3.28568  2.72054  5.61030  3.23029    246 r - - -
          2.68618  4.42225  2.77519  2.73123  3.46354  2.40513  3.72494  3.29354  2.67741  2.69355  4.24690  2.90347  2.73739  3.18146  2.89801  2.37887  2.77519  2.98518  4.58477  3.61503
          0.00708  5.34975  6.07210  0.61958  0.77255  1.47963  0.25841
    107   2.65746  4.08456  2.27389  2.57494  4.88193  3.09206  3.45136  4.36594  1.97998  3.84375  3.79356  2.59894  3.49608  2.67017  2.94065  2.49966  2.58381  3.11743  4.16336  4.56474    247 k - - -
          2.68618  4.42225  2.77519  2.73123  3.46354  2.40513  3.72494  3.29354  2.67741  2.69355  4.24690  2.90347  2.73739  3.18146  2.89801  2.37887  2.77519  2.98518  4.58477  3.61503
          0.00708  5.34975  6.07210  0.61958  0.77255  1.22898  0.34614
    108   2.34093  5.54065  2.74491  1.95624  3.94501  3.13153  4.02452  4.35189  2.16745  3.41322  3.44574  3.08036  4.22942  3.12470  2.62298  2.29141  2.75035  2.71408  5.98038  4.57656    248 e - - -
          2.68618  4.42225  2.77519  2.73123  3.46354  2.40513  3.72494  3.29354  2.67741  2.69355  4.24690  2.90347  2.73739  3.18146  2.89801  2.37887  2.77519  2.98518  4.58477  3.61503
          0.00678  5.39263  6.11497  0.61958  0.77255  1.16016  0.37606
    109   2.48573  4.14118  2.96510  2.16037  2.76977  3.45237  4.10416  3.13544  2.43223  2.99971  3.66415  3.11195  2.80327  2.61551  2.86302  2.86764  3.31894  3.28167  4.15922  3.35720    249 e - - -
          2.68618  4.42225  2.77519  2.73123  3.46354  2.40513  3.72494  3.29354  2.67741  2.69355  4.24690  2.90347  2.73739  3.18146  2.89801  2.37887  2.77519  2.98518  4.58477  3.61503
          0.00651  5.43406  6.15640  0.61958  0.77255  1.20251  0.35730
    110   2.74502  5.51725  2.57513  2.06975  3.91449  2.52948  3.22772  3.31443  2.51975  3.35456  3.24710  3.05406  4.27279  3.17982  2.49576  3.07206  2.53378  3.18179  5.97103  3.11126    250 e - - -
          2.68618  4.42225  2.77519  2.73123  3.46354  2.40513  3.72494  3.29354  2.67741  2.69355  4.24690  2.90347  2.73739  3.18146  2.89801  2.37887  2.77519  2.98518  4.58477  3.61503
          0.00637  5.45469  6.17704  0.61958  0.77255  1.17003  0.37158
    111   2.66364  5.60467  2.43824  2.33249  4.94732  3.45595  4.06173  3.72986  2.31617  2.35062  4.64596  2.85823  2.99056  2.54144  2.64356  2.29912  3.33091  2.93602  6.03880  4.62931    251 s - - -
          2.68618  4.42225  2.77519  2.73123  3.46354  2.40513  3.72494  3.29354  2.67741  2.69355  4.24690  2.90347  2.73739  3.18146  2.89801  2.37887  2.77519  2.98518  4.58477  3.61503
          0.00625  5.47384  6.19618  0.61958  0.77255  0.32249  1.28859
    112   2.85243  5.67368  2.06732  2.59072  3.60434  2.15642  3.39474  3.29484  2.73368  3.97100  3.97365  2.48661  3.61047  2.85669  2.96107  3.17948  2.50287  3.08756  4.25095  3.99596    252 d - - -
          2.68618  4.42225  2.77519  2.73123  3.46354  2.40513  3.72494  3.29354  2.67741  2.69355  4.24690  2.90347  2.73739  3.18146  2.89801  2.37887  2.77519  2.98518  4.58477  3.61503
          0.00516  5.66588  6.38822  0.61958  0.77255  0.67991  0.70656
    113   2.24907  5.68284  3.21166  2.32916  3.38431  1.78362  4.17590  4.48886  2.61280  3.22122  3.97248  2.94365  3.75032  2.67677  3.11440  2.60824  2.79347  3.49478  6.12445  3.32272    253 g - - -
          2.68618  4.42225  2.77519  2.73123  3.46354  2.40513  3.72494  3.29354  2.67741  2.69355  4.24690  2.90347  2.73739  3.18146  2.89801  2.37887  2.77519  2.98518  4.58477  3.61503
          0.00516  5.66588  6.38822  0.61958  0.77255  0.49990  0.93290
    114   2.98136  5.73063  3.46752  2.55246  5.07611  2.64920  3.66932  4.56234  1.46789  3.56148  4.77119  2.80819  2.99949  2.46130  2.51381  2.48055  3.19305  3.66202  6.16306  3.58108    254 k - - -
          2.68618  4.42225  2.77519  2.73123  3.46354  2.40513  3.72494  3.29354  2.67741  2.69355  4.24690  2.90347  2.73739  3.18146  2.89801  2.37887  2.77519  2.98518  4.58477  3.61503
          0.00504  5.68775  6.41009  0.61958  0.77255  0.43395  1.04397
    115   2.49198  3.77966  3.01624  2.45769  3.58833  3.28381  3.77031  3.05618  2.15338  2.74559  4.67887  2.80503  2.97764  3.08669  2.72973  2.64985  2.96773  2.84316  4.37916  3.92172    255 k - - -
          2.68618  4.42225  2.77519  2.73123  3.46354  2.40513  3.72494  3.29354  2.67741  2.69355  4.24690  2.90347  2.73739  3.18146  2.89801  2.37887  2.77519  2.98518  4.58477  3.61503
          0.00496  5.70418  6.42653  0.61958  0.77255  0.48576  0.95510
    116   1.62782  4.26930  3.10686  2.62112  5.04944  2.97074  3.67882  3.23985  2.27916  4.01574  4.75844  3.20548  2.94433  3.06976  3.16338  2.21232  2.74607  3.22021  6.15408  3.74992    256 a - - -
          2.68618  4.42225  2.77519  2.73123  3.46354  2.40513  3.72494  3.29354  2.67741  2.69355  4.24690  2.90347  2.73739  3.18146  2.89801  2.37887  2.77519  2.98518  4.58477  3.61503
          0.00496  5.70418  6.42653  0.61958  0.77255  0.48576  0.95510
    117   2.51259  5.51426  3.02425  2.24198  3.62518  4.05650  3.67443  2.69272  2.87546  2.46229  3.90282  3.22287  3.15136  3.02003  2.69832  2.49959  2.83225  2.31688  6.00196  3.89042    257 e - - -
          2.68618  4.42225  2.77519  2.73123  3.46354  2.40513  3.72494  3.29354  2.67741  2.69355  4.24690  2.90347  2.73739  3.18146  2.89801  2.37887  2.77519  2.98518  4.58477  3.61503
          0.00496  5.70418  6.42653  0.61958  0.77255  0.48576  0.95510
    118   2.40389  3.33578  3.32512  2.13991  3.94986  3.43718  4.28306  4.09154  3.08547  3.10592  3.89990  3.61124  3.13451  3.43466  3.54856  2.25799  1.36246  3.77027  5.94374  4.61014    258 t - - -
          2.68618  4.42225  2.77519  2.73123  3.46354  2.40513  3.72494  3.29354  2.67741  2.69355  4.24690  2.90347  2.73739  3.18146  2.89801  2.37887  2.77519  2.98518  4.58477  3.61503
          0.00496  5.70418  6.42653  0.61958  0.77255  0.48576  0.95510
    119   2.84265  5.41338  2.89768  2.70516  3.30577  4.08619  2.47896  2.70293  2.59704  2.70219  3.65642  3.35925  4.47544  2.51655  2.52677  3.06303  3.00886  2.57976  4.35170  2.95654    259 h - - -
          2.68618  4.42225  2.77519  2.73123  3.46354  2.40513  3.72494  3.29354  2.67741  2.69355  4.24690  2.90347  2.73739  3.18146  2.89801  2.37887  2.77519  2.98518  4.58477  3.61503
          0.00496  5.70418  6.42653  0.61958  0.77255  0.48576  0.95510
    120   3.31857  4.69865  5.24749  3.82823  1.73931  3.75809  3.69239  2.36876  4.42708  1.47962  3.81742  4.63498  4.84809  4.56481  3.73597  3.32953  3.55074  2.45468  3.67795  2.11154    260 l - - -
          2.68618  4.42225  2.77519  2.73123  3.46354  2.40513  3.72494  3.29354  2.67741  2.69355  4.24690  2.90347  2.73739  3.18146  2.89801  2.37887  2.77519  2.98518  4.58477  3.61503
          0.00496  5.70418  6.42653  0.61958  0.77255  0.48576  0.95510
    121   2.97451  5.74058  2.98706  1.87393  4.14691  3.57533  3.32728  4.57259  1.82514  3.63771  3.94421  2.85417  4.39567  2.69245  2.00777  2.63434  3.21128  3.54997  6.17293  3.50568    261 k - - -
          2.68618  4.42225  2.77519  2.73123  3.46354  2.40513  3.72494  3.29354  2.67741  2.69355  4.24690  2.90347  2.73739  3.18146  2.89801  2.37887  2.77519  2.98518  4.58477  3.61503
          0.00496  5.70418  6.42653  0.61958  0.77255  0.48576  0.95510
    122   3.00831  4.18896  3.92534  3.10006  3.65960  3.62470  4.41572  2.80132  2.27970  2.73134  3.70447  3.41980  2.77312  3.05948  3.12981  2.61273  2.31173  1.71422  5.71106  4.44445    262 v - - -
          2.68618  4.42225  2.77519  2.73123  3.46354  2.40513  3.72494  3.29354  2.67741  2.69355  4.24690  2.90347  2.73739  3.18146  2.89801  2.37887  2.77519  2.98518  4.58477  3.61503
          0.00496  5.70418  6.42653  0.61958  0.77255  0.48576  0.95510
    123   3.04519  4.69294  5.29185  4.67589  3.14835  4.48971  4.82372  1.79764  4.45876  1.17080  3.07032  3.73476  4.85329  4.58828  4.46382  3.38011  3.17787  1.82915  4.18328  3.57403    263 l - - -
          2.68618  4.42225  2.77519  2.73123  3.46354  2.40513  3.72494  3.29354  2.67741  2.69355  4.24690  2.90347  2.73739  3.18146  2.89801  2.37887  2.77519  2.98518  4.58477  3.61503
          0.00496  5.70418  6.42653  0.61958  0.77255  0.48576  0.95510
    124   2.18008  5.74155  2.80056  2.38157  5.08761  3.09739  3.69427  4.57428  1.95264  3.35429  4.78195  3.46911  3.19995  2.70316  2.21388  2.21631  2.70606  3.72035  6.17364  4.76210    264 k - - -
          2.68618  4.42225  2.77519  2.73123  3.46354  2.40513  3.72494  3.29354  2.67741  2.69355  4.24690  2.90347  2.73739  3.18146  2.89801  2.37887  2.77519  2.98518  4.58477  3.61503
          0.00496  5.70418  6.42653  0.61958  0.77255  0.48576  0.95510
    125   2.98938  4.31016  2.97616  2.39789  3.23738  4.00450  3.34093  3.49842  2.34390  3.61925  4.77135  2.34135  3.79781  2.51864  2.44720  2.08238  2.93112  3.60844  6.16482  3.05570    265 s - - -
          2.68618  4.42225  2.77519  2.73123  3.46354  2.40513  3.72494  3.29354  2.67741  2.69355  4.24690  2.90347  2.73739  3.18146  2.89801  2.37887  2.77519  2.98518  4.58477  3.61503
          0.00496  5.70418  6.42653  0.61958  0.77255  0.48576  0.95510
    126   2.15268  4.37347  2.55013  2.63124  3.07925  1.92013  3.35039  3.61134  2.48389  3.05241  3.97019  3.22085  3.82609  3.32382  2.82218  2.80374  3.00821  4.01913  6.10481  3.52037    266 g - - -
          2.68749  4.42234  2.77389  2.73111  3.46358  2.40722  3.72708  3.28412  2.67592  2.69405  4.24945  2.90499  2.73940  3.18120  2.89954  2.38004  2.77577  2.98112  4.58528  3.61164
          1.39152  0.81670  1.17307  2.71939  0.06819  0.48576  0.95510
    127   2.44471  3.58122  3.04272  2.13704  4.86251  3.39929  3.99315  3.32137  2.28102  3.35257  4.56644  2.75115  3.65017  2.39631  2.33035  2.56568  2.74557  3.46999  5.96071  3.74959    306 e - - -
          2.68618  4.42225  2.77519  2.73123  3.46354  2.40513  3.72494  3.29354  2.67741  2.69355  4.24690  2.90347  2.73739  3.18146  2.89801  2.37887  2.77519  2.98518  4.58477  3.61503
          0.00718  5.33630  6.05865  0.61958  0.77255  1.31740  0.31174
    128   2.82950  5.55579  2.59156  2.44088  4.90134  2.49846  3.22560  3.72384  1.90765  3.31658  3.87500  2.78135  3.26820  2.47272  2.90869  2.44312  2.84407  3.94669  5.98819  4.57695    307 k - - -
          2.68618  4.42225  2.77519  2.73123  3.46354  2.40513  3.72494  3.29354  2.67741  2.69355  4.24690  2.90347  2.73739  3.18146  2.89801  2.37887  2.77519  2.98518  4.58477  3.61503
          0.00696  5.36691  6.08926  0.61958  0.77255  0.31615  1.30545
    129   2.60296  4.32523  2.93529  2.11814  4.14152  2.35042  3.69462  3.64572  2.59109  3.00919  4.71428  2.42649  3.33779  3.04411  3.39497  2.08710  2.73476  3.58749  4.32379  4.70988    308 s - - -
          2.68618  4.42225  2.77519  2.73123  3.46354  2.40513  3.72494  3.29354  2.67741  2.69355  4.24690  2.90347  2.73739  3.18146  2.89801  2.37887  2.77519  2.98518  4.58477  3.61503
          0.00527  5.64480  6.36714  0.61958  0.77255  0.77000  0.62178
    130   2.33377  5.70659  2.15596  2.73073  3.50530  2.75441  3.67115  4.53899  2.05934  3.53087  4.74704  2.59688  2.95541  2.77925  2.28765  2.92297  2.95792  4.09766  6.13880  4.72737    309 k - - -
          2.68618  4.42225  2.77519  2.73123  3.46354  2.40513  3.72494  3.29354  2.67741  2.69355  4.24690  2.90347  2.73739  3.18146  2.89801  2.37887  2.77519  2.98518  4.58477  3.61503
          0.00527  5.64480  6.36714  0.61958  0.77255  0.77000  0.62178
    131   2.36305  3.19768  3.67627  2.72041  3.48350  3.20801  3.40108  2.99090  2.74143  3.00674  4.40200  2.65458  3.39329  2.79274  2.77810  3.27634  2.59670  2.51092  5.84429  2.67025    310 a - - -
          2.68618  4.42225  2.77519  2.73123  3.46354  2.40513  3.72494  3.29354  2.67741  2.69355  4.24690  2.90347  2.73739  3.18146  2.89801  2.37887  2.77519  2.98518  4.58477  3.61503
          0.00527  5.64480  6.36714  0.61958  0.77255  0.77000  0.62178
    132   2.34746  5.57444  3.18971  2.95090  4.02428  3.54883  4.19050  4.31721  2.70061  3.20858  4.62935  2.75105  3.74186  2.86172  3.16071  1.64680  2.10462  3.52148  2.93391  3.49898    311 s - - -
          2.68618  4.42225  2.77519  2.73123  3.46354  2.40513  3.72494  3.29354  2.67741  2.69355  4.24690  2.90347  2.73739  3.18146  2.89801  2.37887  2.77519  2.98518  4.58477  3.61503
          0.00527  5.64480  6.36714  0.61958  0.77255  0.34189  1.23934
    133   3.30726  2.88951  4.79699  2.40557  3.07779  4.41399  3.69850  3.01495  2.94562  1.36216  3.89194  4.40555  3.51920  4.30008  3.30316  3.70130  2.99210  2.22551  3.08142  3.60064    312 l - - -
          2.68618  4.42225  2.77519  2.73123  3.46354  2.40513  3.72494  3.29354  2.67741  2.69355  4.24690  2.90347  2.73739  3.18146  2.89801  2.37887  2.77519  2.98518  4.58477  3.61503
          0.00496  5.70418  6.42653  0.61958  0.77255  0.48576  0.95510
    134   2.81174  3.41733  5.28960  4.67387  3.38936  4.48993  4.82388  1.98254  3.70542  1.41399  3.40062  4.65434  4.85352  4.58745  3.79841  3.80150  3.23357  1.44528  5.31583  3.02318    313 l - - -
          2.68618  4.42225  2.77519  2.73123  3.46354  2.40513  3.72494  3.29354  2.67741  2.69355  4.24690  2.90347  2.73739  3.18146  2.89801  2.37887  2.77519  2.98518  4.58477  3.61503
          0.00496  5.70418  6.42653  0.61958  0.77255  0.48576  0.95510
    135   2.66255  5.65779  3.51666  1.67515  3.99085  3.26764  4.21131  3.21095  2.24382  2.73965  3.87084  3.22077  4.41292  2.57196  2.35453  2.76835  2.76781  3.28790  6.11149  4.01369    314 e - - -
          2.68618  4.42225  2.77519  2.73123  3.46354  2.40513  3.72494  3.29354  2.67741  2.69355  4.24690  2.90347  2.73739  3.18146  2.89801  2.37887  2.77519  2.98518  4.58477  3.61503
          0.00496  5.70418  6.42653  0.61958  0.77255  0.48576  0.95510
    136   2.62220  2.71722  5.34283  4.72950  3.31486  4.54373  4.88278  1.56017  4.51452  1.37563  3.11754  4.71002  4.90419  4.64442  4.52032  3.26474  3.59657  1.87823  5.36995  4.19435    315 l - - -
          2.68618  4.42225  2.77519  2.73123  3.46354  2.40513  3.72494  3.29354  2.67741  2.69355  4.24690  2.90347  2.73739  3.18146  2.89801  2.37887  2.77519  2.98518  4.58477  3.61503
          0.03912  5.70418  3.35152  0.61958  0.77255  0.48576  0.95510
    137   3.21006  5.69262  3.46994  1.78606  3.61271  3.98825  3.68951  3.78182  2.40701  3.41327  4.73636  2.73782  4.38144  2.19112  2.39952  2.53257  2.39377  2.84729  6.13235  3.82639    316 e - - -
          2.68618  4.42225  2.77519  2.73123  3.46354  2.40513  3.72494  3.29354  2.67741  2.69355  4.24690  2.90347  2.73739  3.18146  2.89801  2.37887  2.77519  2.98518  4.58477  3.61503
          0.00513  5.67020  6.39254  0.61958  0.77255  0.66016  0.72726
    138   3.45129  4.84241  5.25476  4.65172  3.85300  4.61226  4.93751  1.78769  4.46613  1.11993  3.13384  4.72108  1.74216  3.60795  4.52773  3.92079  2.99098  3.02385  5.45318  4.28956    317 l - - -
          2.68618  4.42225  2.77519  2.73123  3.46354  2.40513  3.72494  3.29354  2.67741  2.69355  4.24690  2.90347  2.73739  3.18146  2.89801  2.37887  2.77519  2.98518  4.58477  3.61503
          0.00513  5.67020  6.39254  0.61958  0.77255  0.66016  0.72726
    139   3.21718  4.18287  3.04074  2.12906  4.82841  4.02147  2.83047  2.57020  2.28206  2.23334  4.60902  3.20537  4.41301  2.82461  3.18070  2.82733  2.93779  2.20633  6.02500  3.95983    318 e - - -
          2.68618  4.42225  2.77519  2.73123  3.46354  2.40513  3.72494  3.29354  2.67741  2.69355  4.24690  2.90347  2.73739  3.18146  2.89801  2.37887  2.77519  2.98518  4.58477  3.61503
          0.00513  5.67020  6.39254  0.61958  0.77255  0.66016  0.72726
    140   3.24074  5.68439  3.48628  2.03237  5.00691  3.41355  4.21207  3.61431  2.79479  3.98168  4.73750  3.49311  4.41237  2.56735  3.44446  2.28168  1.06552  4.06419  6.13616  4.74182    319 t - - -
          2.68618  4.42225  2.77519  2.73123  3.46354  2.40513  3.72494  3.29354  2.67741  2.69355  4.24690  2.90347  2.73739  3.18146  2.89801  2.37887  2.77519  2.98518  4.58477  3.61503
          0.00513  5.67020  6.39254  0.61958  0.77255  0.66016  0.72726
    141   3.51886  5.43248  5.28401  5.09281  5.96221  0.24658  5.89770  5.36952  4.77621  5.07503  5.88857  4.88795  5.05360  5.22658  3.45723  3.72598  3.27745  3.49137  7.26392  6.16421    320 G - - -
          2.68618  4.42225  2.77519  2.73123  3.46354  2.40513  3.72494  3.29354  2.67741  2.69355  4.24690  2.90347  2.73739  3.18146  2.89801  2.37887  2.77519  2.98518  4.58477  3.61503
          0.00513  5.67020  6.39254  0.61958  0.77255  0.66016  0.72726
    142   3.43356  5.48523  3.95663  3.35605  3.30893  4.26621  4.40481  3.56781  1.57981  3.33232  4.56460  3.83086  4.64200  3.58059  0.94604  3.04949  3.65098  3.38488  5.96756  4.69285    321 r - - -
          2.68618  4.42225  2.77519  2.73123  3.46354  2.40513  3.72494  3.29354  2.67741  2.69355  4.24690  2.90347  2.73739  3.18146  2.89801  2.37887  2.77519  2.98518  4.58477  3.61503
          0.00513  5.67020  6.39254  0.61958  0.77255  0.66016  0.72726
    143   3.20938  5.71042  2.89367  2.90608  3.65514  3.98463  3.68724  4.53460  1.61636  3.40493  4.75214  2.40383  3.11560  3.26970  2.29672  2.48157  2.02761  4.09891  6.14549  4.00479    322 k - - -
          2.68618  4.42225  2.77519  2.73123  3.46354  2.40513  3.72494  3.29354  2.67741  2.69355  4.24690  2.90347  2.73739  3.18146  2.89801  2.37887  2.77519  2.98518  4.58477  3.61503
          0.00513  5.67020  6.39254  0.61958  0.77255  0.66016  0.72726
    144   3.58576  6.05475  3.13910  3.16177  5.42467  4.23257  0.82282  4.88557  2.74556  4.33783  5.11260  2.45666  4.66613  3.54143  2.08288  3.09883  3.81105  4.46475  6.43770  5.06855    323 h - - -
          2.68618  4.42225  2.77519  2.73123  3.46354  2.40513  3.72494  3.29354  2.67741  2.69355  4.24690  2.90347  2.73739  3.18146  2.89801  2.37887  2.77519  2.98518  4.58477  3.61503
          0.00513  5.67020  6.39254  0.61958  0.77255  0.66016  0.72726
    145   3.59299  6.09285  3.00019  2.28020  5.43164  4.19678  4.46819  3.85856  3.20287  4.37961  5.15525  3.65964  4.66348  0.58350  3.11584  3.53326  3.83097  4.48477  6.50336  5.09630    324 Q - - -
          2.68618  4.42225  2.77519  2.73123  3.46354  2.40513  3.72494  3.29354  2.67741  2.69355  4.24690  2.90347  2.73739  3.18146  2.89801  2.37887  2.77519  2.98518  4.58477  3.61503
          0.00513  5.67020  6.39254  0.61958  0.77255  0.66016  0.72726
    146   3.42064  5.28318  6.07756  3.84665  4.54506  5.46421  5.98038  0.79102  5.41943  1.51508  4.37983  5.62288  5.74283  5.60452  5.50014  4.83604  4.27565  1.67430  6.38787  5.19865    325 i - - -
          2.68618  4.42225  2.77519  2.73123  3.46354  2.40513  3.72494  3.29354  2.67741  2.69355  4.24690  2.90347  2.73739  3.18146  2.89801  2.37887  2.77519  2.98518  4.58477  3.61503
          0.00513  5.67020  6.39254  0.61958  0.77255  0.66016  0.72726
    147   4.81551  6.69992  5.81680  4.50039  6.49613  5.21249  4.78968  5.61434  2.08693  4.84335  5.77621  4.70119  5.47551  2.87994  0.31815  4.76668  4.82052  5.34768  6.71376  5.75466    326 R - - -
          2.68624  4.42231  2.77526  2.73129  3.46360  2.40496  3.72501  3.29303  2.67716  2.69361  4.24696  2.90353  2.73746  3.18152  2.89807  2.37893  2.77526  2.98524  4.58483  3.61509
          0.03169  3.52278  6.39254  0.92237  0.50679  0.39037  1.12950
    148   1.85952  4.11577  3.15405  3.21832  4.48153  4.13001  4.34700  2.51458  2.25918  2.64855  4.37032  3.36207  4.51693  3.20867  2.07270  3.07113  3.48756  2.01318  5.82086  4.52406    330 a - - -
          2.68618  4.42225  2.77519  2.73123  3.46354  2.40513  3.72494  3.29354  2.67741  2.69355  4.24690  2.90347  2.73739  3.18146  2.89801  2.37887  2.77519  2.98518  4.58477  3.61503
          0.00496  5.70418  6.42653  0.61958  0.77255  0.48576  0.95510
    149   3.04409  3.96097  4.46902  3.43944  3.49626  4.34441  1.29354  3.33466  3.81434  2.54853  2.19931  4.20731  4.71837  2.26352  4.08546  3.22813  3.00807  2.76605  5.46885  3.70216    331 h - - -
          2.68618  4.42225  2.77519  2.73123  3.46354  2.40513  3.72494  3.29354  2.67741  2.69355  4.24690  2.90347  2.73739  3.18146  2.89801  2.37887  2.77519  2.98518  4.58477  3.61503
          0.00496  5.70418  6.42653  0.61958  0.77255  0.48576  0.95510
    150   2.64653  2.67277  5.28539  4.66998  2.02328  4.49000  4.82369  2.72540  4.45458  1.21154  2.28742  4.65287  4.85356  4.58543  3.82607  3.36828  3.01330  2.74898  5.31686  4.14105    332 l - - -
          2.68618  4.42225  2.77519  2.73123  3.46354  2.40513  3.72494  3.29354  2.67741  2.69355  4.24690  2.90347  2.73739  3.18146  2.89801  2.37887  2.77519  2.98518  4.58477  3.61503
          0.00496  5.70418  6.42653  0.61958  0.77255  0.48576  0.95510
    151   1.46415  5.71099  3.49154  2.02112  5.04333  4.00961  3.37385  3.90035  2.93760  2.87615  4.75510  2.73250  4.40291  2.46150  3.17229  1.95123  3.46250  4.09479  6.15130  4.74832    333 a - - -
          2.68618  4.42225  2.77519  2.73123  3.46354  2.40513  3.72494  3.29354  2.67741  2.69355  4.24690  2.90347  2.73739  3.18146  2.89801  2.37887  2.77519  2.98518  4.58477  3.61503
          0.00496  5.70418  6.42653  0.61958  0.77255  0.48576  0.95510
    152   1.69129  5.69992  3.22890  2.65540  4.10370  4.01087  2.44551  4.50214  2.40666  2.79888  4.74508  3.08937  4.40394  2.32985  3.43120  2.07970  3.16923  4.08139  4.34406  3.64485    334 a - - -
          2.68618  4.42225  2.77519  2.73123  3.46354  2.40513  3.72494  3.29354  2.67741  2.69355  4.24690  2.90347  2.73739  3.18146  2.89801  2.37887  2.77519  2.98518  4.58477  3.61503
          0.00334  5.70256        *  0.61958  0.77255  0.00000        *
//
```
