## Supplementary Code for "A role for the S4-domain containing protein YlmH in ribosome-associated quality control in *Bacillus subtilis*": PF01479.hmm

```
HMMER3/f [3.3 | Nov 2019]
NAME  S4
ACC   PF01479.29
DESC  S4 domain
LENG  48
ALPH  amino
RF    no
MM    no
CONS  yes
CS    no
MAP   yes
DATE  Sat Apr 29 08:05:05 2023
NSEQ  116
EFFN  50.611938
CKSUM 1114017050
GA    22.8 22.8;
TC    22.8 22.8;
NC    22.7 22.7;
BM    hmmbuild HMM.ann SEED.ann
SM    hmmsearch --cpu 4 -Z 75585367 -E 1000 HMM pfamseq
STATS LOCAL MSV       -7.7565  0.71923
STATS LOCAL VITERBI   -7.8491  0.71923
STATS LOCAL FORWARD   -4.4544  0.71923
HMM          A        C        D        E        F        G        H        I        K        L        M        N        P        Q        R        S        T        V        W        Y   
            m->m     m->i     m->d     i->m     i->i     d->m     d->d
  COMPO   2.68310  4.75112  2.95502  2.92063  3.75777  2.68319  3.99085  2.65249  2.55004  2.33623  4.00496  3.13933  3.63459  3.04892  2.38141  2.85910  3.24825  2.21626  5.17945  3.77017
          2.68618  4.42225  2.77519  2.73123  3.46354  2.40513  3.72494  3.29354  2.67741  2.69355  4.24690  2.90347  2.73739  3.18146  2.89801  2.37887  2.77519  2.98518  4.58477  3.61503
          0.04444  7.52327  3.14822  0.61958  0.77255  0.00000        *
      1   4.18813  4.20797  4.03503  2.42239  4.30792  3.65064  5.77880  3.16481  3.08785  2.29202  1.90963  5.16793  4.59373  2.49245  1.68183  3.63684  2.90526  2.26701  4.42694  5.87358      1 r - - -
          2.68618  4.42225  2.77519  2.73123  3.46354  2.40513  3.72494  3.29354  2.67741  2.69355  4.24690  2.90347  2.73739  3.18146  2.89801  2.37887  2.77519  2.98518  4.58477  3.61503
          0.00084  7.47967  8.20202  0.61958  0.77255  0.29231  1.37255
      2   5.94207  8.03461  6.58410  5.70461  7.63743  3.29974  6.34876  6.91278  3.16176  4.38679  7.14165  4.57332  2.87700  5.47159  0.26042  4.41746  4.29309  6.58737  3.60502  7.14865      2 R - - -
          2.68618  4.42225  2.77519  2.73123  3.46354  2.40513  3.72494  3.29354  2.67741  2.69355  4.24690  2.90347  2.73739  3.18146  2.89801  2.37887  2.77519  2.98518  4.58477  3.61503
          0.00081  7.51617  8.23852  0.61958  0.77255  0.36829  1.17738
      3   4.36657  7.81060  8.81365  8.29499  3.94032  8.43780  8.86220  2.04033  8.26144  0.26969  5.70058  8.64426  8.21266  7.94908  8.15113  7.95852  6.92266  2.71242  8.46856  7.62717      3 L - - -
          2.68618  4.42225  2.77519  2.73123  3.46354  2.40513  3.72494  3.29354  2.67741  2.69355  4.24690  2.90347  2.73739  3.18146  2.89801  2.37887  2.77519  2.98518  4.58477  3.61503
          0.00080  7.52327  8.24562  0.61958  0.77255  0.48576  0.95510
      4   2.95941  6.85227  0.67405  3.72399  4.15782  5.49505  3.98149  4.33865  4.50294  3.24382  3.87120  3.36415  3.31740  2.14767  4.96567  4.08969  4.89267  2.67280  7.35693  6.02403      4 D - - -
          2.68618  4.42225  2.77519  2.73123  3.46354  2.40513  3.72494  3.29354  2.67741  2.69355  4.24690  2.90347  2.73739  3.18146  2.89801  2.37887  2.77519  2.98518  4.58477  3.61503
          0.00080  7.52327  8.24562  0.61958  0.77255  0.48576  0.95510
      5   2.89188  7.09875  2.58999  3.38910  4.68493  5.40984  5.59874  2.74680  1.38854  3.66202  3.78061  2.37420  5.80289  2.79898  3.31979  3.43179  2.33781  2.18654  7.54178  3.88108      5 k - - -
          2.68618  4.42225  2.77519  2.73123  3.46354  2.40513  3.72494  3.29354  2.67741  2.69355  4.24690  2.90347  2.73739  3.18146  2.89801  2.37887  2.77519  2.98518  4.58477  3.61503
          0.00080  7.52327  8.24562  0.61958  0.77255  0.48576  0.95510
      6   3.16138  6.18447  6.79042  4.64639  1.73848  4.31498  6.31701  1.93647  5.95545  1.81432  4.53936  6.14999  6.34626  4.46419  4.51543  4.19454  3.48112  1.36249  3.32281  2.67083      6 v - - -
          2.68618  4.42225  2.77519  2.73123  3.46354  2.40513  3.72494  3.29354  2.67741  2.69355  4.24690  2.90347  2.73739  3.18146  2.89801  2.37887  2.77519  2.98518  4.58477  3.61503
          0.00080  7.52327  8.24562  0.61958  0.77255  0.48576  0.95510
      7   3.59367  3.53126  6.99484  6.38943  5.46830  4.35981  6.56076  2.12742  6.18115  0.68817  3.01588  6.37462  4.03158  6.31382  6.19059  5.52467  5.23484  1.54567  7.03922  5.86301      7 L - - -
          2.68670  4.42277  2.77457  2.73175  3.46406  2.40565  3.72546  3.29406  2.67650  2.69407  4.24742  2.90333  2.73791  3.18198  2.89283  2.37939  2.77571  2.98570  4.58529  3.61555
          0.09857  2.51691  4.33094  0.24783  1.51638  0.48576  0.95510
      8   1.63798  4.00236  3.72330  3.76808  2.84956  5.43309  3.59249  5.70197  2.46168  2.76671  6.03356  3.34059  5.82477  3.86719  3.16837  2.13191  3.73593  2.14650  3.69605  2.19909     10 a - - -
          2.68618  4.42225  2.77519  2.73123  3.46354  2.40513  3.72494  3.29354  2.67741  2.69355  4.24690  2.90347  2.73739  3.18146  2.89801  2.37887  2.77519  2.98518  4.58477  3.61503
          0.10380  7.51030  2.32227  0.61958  0.77255  0.30755  1.32895
      9   2.47822  7.04696  3.39679  2.20210  4.43681  5.30807  4.04112  3.70161  2.27167  4.09820  4.36483  2.66685  5.70156  2.58830  1.19009  2.80159  3.30732  3.90026  7.47920  4.66740     11 r - - -
          2.68618  4.42225  2.77519  2.73123  3.46354  2.40513  3.72494  3.29354  2.67741  2.69355  4.24690  2.90347  2.73739  3.18146  2.89801  2.37887  2.77519  2.98518  4.58477  3.61503
          0.00089  7.42177  8.14412  0.61958  0.77255  0.09164  2.43531
     10   1.79365  6.41117  5.72064  3.63325  5.53938  5.75019  4.57915  2.74995  2.30791  1.35097  2.69315  5.52841  6.12768  2.88542  3.25165  2.32007  3.67165  3.23710  4.73587  3.79788     12 l - - -
          2.68618  4.42225  2.77519  2.73123  3.46354  2.40513  3.72494  3.29354  2.67741  2.69355  4.24690  2.90347  2.73739  3.18146  2.89801  2.37887  2.77519  2.98518  4.58477  3.61503
          0.00080  7.52327  8.24562  0.61958  0.77255  0.48576  0.95510
     11   4.65840  6.87239  5.05102  3.16036  3.24610  0.85128  5.68999  5.53313  2.33886  2.06646  4.03801  3.39608  4.30715  4.83715  2.72938  3.47378  3.71315  4.09700  7.37241  3.38075     13 g - - -
          2.68618  4.42225  2.77519  2.73123  3.46354  2.40513  3.72494  3.29354  2.67741  2.69355  4.24690  2.90347  2.73739  3.18146  2.89801  2.37887  2.77519  2.98518  4.58477  3.61503
          0.00080  7.52327  8.24562  0.61958  0.77255  0.48576  0.95510
     12   3.40081  4.58926  6.49801  4.25933  1.69972  3.17697  4.75410  2.65685  2.72417  1.49548  2.90289  3.64862  2.49082  4.31460  4.44328  3.77114  5.03201  2.67306  6.83821  2.82424     14 l - - -
          2.68618  4.42225  2.77519  2.73123  3.46354  2.40513  3.72494  3.29354  2.67741  2.69355  4.24690  2.90347  2.73739  3.18146  2.89801  2.37887  2.77519  2.98518  4.58477  3.61503
          0.00080  7.52327  8.24562  0.61958  0.77255  0.48576  0.95510
     13   1.11044  2.66414  3.43489  3.16473  3.51111  2.30938  3.97232  3.27290  3.85149  3.06510  5.84961  3.49035  5.91819  3.25058  4.27206  2.98705  4.90516  2.33187  4.47620  4.04207     15 a - - -
          2.68618  4.42225  2.77519  2.73123  3.46354  2.40513  3.72494  3.29354  2.67741  2.69355  4.24690  2.90347  2.73739  3.18146  2.89801  2.37887  2.77519  2.98518  4.58477  3.61503
          0.01942  7.52327  3.97976  0.61958  0.77255  0.48576  0.95510
     14   3.63282  4.30685  3.46176  2.60874  4.87682  4.09663  4.20695  2.65747  1.99259  2.79197  6.13844  3.65745  2.38664  3.66039  3.07537  1.47811  3.84468  2.67451  4.79889  3.51519     16 s - - -
          2.68618  4.42225  2.77519  2.73123  3.46354  2.40513  3.72494  3.29354  2.67741  2.69355  4.24690  2.90347  2.73739  3.18146  2.89801  2.37887  2.77519  2.98518  4.58477  3.61503
          0.20907  7.50467  1.67071  0.61958  0.77255  0.26591  1.45462
     15   4.95099  7.16499  5.52751  4.97823  6.92372  5.67320  6.08644  6.36186  3.63920  5.85446  6.63376  3.36403  3.13452  5.21277  3.02190  0.77163  1.10654  4.16283  7.96130  6.67020     17 s - - -
          2.68618  4.42225  2.77519  2.73123  3.46354  2.40513  3.72494  3.29354  2.67741  2.69355  4.24690  2.90347  2.73739  3.18146  2.89801  2.37887  2.77519  2.98518  4.58477  3.61503
          0.00098  7.31946  8.04181  0.61958  0.77255  0.05279  2.96774
     16   2.99787  6.44676  5.64189  5.07334  5.58139  4.36480  5.98065  2.25133  2.29800  3.30282  4.27855  5.47228  4.19752  4.20483  0.67953  3.58295  3.35727  2.88621  7.03030  5.79881     18 R - - -
          2.68618  4.42225  2.77519  2.73123  3.46354  2.40513  3.72494  3.29354  2.67741  2.69355  4.24690  2.90347  2.73739  3.18146  2.89801  2.37887  2.77519  2.98518  4.58477  3.61503
          0.00080  7.52327  8.24562  0.61958  0.77255  0.48576  0.95510
     17   2.54458  7.13635  4.87405  3.02917  4.17904  3.14128  3.89341  5.96762  2.79681  3.62732  6.17697  2.76857  2.95224  3.64801  1.56580  1.46732  2.95307  3.18522  7.56895  3.96291     19 s - - -
          2.68618  4.42225  2.77519  2.73123  3.46354  2.40513  3.72494  3.29354  2.67741  2.69355  4.24690  2.90347  2.73739  3.18146  2.89801  2.37887  2.77519  2.98518  4.58477  3.61503
          0.00080  7.52327  8.24562  0.61958  0.77255  0.48576  0.95510
     18   2.62810  7.12363  4.14941  1.49996  3.95296  3.57755  3.20228  3.40864  2.36046  2.94007  3.94861  4.19264  5.79603  1.48517  2.97162  4.20571  3.48966  3.20637  7.55979  3.99684     20 q - - -
          2.68618  4.42225  2.77519  2.73123  3.46354  2.40513  3.72494  3.29354  2.67741  2.69355  4.24690  2.90347  2.73739  3.18146  2.89801  2.37887  2.77519  2.98518  4.58477  3.61503
          0.00080  7.52327  8.24562  0.61958  0.77255  0.48576  0.95510
     19   0.59965  3.36134  6.79275  6.17639  3.53343  3.37353  6.31919  2.35914  5.95780  3.35352  4.25044  6.15215  6.34814  6.08609  5.96051  2.85457  5.04567  2.17819  6.80841  4.23882     21 A - - -
          2.68618  4.42225  2.77519  2.73123  3.46354  2.40513  3.72494  3.29354  2.67741  2.69355  4.24690  2.90347  2.73739  3.18146  2.89801  2.37887  2.77519  2.98518  4.58477  3.61503
          0.00080  7.52327  8.24562  0.61958  0.77255  0.48576  0.95510
     20   2.81106  7.13680  3.78132  2.17011  4.22756  4.22660  5.58602  4.37737  2.08016  3.98867  6.17737  4.13236  5.79248  2.01017  1.12746  3.67053  3.07523  3.58669  7.56928  3.37166     22 r - - -
          2.68618  4.42225  2.77519  2.73123  3.46354  2.40513  3.72494  3.29354  2.67741  2.69355  4.24690  2.90347  2.73739  3.18146  2.89801  2.37887  2.77519  2.98518  4.58477  3.61503
          0.00080  7.52327  8.24562  0.61958  0.77255  0.48576  0.95510
     21   2.99662  7.13899  2.99506  2.04921  6.48543  3.81428  4.61878  5.97237  1.69001  4.32445  4.37736  3.67065  5.79190  1.50707  1.77306  4.09249  3.06740  3.65620  7.57085  4.22648     23 q - - -
          2.68618  4.42225  2.77519  2.73123  3.46354  2.40513  3.72494  3.29354  2.67741  2.69355  4.24690  2.90347  2.73739  3.18146  2.89801  2.37887  2.77519  2.98518  4.58477  3.61503
          0.00080  7.52327  8.24562  0.61958  0.77255  0.48576  0.95510
     22   2.36526  6.18704  3.57569  4.38100  2.84620  4.32926  6.31253  2.31160  5.93840  0.91991  2.74113  6.13918  6.34318  3.66444  4.17267  4.17729  3.98315  2.82273  2.85229  3.52013     24 l - - -
          2.68618  4.42225  2.77519  2.73123  3.46354  2.40513  3.72494  3.29354  2.67741  2.69355  4.24690  2.90347  2.73739  3.18146  2.89801  2.37887  2.77519  2.98518  4.58477  3.61503
          0.00080  7.52327  8.24562  0.61958  0.77255  0.48576  0.95510
     23   3.26126  3.75573  8.30291  7.89492  6.80303  7.91806  8.96376  0.47118  7.91995  2.63362  4.14337  8.08984  8.07119  8.25491  8.15654  7.41727  6.35959  1.51528  9.14066  7.86063     25 I - - -
          2.68618  4.42225  2.77519  2.73123  3.46354  2.40513  3.72494  3.29354  2.67741  2.69355  4.24690  2.90347  2.73739  3.18146  2.89801  2.37887  2.77519  2.98518  4.58477  3.61503
          0.00080  7.52327  8.24562  0.61958  0.77255  0.48576  0.95510
     24   2.99096  5.02909  3.04356  1.88874  3.48440  4.80181  5.58724  4.32841  1.93732  2.93431  3.38061  2.97347  5.79348  2.48252  2.03539  2.19106  3.36367  3.22369  7.56660  6.15649     26 e - - -
          2.68618  4.42225  2.77519  2.73123  3.46354  2.40513  3.72494  3.29354  2.67741  2.69355  4.24690  2.90347  2.73739  3.18146  2.89801  2.37887  2.77519  2.98518  4.58477  3.61503
          0.00080  7.52327  8.24562  0.61958  0.77255  0.48576  0.95510
     25   2.13342  7.13902  2.69670  2.22388  6.48547  2.42131  1.66779  5.97242  2.69070  3.57903  6.17932  3.32916  5.79191  1.78140  3.88451  2.82978  4.85628  4.13210  7.57088  4.22648     27 h - - -
          2.68618  4.42225  2.77519  2.73123  3.46354  2.40513  3.72494  3.29354  2.67741  2.69355  4.24690  2.90347  2.73739  3.18146  2.89801  2.37887  2.77519  2.98518  4.58477  3.61503
          0.00080  7.52327  8.24562  0.61958  0.77255  0.48576  0.95510
     26   4.17996  7.25647  4.01729  4.42294  6.61071  0.40428  5.68709  6.09171  2.60339  5.55866  6.30099  4.06480  5.90170  3.10254  2.49912  4.10087  3.93979  5.65338  7.67778  4.35387     28 G - - -
          2.68618  4.42225  2.77519  2.73123  3.46354  2.40513  3.72494  3.29354  2.67741  2.69355  4.24690  2.90347  2.73739  3.18146  2.89801  2.37887  2.77519  2.98518  4.58477  3.61503
          0.00080  7.52327  8.24562  0.61958  0.77255  0.48576  0.95510
     27   2.51587  4.45268  4.88150  3.03519  4.93778  2.41130  1.74802  4.03044  1.90461  2.39469  6.16512  3.16088  5.79634  2.90457  1.69304  4.18127  4.85809  5.51015  7.55922  4.68838     29 r - - -
          2.68618  4.42225  2.77519  2.73123  3.46354  2.40513  3.72494  3.29354  2.67741  2.69355  4.24690  2.90347  2.73739  3.18146  2.89801  2.37887  2.77519  2.98518  4.58477  3.61503
          0.00080  7.52327  8.24562  0.61958  0.77255  0.48576  0.95510
     28   6.21714  7.34179  8.43150  8.03215  3.56686  8.09610  9.18421  1.54814  8.08043  2.82574  6.33303  8.27045  8.17543  8.33587  8.30205  7.62706  6.47863  0.37011  9.14417  7.94796     30 V - - -
          2.68618  4.42225  2.77519  2.73123  3.46354  2.40513  3.72494  3.29354  2.67741  2.69355  4.24690  2.90347  2.73739  3.18146  2.89801  2.37887  2.77519  2.98518  4.58477  3.61503
          0.00080  7.52327  8.24562  0.61958  0.77255  0.48576  0.95510
     29   3.00484  3.56763  5.61207  3.52787  3.73428  5.71461  3.58663  4.38642  1.84447  1.78051  4.43211  5.45070  6.09397  2.93536  1.86615  3.07310  2.32727  3.55918  4.32864  2.48329     31 l - - -
          2.68618  4.42225  2.77519  2.73123  3.46354  2.40513  3.72494  3.29354  2.67741  2.69355  4.24690  2.90347  2.73739  3.18146  2.89801  2.37887  2.77519  2.98518  4.58477  3.61503
          0.00080  7.52327  8.24562  0.61958  0.77255  0.48576  0.95510
     30   5.19927  4.11181  7.21663  6.62887  5.70319  6.46037  6.84918  1.60553  6.43675  2.17017  5.66715  6.62893  6.80059  6.58446  4.41359  4.31277  5.43759  0.51431  7.31885  4.02661     32 V - - -
          2.68618  4.42225  2.77519  2.73123  3.46354  2.40513  3.72494  3.29354  2.67741  2.69355  4.24690  2.90347  2.73739  3.18146  2.89801  2.37887  2.77519  2.98518  4.58477  3.61503
          0.00080  7.52327  8.24562  0.61958  0.77255  0.48576  0.95510
     31   4.11204  9.26729  1.53583  4.01721  8.46326  2.87953  6.95105  8.13375  6.30090  7.51916  8.52678  0.41789  6.94660  4.03774  7.17885  4.59983  6.65979  7.60324  9.67396  7.92084     33 N - - -
          2.68618  4.42225  2.77519  2.73123  3.46354  2.40513  3.72494  3.29354  2.67741  2.69355  4.24690  2.90347  2.73739  3.18146  2.89801  2.37887  2.77519  2.98518  4.58477  3.61503
          0.00080  7.52327  8.24562  0.61958  0.77255  0.48576  0.95510
     32   4.62613  7.13926  3.63824  3.45646  4.47548  0.54785  3.41865  5.97212  2.52633  5.44497  6.17966  2.61436  3.56427  3.09508  4.19641  4.58792  4.15008  5.53049  4.00963  4.56047     34 G - - -
          2.68618  4.42225  2.77519  2.73123  3.46354  2.40513  3.72494  3.29354  2.67741  2.69355  4.24690  2.90347  2.73739  3.18146  2.89801  2.37887  2.77519  2.98518  4.58477  3.61503
          0.00080  7.52327  8.24562  0.61958  0.77255  0.48576  0.95510
     33   3.55523  7.13892  3.92429  1.73352  6.48534  3.63087  3.81581  3.17263  1.33528  4.24350  6.17923  3.38542  5.79192  2.22688  2.18986  2.94697  3.15721  3.02863  7.57081  6.15904     35 k - - -
          2.68618  4.42225  2.77519  2.73123  3.46354  2.40513  3.72494  3.29354  2.67741  2.69355  4.24690  2.90347  2.73739  3.18146  2.89801  2.37887  2.77519  2.98518  4.58477  3.61503
          0.00080  7.52327  8.24562  0.61958  0.77255  0.48576  0.95510
     34   3.76271  4.27723  5.61556  3.61591  5.59158  5.71583  4.49906  1.88101  2.16488  3.12573  3.92064  5.45324  2.41189  4.32325  1.73195  3.32597  3.11001  1.53837  7.03716  5.80308     36 v - - -
          2.68618  4.42225  2.77519  2.73123  3.46354  2.40513  3.72494  3.29354  2.67741  2.69355  4.24690  2.90347  2.73739  3.18146  2.89801  2.37887  2.77519  2.98518  4.58477  3.61503
          0.00080  7.52327  8.24562  0.61958  0.77255  0.48576  0.95510
     35   1.71626  3.49642  6.59974  4.37893  5.30197  5.95441  6.27873  2.02094  4.27621  2.66479  5.32491  4.18727  6.31983  4.46917  2.71853  4.32231  4.03947  0.92549  6.82602  3.77309     37 v - - -
          2.68618  4.42225  2.77519  2.73123  3.46354  2.40513  3.72494  3.29354  2.67741  2.69355  4.24690  2.90347  2.73739  3.18146  2.89801  2.37887  2.77519  2.98518  4.58477  3.61503
          0.00080  7.52327  8.24562  0.61958  0.77255  0.48576  0.95510
     36   3.84533  7.13953  2.30105  2.79678  6.48601  3.83285  5.58570  5.97298  1.31837  3.31644  6.17984  2.39705  5.79228  2.99511  2.58720  2.99376  1.58335  5.53093  7.57136  6.15956     38 k - - -
          2.68618  4.42225  2.77519  2.73123  3.46354  2.40513  3.72494  3.29354  2.67741  2.69355  4.24690  2.90347  2.73739  3.18146  2.89801  2.37887  2.77519  2.98518  4.58477  3.61503
          0.29886  7.52327  1.35557  0.61958  0.77255  0.48576  0.95510
     37   3.64157  6.87461  1.34534  2.88574  6.22045  5.13566  4.21447  1.99472  1.97914  3.70940  5.91507  2.62296  5.52915  3.41137  2.91508  2.28448  3.49561  4.08469  7.30684  3.96328     39 d - - -
          2.68618  4.42225  2.77519  2.73123  3.46354  2.40513  3.72494  3.29354  2.67741  2.69355  4.24690  2.90347  2.73739  3.18146  2.89801  2.37887  2.77519  2.98518  4.58477  3.61503
          0.00108  7.22549  7.94784  0.61958  0.77255  0.03902  3.26319
     38   2.06416  6.98396  4.96647  3.06660  6.26486  3.64793  5.64134  3.68785  3.22656  2.52707  6.04210  3.63913  1.02133  3.41481  4.34616  3.01507  3.38458  2.69634  7.45709  2.86604     40 p - - -
          2.68618  4.42225  2.77519  2.73123  3.46354  2.40513  3.72494  3.29354  2.67741  2.69355  4.24690  2.90347  2.73739  3.18146  2.89801  2.37887  2.77519  2.98518  4.58477  3.61503
          0.00080  7.52327  8.24562  0.61958  0.77255  0.48576  0.95510
     39   2.24370  7.14070  3.37708  2.92859  6.48715  1.67158  3.94079  5.97415  2.33508  5.44656  6.18103  2.18625  5.79318  3.56045  3.51201  1.22716  4.85783  5.53209  7.57251  4.43312     41 s - - -
          2.68618  4.42225  2.77519  2.73123  3.46354  2.40513  3.72494  3.29354  2.67741  2.69355  4.24690  2.90347  2.73739  3.18146  2.89801  2.37887  2.77519  2.98518  4.58477  3.61503
          0.00080  7.52327  8.24562  0.61958  0.77255  0.48576  0.95510
     40   3.83798  6.78301  2.73927  2.91889  2.02491  5.52447  3.56312  3.62037  2.89198  3.19660  3.22558  5.08052  5.91283  3.04496  3.18901  3.04553  2.70522  3.41685  3.99331  1.31643     42 y - - -
          2.68618  4.42225  2.77519  2.73123  3.46354  2.40513  3.72494  3.29354  2.67741  2.69355  4.24690  2.90347  2.73739  3.18146  2.89801  2.37887  2.77519  2.98518  4.58477  3.61503
          0.00080  7.52327  8.24562  0.61958  0.77255  0.48576  0.95510
     41   3.41094  7.13118  3.78606  2.65902  3.97002  4.37206  3.85474  2.23486  1.98662  2.56580  3.64983  2.94930  2.53032  2.79582  1.85563  3.95631  2.61962  3.51461  7.56523  6.15566     43 r - - -
          2.68618  4.42225  2.77519  2.73123  3.46354  2.40513  3.72494  3.29354  2.67741  2.69355  4.24690  2.90347  2.73739  3.18146  2.89801  2.37887  2.77519  2.98518  4.58477  3.61503
          0.00080  7.52327  8.24562  0.61958  0.77255  0.48576  0.95510
     42   3.36976  4.02921  7.00730  6.40251  4.16453  6.22107  6.57597  2.29895  6.19508  1.39640  5.47531  6.38898  4.28964  6.32836  6.20520  5.54043  5.24655  0.63943  7.05358  4.17259     44 V - - -
          2.68618  4.42225  2.77519  2.73123  3.46354  2.40513  3.72494  3.29354  2.67741  2.69355  4.24690  2.90347  2.73739  3.18146  2.89801  2.37887  2.77519  2.98518  4.58477  3.61503
          0.00080  7.52327  8.24562  0.61958  0.77255  0.48576  0.95510
     43   3.48969  4.06790  2.43884  2.48170  6.48552  2.71923  3.40438  5.97248  1.55143  3.00130  6.17934  3.24366  3.74061  2.72731  2.32352  2.43820  2.48123  4.20797  7.57089  6.15910     45 k - - -
          2.68656  4.42263  2.77446  2.73161  3.46391  2.40550  3.72532  3.29392  2.67687  2.69393  4.24727  2.90384  2.73654  3.18184  2.89755  2.37875  2.77497  2.98482  4.58515  3.61541
          0.05984  2.85030  8.24562  0.27053  1.43959  0.48576  0.95510
     44   2.40919  7.12642  3.53817  2.14610  3.21004  2.56939  3.94127  3.41705  2.87981  2.80201  4.22101  3.90419  1.91556  3.68660  2.90973  2.74338  2.97460  2.32704  7.56181  6.15358     48 p - - -
          2.68618  4.42225  2.77519  2.73123  3.46354  2.40513  3.72494  3.29354  2.67741  2.69355  4.24690  2.90347  2.73739  3.18146  2.89801  2.37887  2.77519  2.98518  4.58477  3.61503
          0.00080  7.52327  8.24562  0.61958  0.77255  0.48576  0.95510
     45   3.69099  4.43376  2.91595  2.31905  4.52773  0.90862  3.85323  5.97180  3.07581  5.44448  2.91515  2.15905  5.79200  3.69202  4.31379  2.55757  3.59466  5.52997  7.57063  6.15895     49 g - - -
          2.68618  4.42225  2.77519  2.73123  3.46354  2.40513  3.72494  3.29354  2.67741  2.69355  4.24690  2.90347  2.73739  3.18146  2.89801  2.37887  2.77519  2.98518  4.58477  3.61503
          0.02531  7.52327  3.71113  0.61958  0.77255  0.48576  0.95510
     46   2.74601  7.11096  0.64892  2.25610  6.45453  4.17003  4.25919  5.93945  3.75877  3.29757  3.33257  3.74655  5.77161  3.29249  4.79322  3.52069  3.34093  3.61729  7.54454  4.31828     50 D - - -
          2.68618  4.42225  2.77519  2.73123  3.46354  2.40513  3.72494  3.29354  2.67741  2.69355  4.24690  2.90347  2.73739  3.18146  2.89801  2.37887  2.77519  2.98518  4.58477  3.61503
          0.00580  7.49879  5.25437  0.61958  0.77255  1.10119  0.40418
     47   3.23740  7.06309  3.02621  1.74552  3.73622  4.18272  4.18822  2.55300  3.39596  2.74205  3.37054  3.75513  4.32715  2.49116  2.43398  3.64866  2.71445  1.82647  4.62402  6.11078     51 e - - -
          2.68618  4.42225  2.77519  2.73123  3.46354  2.40513  3.72494  3.29354  2.67741  2.69355  4.24690  2.90347  2.73739  3.18146  2.89801  2.37887  2.77519  2.98518  4.58477  3.61503
          0.02081  7.49382  3.91013  0.61958  0.77255  1.18910  0.36312
     48   4.76475  4.22493  3.44467  4.52754  3.82491  5.92976  6.26129  1.14073  3.98563  1.79397  5.26443  3.75230  4.52072  6.00835  5.89194  3.50582  4.99693  1.14926  6.76701  5.59012     52 i - - -
          2.68618  4.42225  2.77519  2.73123  3.46354  2.40513  3.72494  3.29354  2.67741  2.69355  4.24690  2.90347  2.73739  3.18146  2.89801  2.37887  2.77519  2.98518  4.58477  3.61503
          0.00057  7.47358        *  0.61958  0.77255  0.00000        *
//
```
