## Supplementary Code for "A role for the S4-domain containing protein YlmH in ribosome-associated quality control in *Bacillus subtilis*": PF01668.hmm

```
HMMER3/f [3.3 | Nov 2019]
NAME  SmpB
ACC   PF01668.22
DESC  SmpB protein
LENG  143
ALPH  amino
RF    no
MM    no
CONS  yes
CS    no
MAP   yes
DATE  Fri Apr 21 10:41:42 2023
NSEQ  449
EFFN  1.346260
CKSUM 3239716114
GA    27 27;
TC    27.3 28.1;
NC    26.8 26.8;
BM    hmmbuild HMM.ann SEED.ann
SM    hmmsearch -Z 75585367 -E 1000 --cpu 4 HMM pfamseq
STATS LOCAL MSV      -10.0377  0.71020
STATS LOCAL VITERBI  -10.7677  0.71020
STATS LOCAL FORWARD   -4.4929  0.71020
HMM          A        C        D        E        F        G        H        I        K        L        M        N        P        Q        R        S        T        V        W        Y   
            m->m     m->i     m->d     i->m     i->i     d->m     d->d
  COMPO   2.56250  4.56692  3.06925  2.57953  3.50427  2.97089  3.64779  2.76538  2.36322  2.40037  3.68101  3.04509  3.77886  3.03652  2.69791  2.76245  2.91410  2.70752  4.88598  3.42727
          2.68618  4.42225  2.77519  2.73123  3.46354  2.40513  3.72494  3.29354  2.67741  2.69355  4.24690  2.90347  2.73739  3.18146  2.89801  2.37887  2.77519  2.98518  4.58477  3.61503
          0.01911  4.36271  5.08506  0.61958  0.77255  0.00000        *
      1   2.63573  4.15855  4.18122  3.51753  3.22245  3.81797  4.13118  1.58959  3.45453  2.09065  3.21215  3.37896  4.18326  3.64880  3.65240  3.06749  2.90876  1.88611  4.80692  3.56938      1 i - - -
          2.68618  4.42225  2.77519  2.73123  3.46354  2.40513  3.72494  3.29354  2.67741  2.69355  4.24690  2.90347  2.73739  3.18146  2.89801  2.37887  2.77519  2.98518  4.58477  3.61503
          0.02212  4.36271  4.69544  0.61958  0.77255  0.48576  0.95510
      2   1.61156  3.60309  3.87664  3.30631  3.31390  3.63389  3.98019  2.29777  3.22209  2.42561  3.35602  3.59481  4.07507  3.45742  3.48269  2.72448  2.73551  2.31429  4.85320  3.61493      2 a - - -
          2.68618  4.42225  2.77519  2.73123  3.46354  2.40513  3.72494  3.29354  2.67741  2.69355  4.24690  2.90347  2.73739  3.18146  2.89801  2.37887  2.77519  2.98518  4.58477  3.61503
          0.01980  4.35976  4.98663  0.61958  0.77255  0.49015  0.94813
      3   2.62295  5.10477  2.73188  2.20514  4.39500  3.42583  3.63109  3.76829  2.15848  3.10411  4.15241  2.73029  3.83451  2.35120  2.58842  2.50634  2.59593  3.17490  5.55267  4.10698      3 k - - -
          2.68618  4.42225  2.77519  2.73123  3.46354  2.40513  3.72494  3.29354  2.67741  2.69355  4.24690  2.90347  2.73739  3.18146  2.89801  2.37887  2.77519  2.98518  4.58477  3.61503
          0.01918  4.35914  5.08148  0.61958  0.77255  0.48246  0.96041
      4   3.23176  5.19418  3.12106  3.07004  4.64756  3.59855  4.45206  4.49930  3.41823  4.09271  5.06673  0.51886  4.28507  3.74973  3.76973  3.29451  3.64365  4.06725  5.89244  4.57922      4 N - - -
          2.68618  4.42225  2.77519  2.73123  3.46354  2.40513  3.72494  3.29354  2.67741  2.69355  4.24690  2.90347  2.73739  3.18146  2.89801  2.37887  2.77519  2.98518  4.58477  3.61503
          0.01911  4.36271  5.08506  0.61958  0.77255  0.48576  0.95510
      5   3.20215  5.41517  3.71845  2.98286  4.93639  3.87247  3.75769  4.25369  1.18541  3.64566  4.50421  3.34763  3.98884  2.86807  1.36813  3.24002  3.41091  3.92093  5.65259  4.50550      5 k - - -
          2.68618  4.42225  2.77519  2.73123  3.46354  2.40513  3.72494  3.29354  2.67741  2.69355  4.24690  2.90347  2.73739  3.18146  2.89801  2.37887  2.77519  2.98518  4.58477  3.61503
          0.01911  4.36271  5.08506  0.61958  0.77255  0.48576  0.95510
      6   2.87552  5.22476  3.21221  2.60080  4.60474  3.63417  3.64504  3.91139  1.30595  3.48177  4.28317  3.09683  4.00617  2.61606  1.99548  2.85174  3.04862  3.50166  5.58183  4.25277      6 k - - -
          2.68618  4.42225  2.77519  2.73123  3.46354  2.40513  3.72494  3.29354  2.67741  2.69355  4.24690  2.90347  2.73739  3.18146  2.89801  2.37887  2.77519  2.98518  4.58477  3.61503
          0.01911  4.36271  5.08506  0.61958  0.77255  0.48576  0.95510
      7   0.81148  4.37704  3.82963  3.41131  4.20320  3.21954  4.43353  3.24914  3.41875  3.14356  4.15204  3.62300  3.99786  3.74655  3.69830  2.73106  2.96949  2.71685  5.65760  4.43717      7 a - - -
          2.68618  4.42225  2.77519  2.73123  3.46354  2.40513  3.72494  3.29354  2.67741  2.69355  4.24690  2.90347  2.73739  3.18146  2.89801  2.37887  2.77519  2.98518  4.58477  3.61503
          0.02048  4.36271  4.88932  0.61958  0.77255  0.48576  0.95510
      8   2.63751  4.75548  3.13286  2.53195  3.33830  3.42106  3.48072  3.36794  2.39995  2.87899  3.83455  3.01452  3.87618  2.85007  1.98992  2.60128  2.76907  3.05839  5.04052  3.21550      8 r - - -
          2.68618  4.42225  2.77519  2.73123  3.46354  2.40513  3.72494  3.29354  2.67741  2.69355  4.24690  2.90347  2.73739  3.18146  2.89801  2.37887  2.77519  2.98518  4.58477  3.61503
          0.02093  4.36137  4.83381  0.61958  0.77255  0.48452  0.95709
      9   2.94866  4.63717  3.82416  3.29190  1.87589  3.90437  1.72825  3.14721  3.18353  2.78010  3.75312  3.58144  4.27102  3.48106  3.11465  3.17292  3.18599  2.95873  4.35109  2.37449      9 h - - -
          2.68618  4.42225  2.77519  2.73123  3.46354  2.40513  3.72494  3.29354  2.67741  2.69355  4.24690  2.90347  2.73739  3.18146  2.89801  2.37887  2.77519  2.98518  4.58477  3.61503
          0.01915  4.36095  5.08330  0.61958  0.77255  0.48413  0.95772
     10   2.76616  5.27632  1.70842  2.00345  4.52868  3.38128  3.70853  4.04197  2.47869  3.29768  4.33367  2.34027  3.88500  2.72880  2.97905  2.66255  3.01840  3.65411  5.71670  4.24493     10 d - - -
          2.68618  4.42225  2.77519  2.73123  3.46354  2.40513  3.72494  3.29354  2.67741  2.69355  4.24690  2.90347  2.73739  3.18146  2.89801  2.37887  2.77519  2.98518  4.58477  3.61503
          0.01911  4.36271  5.08506  0.61958  0.77255  0.48576  0.95510
     11   3.86237  5.10399  4.85852  4.53329  1.90262  4.61504  3.68851  3.50868  4.35551  2.92047  4.17506  4.28794  4.92312  4.34021  4.39405  3.97441  3.84967  3.49485  3.78231  0.65650     11 Y - - -
          2.68618  4.42225  2.77519  2.73123  3.46354  2.40513  3.72494  3.29354  2.67741  2.69355  4.24690  2.90347  2.73739  3.18146  2.89801  2.37887  2.77519  2.98518  4.58477  3.61503
          0.01911  4.36271  5.08506  0.61958  0.77255  0.48576  0.95510
     12   2.58779  4.84122  2.92946  2.00951  2.54996  3.49063  3.17897  3.43647  2.46983  3.02713  3.91369  2.97309  3.88168  2.79542  2.94984  2.59252  2.74543  3.16333  5.34671  3.78343     12 e - - -
          2.68618  4.42225  2.77519  2.73123  3.46354  2.40513  3.72494  3.29354  2.67741  2.69355  4.24690  2.90347  2.73739  3.18146  2.89801  2.37887  2.77519  2.98518  4.58477  3.61503
          0.01911  4.36271  5.08506  0.61958  0.77255  0.48576  0.95510
     13   3.24400  4.53120  5.09795  4.54801  3.01278  4.60101  5.01211  1.06394  4.42616  1.72140  3.31384  4.69689  4.85347  4.56994  4.52696  3.88116  3.48233  1.67682  5.39494  4.23642     13 i - - -
          2.68618  4.42225  2.77519  2.73123  3.46354  2.40513  3.72494  3.29354  2.67741  2.69355  4.24690  2.90347  2.73739  3.18146  2.89801  2.37887  2.77519  2.98518  4.58477  3.61503
          0.01911  4.36271  5.08506  0.61958  0.77255  0.48576  0.95510
     14   2.65617  4.76522  2.86627  1.97634  3.88392  3.29161  3.63281  2.99266  2.48032  2.21727  3.75360  3.05471  3.89664  2.86270  2.99700  2.68340  2.87739  2.95590  5.28537  3.95524     14 e - - -
          2.68618  4.42225  2.77519  2.73123  3.46354  2.40513  3.72494  3.29354  2.67739  2.69355  4.24690  2.90347  2.73740  3.18146  2.89801  2.37887  2.77519  2.98518  4.58477  3.61503
          0.02447  4.01849  5.08506  0.58739  0.81142  0.48576  0.95510
     15   2.72713  5.23031  2.05104  1.58851  4.55297  3.43549  3.64781  4.03305  2.34489  3.52462  4.28318  2.88682  3.87034  2.66845  2.92838  2.65740  2.93706  3.59190  5.32876  4.14884     16 e - - -
          2.68618  4.42225  2.77519  2.73123  3.46354  2.40513  3.72494  3.29354  2.67741  2.69355  4.24690  2.90347  2.73739  3.18146  2.89801  2.37887  2.77519  2.98518  4.58477  3.61503
          0.01911  4.36271  5.08506  0.61958  0.77255  0.48576  0.95510
     16   2.65172  5.02041  2.90806  2.30539  4.09788  3.40565  3.62529  3.73119  2.08767  3.26201  4.07757  2.92595  3.85374  2.71113  2.51423  2.55300  2.05936  3.19611  5.48721  4.11728     17 t - - -
          2.68618  4.42225  2.77519  2.73123  3.46354  2.40513  3.72494  3.29354  2.67741  2.69355  4.24690  2.90347  2.73739  3.18146  2.89801  2.37887  2.77519  2.98518  4.58477  3.61503
          0.01911  4.36271  5.08506  0.61958  0.77255  0.48576  0.95510
     17   2.83604  4.22628  4.51526  3.94950  1.96087  3.94703  3.79232  2.33917  3.77976  2.07423  3.12887  3.98024  4.30075  3.91458  3.85107  3.25457  3.06608  2.40872  3.93786  1.85013     18 y - - -
          2.68618  4.42225  2.77519  2.73123  3.46354  2.40513  3.72494  3.29354  2.67741  2.69355  4.24690  2.90347  2.73739  3.18146  2.89801  2.37887  2.77519  2.98518  4.58477  3.61503
          0.01911  4.36271  5.08506  0.61958  0.77255  0.48576  0.95510
     18   2.71361  4.83850  2.81330  1.35619  4.34156  3.46095  3.66637  3.72643  2.45595  3.31645  4.12751  2.94191  3.88146  2.77777  2.94227  2.69169  2.77677  3.29919  5.53226  4.09222     19 e - - -
          2.68618  4.42225  2.77519  2.73123  3.46354  2.40513  3.72494  3.29354  2.67741  2.69355  4.24690  2.90347  2.73739  3.18146  2.89801  2.37887  2.77519  2.98518  4.58477  3.61503
          0.01911  4.36271  5.08506  0.61958  0.77255  0.48576  0.95510
     19   0.84736  2.88271  4.22636  3.82770  4.19589  3.19488  4.58026  3.39249  3.72808  3.26132  4.14959  3.74602  3.94493  3.97165  3.93811  2.57189  2.64009  2.86237  5.64453  4.47876     20 a - - -
          2.68618  4.42225  2.77519  2.73123  3.46354  2.40513  3.72494  3.29354  2.67741  2.69355  4.24690  2.90347  2.73739  3.18146  2.89801  2.37887  2.77519  2.98518  4.58477  3.61503
          0.01911  4.36271  5.08506  0.61958  0.77255  0.48576  0.95510
     20   3.38898  5.08714  4.15960  4.13247  5.21182  0.25967  5.19283  4.95991  4.37809  4.53873  5.53800  4.32655  4.48980  4.66426  4.53308  3.57891  3.90657  4.39289  6.14880  5.33972     21 G - - -
          2.68618  4.42225  2.77519  2.73123  3.46354  2.40513  3.72494  3.29354  2.67741  2.69355  4.24690  2.90347  2.73739  3.18146  2.89801  2.37887  2.77519  2.98518  4.58477  3.61503
          0.01911  4.36271  5.08506  0.61958  0.77255  0.48576  0.95510
     21   3.40410  4.66771  5.26407  4.70985  3.40823  4.78852  5.19374  1.12549  4.58866  1.39331  2.65996  4.88910  4.97552  4.67278  4.66488  4.15467  3.63466  1.88737  5.46667  4.39211     22 i - - -
          2.68618  4.42225  2.77519  2.73123  3.46354  2.40513  3.72494  3.29354  2.67741  2.69355  4.24690  2.90347  2.73739  3.18146  2.89801  2.37887  2.77519  2.98518  4.58477  3.61503
          0.01911  4.36271  5.08506  0.61958  0.77255  0.48576  0.95510
     22   2.31521  4.52662  3.28601  2.38515  3.74159  3.56302  3.79460  3.03025  2.60505  2.79582  3.46583  3.19557  3.94979  2.85028  3.10573  2.56033  2.88932  1.90365  5.12474  3.85385     23 v - - -
          2.68618  4.42225  2.77519  2.73123  3.46354  2.40513  3.72494  3.29354  2.67741  2.69355  4.24690  2.90347  2.73739  3.18146  2.89801  2.37887  2.77519  2.98518  4.58477  3.61503
          0.01911  4.36271  5.08506  0.61958  0.77255  0.48576  0.95510
     23   3.75923  5.09124  4.97857  4.64705  3.40451  4.60190  5.15521  2.65725  4.41414  0.44371  3.31956  4.87871  4.96951  4.65842  4.49882  4.27491  4.03956  2.81671  5.43141  4.25957     24 L - - -
          2.68618  4.42225  2.77519  2.73123  3.46354  2.40513  3.72494  3.29354  2.67741  2.69355  4.24690  2.90347  2.73739  3.18146  2.89801  2.37887  2.77519  2.98518  4.58477  3.61503
          0.01911  4.36271  5.08506  0.61958  0.77255  0.48576  0.95510
     24   2.55926  4.63894  3.12049  2.35270  3.80480  3.48852  3.57295  3.32590  2.30937  2.58147  3.57813  3.05347  3.89710  2.56881  2.94740  2.61434  2.32512  2.81238  5.27839  3.85207     25 k - - -
          2.68618  4.42225  2.77519  2.73123  3.46354  2.40513  3.72494  3.29354  2.67741  2.69355  4.24690  2.90347  2.73739  3.18146  2.89801  2.37887  2.77519  2.98518  4.58477  3.61503
          0.01911  4.36271  5.08506  0.61958  0.77255  0.48576  0.95510
     25   3.38898  5.08714  4.15960  4.13247  5.21182  0.25967  5.19283  4.95991  4.37809  4.53873  5.53800  4.32655  4.48980  4.66426  4.53308  3.57891  3.90657  4.39289  6.14880  5.33972     26 G - - -
          2.68618  4.42225  2.77519  2.73123  3.46354  2.40513  3.72494  3.29354  2.67741  2.69355  4.24690  2.90347  2.73739  3.18146  2.89801  2.37887  2.77519  2.98518  4.58477  3.61503
          0.01911  4.36271  5.08506  0.61958  0.77255  0.48576  0.95510
     26   2.61409  4.28867  3.46125  2.93476  3.63660  3.54702  3.87173  3.01214  2.88426  2.71460  3.59682  3.26895  3.67154  3.20333  3.24916  2.35801  1.73596  2.73089  2.93993  3.81567     27 t - - -
          2.68618  4.42225  2.77519  2.73123  3.46354  2.40513  3.72494  3.29354  2.67741  2.69355  4.24690  2.90347  2.73739  3.18146  2.89801  2.37887  2.77519  2.98518  4.58477  3.61503
          0.01911  4.36271  5.08506  0.61958  0.77255  0.48576  0.95510
     27   3.48765  5.61264  2.82628  0.48821  5.03856  3.67509  4.34370  4.60189  3.29797  4.14850  5.13254  3.34491  4.31192  3.56881  3.73744  3.43550  3.80562  4.24490  6.11027  4.87566     28 E - - -
          2.68618  4.42225  2.77519  2.73123  3.46354  2.40513  3.72494  3.29354  2.67741  2.69355  4.24690  2.90347  2.73739  3.18146  2.89801  2.37887  2.77519  2.98518  4.58477  3.61503
          0.01911  4.36271  5.08506  0.61958  0.77255  0.48576  0.95510
     28   3.34358  4.58946  5.26483  4.78576  3.86092  4.83448  5.49929  1.39441  4.69309  2.29885  3.62979  4.96587  5.10233  4.95050  4.86962  4.24869  3.60799  0.81465  5.90588  4.69164     29 v - - -
          2.68618  4.42225  2.77519  2.73123  3.46354  2.40513  3.72494  3.29354  2.67741  2.69355  4.24690  2.90347  2.73739  3.18146  2.89801  2.37887  2.77519  2.98518  4.58477  3.61503
          0.01911  4.36271  5.08506  0.61958  0.77255  0.48576  0.95510
     29   3.29761  5.31467  3.57499  3.09729  4.75941  3.81541  3.97050  4.16262  0.67288  3.66627  4.61250  3.48864  4.28199  3.13485  2.48809  3.32174  3.52639  3.74872  5.70775  4.52306     30 K - - -
          2.68618  4.42225  2.77519  2.73123  3.46354  2.40513  3.72494  3.29354  2.67741  2.69355  4.24690  2.90347  2.73739  3.18146  2.89801  2.37887  2.77519  2.98518  4.58477  3.61503
          0.01911  4.36271  5.08506  0.61958  0.77255  0.48576  0.95510
     30   1.95104  4.36415  3.73513  3.42939  4.56063  3.09060  4.47343  3.95384  3.45014  3.66180  4.31612  3.54643  3.84933  3.74461  3.75262  0.83770  2.88210  3.38854  5.90154  4.69543     31 s - - -
          2.68618  4.42225  2.77519  2.73123  3.46354  2.40513  3.72494  3.29354  2.67741  2.69355  4.24690  2.90347  2.73739  3.18146  2.89801  2.37887  2.77519  2.98518  4.58477  3.61503
          0.01911  4.36271  5.08506  0.61958  0.77255  0.48576  0.95510
     31   2.98180  4.35667  4.98865  4.42725  3.42289  4.49550  4.89873  1.32777  4.29917  1.34702  3.18478  4.58160  4.76507  4.45135  4.40584  3.83835  3.41569  1.78085  5.32585  4.13123     32 i - - -
          2.68618  4.42225  2.77519  2.73123  3.46354  2.40513  3.72494  3.29354  2.67741  2.69355  4.24690  2.90347  2.73739  3.18146  2.89801  2.37887  2.77519  2.98518  4.58477  3.61503
          0.01911  4.36271  5.08506  0.61958  0.77255  0.48576  0.95510
     32   3.24430  5.35916  3.77385  3.08448  4.84524  3.89129  3.70561  4.19823  1.92265  3.62145  4.50915  3.44599  4.26492  2.94698  0.83687  3.27155  3.47351  3.88771  5.63237  4.49150     33 r - - -
          2.68618  4.42225  2.77519  2.73123  3.46354  2.40513  3.72494  3.29354  2.67741  2.69355  4.24690  2.90347  2.73739  3.18146  2.89801  2.37887  2.77519  2.98518  4.58477  3.61503
          0.01911  4.36271  5.08506  0.61958  0.77255  0.48576  0.95510
     33   2.05950  4.80388  2.77310  2.15315  4.31621  3.37134  3.63726  3.73021  2.37792  2.95880  3.74934  2.74348  3.84722  2.47823  2.85141  2.52154  2.86438  3.36842  5.49285  4.11778     34 a - - -
          2.68618  4.42225  2.77519  2.73123  3.46354  2.40513  3.72494  3.29354  2.67740  2.69355  4.24690  2.90347  2.73739  3.18146  2.89801  2.37887  2.77519  2.98518  4.58477  3.61503
          0.02200  4.16231  5.08506  0.60176  0.79373  0.48576  0.95510
     34   2.75363  5.02621  2.88905  2.52667  4.37682  1.44724  3.56416  3.80328  2.48666  3.37683  4.19905  2.79372  3.95551  2.87712  2.80214  2.69053  3.02691  3.45008  5.58314  4.24760     36 g - - -
          2.68618  4.42225  2.77519  2.73123  3.46354  2.40513  3.72494  3.29354  2.67741  2.69355  4.24690  2.90347  2.73739  3.18146  2.89801  2.37887  2.77519  2.98518  4.58477  3.61503
          0.01911  4.36271  5.08506  0.61958  0.77255  0.48576  0.95510
     35   2.73983  5.16771  2.98521  2.41413  4.51340  3.27280  3.43440  3.91978  1.66263  3.39888  4.21663  2.75521  3.86353  2.58298  2.14928  2.64295  2.88648  3.56056  5.58088  4.18801     37 k - - -
          2.68618  4.42225  2.77519  2.73123  3.46354  2.40513  3.72494  3.29354  2.67741  2.69355  4.24690  2.90347  2.73739  3.18146  2.89801  2.37887  2.77519  2.98518  4.58477  3.61503
          0.01911  4.36271  5.08506  0.61958  0.77255  0.48576  0.95510
     36   1.95498  3.67714  4.20968  3.62940  3.25281  3.51728  4.16415  2.19456  3.50991  2.27076  3.24689  3.82743  4.19719  3.73164  3.68876  3.07612  2.94219  1.58367  4.83906  3.62506     38 v - - -
          2.68618  4.42225  2.77519  2.73123  3.46354  2.40513  3.72494  3.29354  2.67741  2.69355  4.24690  2.90347  2.73739  3.18146  2.89801  2.37887  2.77519  2.98518  4.58477  3.61503
          0.01911  4.36271  5.08506  0.61958  0.77255  0.48576  0.95510
     37   2.75160  5.13102  2.76063  2.39955  4.47328  3.41366  3.69582  3.93060  2.52808  3.46500  4.25211  1.84736  3.90109  2.50050  2.99506  1.91869  2.83690  3.53785  5.64266  4.25675     39 n - - -
          2.68618  4.42225  2.77519  2.73123  3.46354  2.40513  3.72494  3.29354  2.67741  2.69355  4.24690  2.90347  2.73739  3.18146  2.89801  2.37887  2.77519  2.98518  4.58477  3.61503
          0.01911  4.36271  5.08506  0.61958  0.77255  0.48576  0.95510
     38   3.53727  4.80380  5.35565  4.77510  2.62951  4.85308  5.13715  1.68630  4.64006  0.84864  2.76721  4.95708  4.97887  4.61332  4.65336  4.21165  3.74900  2.43886  5.30014  4.26257     40 l - - -
          2.68618  4.42225  2.77519  2.73123  3.46354  2.40513  3.72494  3.29354  2.67741  2.69355  4.24690  2.90347  2.73739  3.18146  2.89801  2.37887  2.77519  2.98518  4.58477  3.61503
          0.01911  4.36271  5.08506  0.61958  0.77255  0.48576  0.95510
     39   2.48399  5.04099  2.91913  2.37291  4.33725  3.20625  3.64635  3.75299  1.91416  3.28137  3.98551  2.77937  3.76315  2.64062  2.66952  2.43990  2.63677  2.96944  5.50401  4.12653     41 k - - -
          2.68618  4.42225  2.77519  2.73123  3.46354  2.40513  3.72494  3.29354  2.67741  2.69355  4.24690  2.90347  2.73739  3.18146  2.89801  2.37887  2.77519  2.98518  4.58477  3.61503
          0.01911  4.36271  5.08506  0.61958  0.77255  0.48576  0.95510
     40   3.12793  5.77904  1.14136  1.65597  5.06462  3.20079  3.93420  4.60399  2.95382  4.06616  4.90048  2.52713  4.01986  3.04123  3.56988  2.95257  3.31200  4.14936  6.21562  4.68179     42 d - - -
          2.68618  4.42225  2.77519  2.73123  3.46354  2.40513  3.72494  3.29354  2.67741  2.69355  4.24690  2.90347  2.73739  3.18146  2.89801  2.37887  2.77519  2.98518  4.58477  3.61503
          0.01911  4.36271  5.08506  0.61958  0.77255  0.48576  0.95510
     41   1.52174  3.94539  3.83150  3.40153  4.47451  2.20017  4.40068  3.90042  3.37615  3.56893  4.37547  3.47216  3.87920  3.65870  3.70573  1.35431  2.66922  3.34643  5.81071  4.60577     43 s - - -
          2.68618  4.42225  2.77519  2.73123  3.46354  2.40513  3.72494  3.29354  2.67741  2.69355  4.24690  2.90347  2.73739  3.18146  2.89801  2.37887  2.77519  2.98518  4.58477  3.61503
          0.01911  4.36271  5.08506  0.61958  0.77255  0.48576  0.95510
     42   4.24663  5.28604  5.18981  5.01799  1.18225  4.84804  3.17518  3.93172  4.81606  3.18154  4.47534  4.42858  5.11604  4.56830  4.69113  4.23022  4.44605  3.84153  3.03963  0.91997     44 y - - -
          2.68618  4.42225  2.77519  2.73123  3.46354  2.40513  3.72494  3.29354  2.67741  2.69355  4.24690  2.90347  2.73739  3.18146  2.89801  2.37887  2.77519  2.98518  4.58477  3.61503
          0.01911  4.36271  5.08506  0.61958  0.77255  0.48576  0.95510
     43   1.97677  2.66082  4.32335  3.75643  3.36992  3.53525  4.26060  2.04940  3.62811  2.38969  3.33659  3.90349  4.22443  3.84193  3.78729  3.11424  2.96932  1.66774  4.91754  3.72705     45 v - - -
          2.68618  4.42225  2.77519  2.73123  3.46354  2.40513  3.72494  3.29354  2.67741  2.69355  4.24690  2.90347  2.73739  3.18146  2.89801  2.37887  2.77519  2.98518  4.58477  3.61503
          0.01911  4.36271  5.08506  0.61958  0.77255  0.48576  0.95510
     44   2.62152  4.80078  2.95969  2.41794  3.66698  3.43389  3.59630  3.08241  2.39540  2.73221  3.69840  3.00883  3.88738  2.65766  2.48787  2.49327  2.60713  2.93616  5.31402  3.55235     46 k - - -
          2.68618  4.42225  2.77519  2.73123  3.46354  2.40513  3.72494  3.29354  2.67741  2.69355  4.24690  2.90347  2.73739  3.18146  2.89801  2.37887  2.77519  2.98518  4.58477  3.61503
          0.03213  4.36271  3.96990  0.61958  0.77255  0.48576  0.95510
     45   2.68005  4.10288  4.34278  3.65901  2.51790  3.84368  4.16719  1.68489  3.64415  2.07641  3.14047  3.84658  4.02822  3.82481  3.74667  3.14574  2.91035  1.84533  4.62861  3.55582     47 i - - -
          2.68618  4.42225  2.77519  2.73123  3.46354  2.40513  3.72494  3.29354  2.67741  2.69355  4.24690  2.90347  2.73739  3.18146  2.89801  2.37887  2.77519  2.98518  4.58477  3.61503
          0.01936  4.34995  5.07229  0.61958  0.77255  0.47422  0.97384
     46   2.65407  5.11885  2.59095  2.18863  4.38862  3.44138  3.47876  3.50121  1.92694  3.35190  4.11798  2.81278  3.81063  2.64242  2.44335  2.58106  2.81753  3.31801  5.56326  3.98658     48 k - - -
          2.68619  4.42226  2.77517  2.73120  3.46355  2.40514  3.72495  3.29355  2.67737  2.69356  4.24691  2.90346  2.73740  3.18147  2.89799  2.37887  2.77521  2.98519  4.58478  3.61504
          0.08153  2.62958  5.08506  0.38368  1.14367  0.48576  0.95510
     47   2.65013  5.18476  2.31997  2.27410  4.51987  3.05756  3.47762  4.00104  2.18271  3.48463  4.17847  2.14442  3.84382  2.66283  2.62933  2.58201  2.92275  3.57051  5.62040  4.18645     50 n - - -
          2.68618  4.42225  2.77519  2.73123  3.46354  2.40513  3.72494  3.29354  2.67740  2.69355  4.24690  2.90347  2.73740  3.18146  2.89800  2.37886  2.77519  2.98518  4.58477  3.61503
          0.04805  3.99890  3.55521  0.58533  0.81401  0.48576  0.95510
     48   2.72218  5.10461  2.64054  2.32402  4.39634  1.68322  3.55360  3.84535  2.52721  3.37215  4.04271  2.59790  3.83372  2.80703  2.97723  2.63924  2.98133  3.47267  5.59058  4.20848     52 g - - -
          2.68618  4.42225  2.77520  2.73123  3.46354  2.40512  3.72494  3.29354  2.67741  2.69355  4.24690  2.90346  2.73739  3.18146  2.89801  2.37887  2.77519  2.98518  4.58477  3.61503
          0.02152  4.20239  5.06242  0.64886  0.73949  0.46577  0.98793
     49   2.81832  5.31800  2.60830  1.12202  4.63107  3.45457  3.79194  4.03866  2.57908  3.55918  4.41511  2.93532  3.95444  2.70681  3.00946  2.74401  3.09901  3.69978  5.77755  4.37317     57 e - - -
          2.68618  4.42225  2.77519  2.73123  3.46354  2.40513  3.72494  3.29354  2.67741  2.69355  4.24690  2.90347  2.73739  3.18146  2.89801  2.37887  2.77519  2.98518  4.58477  3.61503
          0.01911  4.36271  5.08506  0.61958  0.77255  0.48576  0.95510
     50   1.98205  4.10232  4.35485  3.77063  3.24137  3.85114  4.24711  2.06498  3.63914  1.80285  2.95990  3.94069  4.23121  3.84399  3.78898  3.18108  2.99405  1.81476  4.86745  3.68147     58 l - - -
          2.68618  4.42218  2.77519  2.73123  3.46354  2.40513  3.72494  3.29354  2.67741  2.69355  4.24690  2.90347  2.73739  3.18146  2.89801  2.37887  2.77519  2.98518  4.58477  3.61503
          0.02274  4.11694  5.08506  0.59737  0.79907  0.48576  0.95510
     51   2.81838  4.24354  4.27111  3.71274  1.96441  3.90666  3.96781  2.64600  3.60562  2.29305  3.25995  3.88789  4.26578  3.69690  3.72236  3.20567  3.01330  2.47803  2.21965  2.25260     60 f - - -
          2.68618  4.42225  2.77519  2.73123  3.46354  2.40513  3.72494  3.29354  2.67741  2.69355  4.24690  2.90347  2.73739  3.18146  2.89801  2.37887  2.77519  2.98518  4.58477  3.61503
          0.01911  4.36271  5.08506  0.61958  0.77255  0.48576  0.95510
     52   3.08840  4.52126  4.93357  4.35099  3.24154  4.43146  4.76448  1.87041  4.20770  1.01255  2.93287  4.50847  4.68655  4.31584  4.28936  3.76048  3.38408  1.90418  4.86765  4.05538     61 l - - -
          2.68618  4.42225  2.77519  2.73123  3.46354  2.40513  3.72494  3.29354  2.67741  2.69355  4.24690  2.90347  2.73739  3.18146  2.89801  2.37887  2.77519  2.98518  4.58477  3.61503
          0.01911  4.36271  5.08506  0.61958  0.77255  0.48576  0.95510
     53   2.62934  3.97937  3.51301  2.82925  3.12589  3.63877  3.28220  2.48779  2.68901  2.31013  3.28236  3.21211  4.01718  3.13551  3.00430  2.80428  2.80903  2.33810  4.77813  3.04297     62 l - - -
          2.68618  4.42225  2.77519  2.73123  3.46354  2.40513  3.72494  3.29354  2.67741  2.69355  4.24690  2.90347  2.73739  3.18146  2.89801  2.37887  2.77519  2.98518  4.58477  3.61503
          0.01911  4.36271  5.08506  0.61958  0.77255  0.48576  0.95510
     54   2.83396  5.31350  2.54064  2.30359  4.63105  2.03961  3.71898  4.10323  2.62852  3.62518  4.42585  1.65260  3.94444  2.73993  3.16485  2.73459  3.13818  3.70308  5.79982  4.38067     63 n - - -
          2.68618  4.42225  2.77519  2.73123  3.46354  2.40513  3.72494  3.29354  2.67741  2.69355  4.24690  2.90347  2.73739  3.18146  2.89801  2.37887  2.77519  2.98518  4.58477  3.61503
          0.01911  4.36271  5.08506  0.61958  0.77255  0.48576  0.95510
     55   2.18987  3.36659  4.28066  3.68802  3.09911  3.74142  4.11012  2.40476  3.54346  2.00711  2.27519  3.83254  4.15728  3.73858  3.67376  2.82993  2.86466  2.01976  4.72372  3.53791     64 l - - -
          2.68618  4.42225  2.77519  2.73123  3.46354  2.40513  3.72494  3.29354  2.67741  2.69355  4.24690  2.90347  2.73739  3.18146  2.89801  2.37887  2.77519  2.98518  4.58477  3.61503
          0.01911  4.36271  5.08506  0.61958  0.77255  0.48576  0.95510
     56   2.66805  4.87205  2.99533  2.49643  4.01367  3.49178  1.98660  3.53048  2.48281  3.03974  3.92697  2.73139  3.88337  2.69871  2.86190  2.63142  2.77374  3.14239  5.36543  3.43859     65 h - - -
          2.68618  4.42225  2.77519  2.73123  3.46354  2.40513  3.72494  3.29354  2.67741  2.69355  4.24690  2.90347  2.73739  3.18146  2.89801  2.37887  2.77519  2.98518  4.58477  3.61503
          0.01911  4.36271  5.08506  0.61958  0.77255  0.48576  0.95510
     57   3.34992  4.61786  5.18930  4.66558  3.03064  4.74970  5.18446  0.86096  4.55686  1.98116  3.36536  4.83999  4.98384  4.71226  4.68002  4.12648  3.59480  1.72648  5.52135  4.32268     66 i - - -
          2.68618  4.42225  2.77519  2.73123  3.46354  2.40513  3.72494  3.29354  2.67741  2.69355  4.24690  2.90347  2.73739  3.18146  2.89801  2.37887  2.77519  2.98518  4.58477  3.61503
          0.01911  4.36271  5.08506  0.61958  0.77255  0.48576  0.95510
     58   2.25019  5.03366  2.84515  2.36483  4.32838  3.18243  3.60121  3.76099  2.37740  3.25553  4.06178  2.85235  3.22306  2.62798  2.88397  1.98202  2.73726  3.38712  5.50372  4.12733     67 s - - -
          2.68618  4.42225  2.77519  2.73123  3.46354  2.40513  3.72494  3.29354  2.67741  2.69355  4.24690  2.90347  2.73739  3.18146  2.89801  2.37887  2.77519  2.98518  4.58477  3.61503
          0.01911  4.36271  5.08506  0.61958  0.77255  0.48576  0.95510
     59   2.59869  5.01278  2.96123  2.06361  4.23000  3.46522  3.50377  3.63468  2.31641  3.21716  4.05246  2.93965  2.13859  2.66601  2.87903  2.63282  2.88811  3.34275  5.48255  3.99657     68 e - - -
          2.68618  4.42225  2.77519  2.73123  3.46354  2.40513  3.72494  3.29354  2.67741  2.69355  4.24690  2.90347  2.73739  3.18146  2.89801  2.37887  2.77519  2.98518  4.58477  3.61503
          0.01911  4.36271  5.08506  0.61958  0.77255  0.48576  0.95510
     60   3.06950  4.53206  4.26746  3.74546  2.43523  4.05683  3.45346  2.94478  3.62140  2.07258  3.59160  3.67531  4.40768  3.69634  3.81061  3.35053  3.29665  2.84013  4.00126  1.19532     69 y - - -
          2.68618  4.42225  2.77519  2.73123  3.46354  2.40513  3.72494  3.29354  2.67741  2.69355  4.24690  2.90347  2.73739  3.18146  2.89801  2.37887  2.77519  2.98518  4.58477  3.61503
          0.04949  4.36271  3.33718  0.61958  0.77255  0.48576  0.95510
     61   2.47550  5.08467  2.71627  2.01066  4.05321  3.34905  3.54099  3.73513  2.22050  3.16809  4.07082  2.75241  3.49070  2.64869  2.80704  2.40257  2.70723  3.38412  5.53598  4.12335     70 e - - -
          2.68618  4.42225  2.77519  2.73123  3.46354  2.40513  3.72494  3.29354  2.67741  2.69355  4.24690  2.90347  2.73739  3.18146  2.89801  2.37887  2.77519  2.98518  4.58477  3.61503
          0.01970  4.33293  5.05527  0.61958  0.77255  0.52434  0.89636
     62   2.58001  4.80551  3.02763  2.38991  3.38424  3.47169  3.08457  3.55481  2.28781  3.08182  3.71885  2.72265  3.80937  2.35024  2.89042  2.54226  2.61595  3.18148  5.12692  3.61058     71 k - - -
          2.68582  4.42229  2.77524  2.73127  3.46358  2.40515  3.72499  3.29357  2.67745  2.69359  4.24694  2.90351  2.73744  3.18151  2.89805  2.37883  2.77516  2.98520  4.58481  3.61507
          0.25523  1.51915  5.05708  0.20291  1.69472  0.46136  0.99541
     63   2.33874  4.34928  3.16574  2.65757  3.95139  1.97132  3.72219  3.34795  2.64397  2.99561  3.42969  2.95408  3.90836  2.98304  3.06110  2.25703  2.80652  3.04586  5.28283  3.93067     73 g - - -
          2.68618  4.42225  2.77519  2.73123  3.46354  2.40513  3.72494  3.29354  2.67741  2.69355  4.24690  2.90347  2.73739  3.18146  2.89801  2.37887  2.77519  2.98518  4.58477  3.61503
          0.01911  4.36271  5.08506  0.61958  0.77255  0.48576  0.95510
     64   2.57148  4.64951  3.00059  2.42272  4.06367  3.35486  3.53879  3.51996  2.45779  2.99851  3.95878  2.21151  3.77316  2.79995  2.89108  2.33060  2.34214  3.22816  5.25399  3.76392     74 n - - -
          2.68618  4.42225  2.77519  2.73123  3.46354  2.40513  3.72494  3.29354  2.67741  2.69355  4.24690  2.90347  2.73739  3.18146  2.89801  2.37887  2.77519  2.98518  4.58477  3.61503
          0.02282  4.36271  4.62330  0.61958  0.77255  0.48576  0.95510
     65   2.58712  4.16314  3.95960  3.37838  2.96641  3.68309  2.92802  2.22453  3.27979  2.25245  3.14971  3.58486  4.04762  3.38650  2.97330  2.94974  2.82115  2.23899  3.64213  2.85918     75 i - - -
          2.68618  4.42225  2.77519  2.73123  3.46354  2.40512  3.72494  3.29354  2.67741  2.69355  4.24690  2.90347  2.73740  3.18146  2.89801  2.37887  2.77519  2.98518  4.58477  3.61502
          0.24604  4.22774  1.59196  0.63455  0.75539  0.48240  0.96050
     66   2.57657  4.30905  3.35022  2.82985  2.39697  3.52748  3.61230  2.80793  2.81666  2.50818  3.31462  2.95513  3.94378  3.12076  3.17283  2.74855  2.59772  2.56284  4.37992  3.08720     79 f - - -
          2.68618  4.42225  2.77520  2.73123  3.46350  2.40512  3.72495  3.29354  2.67740  2.69355  4.24690  2.90347  2.73740  3.18146  2.89801  2.37887  2.77520  2.98518  4.58477  3.61503
          0.03766  3.53164  4.86616  0.55695  0.85086  0.35319  1.21215
     67   2.62988  4.78352  3.09607  2.54762  3.77432  3.36823  3.66844  3.11945  2.41594  3.03305  3.83796  1.84556  3.77838  2.75973  2.93493  2.70488  2.83738  2.80605  5.30003  3.82445     81 n - - -
          2.68620  4.42228  2.77522  2.73125  3.46355  2.40515  3.72486  3.29353  2.67740  2.69357  4.24692  2.90342  2.73740  3.18146  2.89799  2.37888  2.77519  2.98506  4.58479  3.61504
          0.15670  1.97438  5.08506  0.26957  1.44270  0.48576  0.95510
     68   2.59258  4.15519  3.11738  2.55969  3.90693  3.36197  2.10323  3.30521  2.45313  2.97122  3.82742  3.06023  3.21282  2.82402  2.88666  2.69871  2.81828  2.88926  5.27061  3.67587     83 h - - -
          2.68618  4.42225  2.77519  2.73123  3.46354  2.40513  3.72494  3.29354  2.67741  2.69355  4.24690  2.90347  2.73739  3.18146  2.89801  2.37887  2.77519  2.98518  4.58477  3.61503
          0.01911  4.36271  5.08506  0.61958  0.77255  0.48576  0.95510
     69   2.54761  5.15593  1.93406  1.95295  4.41552  3.40475  3.65271  3.90210  2.36231  3.41240  4.13859  2.74687  3.75772  2.70605  2.89871  2.57700  2.87447  3.36671  5.60192  4.19855     84 d - - -
          2.68618  4.42225  2.77519  2.73123  3.46354  2.40513  3.72494  3.29354  2.67741  2.69355  4.24690  2.90347  2.73739  3.18146  2.89801  2.37887  2.77519  2.98518  4.58477  3.61503
          0.01911  4.36271  5.08506  0.61958  0.77255  0.48576  0.95510
     70   2.49258  4.62764  3.03305  2.27266  3.99585  3.48771  3.71529  3.42401  2.49143  3.07292  3.88396  3.02172  1.90973  2.84561  2.97604  2.63980  2.86509  3.12492  5.35372  4.02717     85 p - - -
          2.68618  4.42225  2.77519  2.73123  3.46354  2.40513  3.72494  3.29354  2.67741  2.69355  4.24690  2.90347  2.73739  3.18146  2.89801  2.37887  2.77519  2.98518  4.58477  3.61503
          0.02030  4.27561  5.08506  0.61214  0.78129  0.48576  0.95510
     71   2.62400  4.90890  2.78844  2.36156  4.05393  3.47687  3.66161  3.51130  2.24541  2.57866  3.55303  2.89852  3.86729  2.79003  2.41694  2.66960  2.45424  3.11203  5.40057  3.95047     87 k - - -
          2.68618  4.42225  2.77519  2.73123  3.46354  2.40513  3.72494  3.29354  2.67741  2.69355  4.24690  2.90347  2.73739  3.18146  2.89801  2.37887  2.77519  2.98518  4.58477  3.61503
          0.01911  4.36271  5.08506  0.61958  0.77255  0.48576  0.95510
     72   2.96785  5.20251  3.40048  2.85094  4.68512  3.52905  3.80946  4.04308  2.12854  3.53373  4.39139  3.30464  4.14547  2.91428  0.96713  3.01205  3.30242  3.70754  5.62390  4.42448     88 r - - -
          2.68618  4.42225  2.77519  2.73123  3.46354  2.40513  3.72494  3.29354  2.67741  2.69355  4.24690  2.90347  2.73739  3.18146  2.89801  2.37887  2.77519  2.98518  4.58477  3.61503
          0.01911  4.36271  5.08506  0.61958  0.77255  0.48576  0.95510
     73   2.57254  5.06321  2.66203  2.24595  4.36693  3.43840  3.57736  3.59381  2.23983  3.28731  3.97783  2.77321  2.97119  2.71263  2.76807  2.51266  2.40464  3.13065  5.52143  4.07429     89 k - - -
          2.68618  4.42225  2.77519  2.73123  3.46354  2.40513  3.72494  3.29354  2.67741  2.69355  4.24690  2.90347  2.73739  3.18146  2.89801  2.37887  2.77519  2.98518  4.58477  3.61503
          0.01911  4.36271  5.08506  0.61958  0.77255  0.48576  0.95510
     74   3.33182  5.37451  3.87901  3.11088  4.85463  3.92391  3.79595  3.97179  1.79002  3.59996  4.49389  3.46522  4.27484  2.93288  0.86847  3.33355  3.47768  3.87585  5.62349  4.49389     90 r - - -
          2.68618  4.42225  2.77519  2.73123  3.46354  2.40513  3.72494  3.29354  2.67741  2.69355  4.24690  2.90347  2.73739  3.18146  2.89801  2.37887  2.77519  2.98518  4.58477  3.61503
          0.01911  4.36271  5.08506  0.61958  0.77255  0.48576  0.95510
     75   3.13980  5.38452  3.57464  2.86509  4.86578  3.82695  3.75630  4.20068  0.91705  3.61602  4.46882  3.28108  4.18710  2.80819  2.00385  3.18734  3.36936  3.78595  5.64567  4.47290     91 k - - -
          2.68618  4.42225  2.77519  2.73123  3.46354  2.40513  3.72494  3.29354  2.67741  2.69355  4.24690  2.90347  2.73739  3.18146  2.89801  2.37887  2.77519  2.98518  4.58477  3.61503
          0.01911  4.36271  5.08506  0.61958  0.77255  0.48576  0.95510
     76   3.56547  4.76266  5.09480  4.61647  3.24997  4.68780  5.09445  2.36081  4.34867  0.56819  3.10969  4.82311  4.95762  4.54356  4.44874  4.12812  3.82891  2.53268  5.35420  4.18691     92 L - - -
          2.68618  4.42225  2.77519  2.73123  3.46354  2.40513  3.72494  3.29354  2.67741  2.69355  4.24690  2.90347  2.73739  3.18146  2.89801  2.37887  2.77519  2.98518  4.58477  3.61503
          0.01911  4.36271  5.08506  0.61958  0.77255  0.48576  0.95510
     77   3.75923  5.09124  4.97857  4.64705  3.40451  4.60190  5.15521  2.65725  4.41414  0.44371  3.31956  4.87871  4.96951  4.65842  4.49882  4.27491  4.03956  2.81671  5.43141  4.25957     93 L - - -
          2.68618  4.42225  2.77519  2.73123  3.46354  2.40513  3.72494  3.29354  2.67741  2.69355  4.24690  2.90347  2.73739  3.18146  2.89801  2.37887  2.77519  2.98518  4.58477  3.61503
          0.01911  4.36271  5.08506  0.61958  0.77255  0.48576  0.95510
     78   3.06280  4.72202  4.97044  4.40008  3.24361  4.59538  4.92709  2.32306  4.24889  0.79185  2.32678  4.63416  4.81352  4.36703  4.36293  3.93685  3.59881  2.34346  5.27831  4.22224     94 l - - -
          2.68618  4.42225  2.77519  2.73123  3.46354  2.40513  3.72494  3.29354  2.67741  2.69355  4.24690  2.90347  2.73739  3.18146  2.89801  2.37887  2.77519  2.98518  4.58477  3.61503
          0.01911  4.36271  5.08506  0.61958  0.77255  0.48576  0.95510
     79   2.80053  5.10908  3.03398  2.52695  4.41916  3.52152  1.72333  3.80627  2.20783  3.37849  4.18127  2.56166  3.94667  2.77650  2.57015  2.72758  2.92602  3.48897  5.54060  4.21193     95 h - - -
          2.68618  4.42225  2.77519  2.73123  3.46354  2.40513  3.72494  3.29354  2.67741  2.69355  4.24690  2.90347  2.73739  3.18146  2.89801  2.37887  2.77519  2.98518  4.58477  3.61503
          0.01911  4.36271  5.08506  0.61958  0.77255  0.48576  0.95510
     80   2.79171  5.25879  3.29524  2.69466  4.60537  3.59866  3.56035  4.05177  1.33765  3.51158  4.32384  3.14751  4.04699  2.75498  1.73577  2.92744  3.12652  3.66435  5.59604  4.33729     96 k - - -
          2.68618  4.42225  2.77519  2.73123  3.46354  2.40513  3.72494  3.29354  2.67741  2.69355  4.24690  2.90347  2.73739  3.18146  2.89801  2.37887  2.77519  2.98518  4.58477  3.61503
          0.01911  4.36271  5.08506  0.61958  0.77255  0.48576  0.95510
     81   2.51476  5.12611  2.82311  2.29717  4.41694  3.37726  3.34644  3.91172  1.98238  3.39489  4.15165  2.79489  3.83824  2.57669  2.18294  2.50796  2.87606  3.47485  5.49438  3.88700     97 k - - -
          2.68618  4.42225  2.77519  2.73123  3.46354  2.40513  3.72494  3.29354  2.67741  2.69355  4.24690  2.90347  2.73739  3.18146  2.89801  2.37887  2.77519  2.98518  4.58477  3.61503
          0.01911  4.36271  5.08506  0.61958  0.77255  0.48576  0.95510
     82   3.10438  5.55859  2.51965  0.94013  4.86084  3.47939  3.91476  4.36550  2.73656  3.85294  4.70886  2.96178  4.05157  2.42326  3.18911  3.01930  3.37179  3.96855  5.98547  4.56241     98 e - - -
          2.68618  4.42225  2.77519  2.73123  3.46354  2.40513  3.72494  3.29354  2.67741  2.69355  4.24690  2.90347  2.73739  3.18146  2.89801  2.37887  2.77519  2.98518  4.58477  3.61503
          0.01911  4.36271  5.08506  0.61958  0.77255  0.48576  0.95510
     83   3.29728  4.64148  5.10287  4.56326  3.41100  4.69511  5.10281  0.96488  4.41125  1.52497  3.24464  4.76267  4.92698  4.58462  4.40916  4.06159  3.58900  1.97773  5.46558  4.32488     99 i - - -
          2.68618  4.42225  2.77519  2.73123  3.46354  2.40513  3.72494  3.29354  2.67741  2.69355  4.24690  2.90347  2.73739  3.18146  2.89801  2.37887  2.77519  2.98518  4.58477  3.61503
          0.01911  4.36271  5.08506  0.61958  0.77255  0.48576  0.95510
     84   2.53448  5.10404  2.49674  2.27591  4.34686  3.35443  3.46695  3.49550  2.18432  3.11954  3.93463  2.55469  3.83488  2.66102  2.48076  2.53953  2.80810  3.45656  5.55249  4.11375    100 k - - -
          2.68618  4.42225  2.77519  2.73123  3.46354  2.40513  3.72494  3.29354  2.67741  2.69355  4.24690  2.90347  2.73739  3.18146  2.89801  2.37887  2.77519  2.98518  4.58477  3.61503
          0.01911  4.36271  5.08506  0.61958  0.77255  0.48576  0.95510
     85   2.73097  5.11352  3.04756  2.41232  4.22292  3.49539  3.57464  3.88064  1.62936  3.35564  4.10012  2.92724  3.89554  2.62586  2.10596  2.60931  2.90151  3.45859  5.53896  3.98105    101 k - - -
          2.68618  4.42225  2.77519  2.73123  3.46354  2.40513  3.72494  3.29354  2.67741  2.69355  4.24690  2.90347  2.73739  3.18146  2.89801  2.37887  2.77519  2.98518  4.58477  3.61503
          0.01911  4.36271  5.08506  0.61958  0.77255  0.48576  0.95510
     86   3.23490  4.50512  4.94523  4.35594  2.97397  4.44401  4.70528  2.01266  4.20602  0.83271  2.89010  4.51090  4.68121  4.28022  4.27024  3.76867  3.45367  2.49251  4.48195  3.81849    102 l - - -
          2.68618  4.42225  2.77519  2.73123  3.46354  2.40513  3.72494  3.29354  2.67741  2.69355  4.24690  2.90347  2.73739  3.18146  2.89801  2.37887  2.77519  2.98518  4.58477  3.61503
          0.01911  4.36271  5.08506  0.61958  0.77255  0.48576  0.95510
     87   2.43154  4.45321  3.12940  2.55456  3.24617  3.46466  3.61823  2.54439  2.49587  2.60249  3.37447  3.15995  3.94658  2.75742  2.92436  2.68247  2.75127  2.73316  4.83967  3.55389    103 a - - -
          2.68618  4.42225  2.77519  2.73123  3.46354  2.40513  3.72494  3.29354  2.67741  2.69355  4.24690  2.90347  2.73739  3.18146  2.89801  2.37887  2.77519  2.98518  4.58477  3.61503
          0.01911  4.36271  5.08506  0.61958  0.77255  0.48576  0.95510
     88   2.52764  5.03878  2.89063  2.33410  4.17404  2.17441  3.58265  3.67596  2.27260  3.26945  3.98928  2.83667  3.84732  2.58241  2.65876  2.50244  2.86346  3.36143  5.50249  4.12560    104 g - - -
          2.68618  4.42225  2.77519  2.73123  3.46354  2.40513  3.72494  3.29354  2.67741  2.69355  4.24690  2.90347  2.73739  3.18146  2.89801  2.37887  2.77519  2.98518  4.58477  3.61503
          0.01911  4.36271  5.08506  0.61958  0.77255  0.48576  0.95510
     89   2.38219  5.00535  2.92893  2.34004  4.15320  3.36492  3.61062  3.62332  1.80735  2.95177  4.00355  2.91518  3.85249  2.62463  2.66423  2.57209  2.85947  3.32605  5.36513  3.87523    105 k - - -
          2.68618  4.42225  2.77519  2.73123  3.46354  2.40513  3.72494  3.29354  2.67741  2.69355  4.24690  2.90347  2.73739  3.18146  2.89801  2.37887  2.77519  2.98518  4.58477  3.61503
          0.02075  4.36271  4.85469  0.61958  0.77255  0.48576  0.95510
     90   2.55393  4.05949  3.96628  3.38567  3.28397  3.70631  4.02294  2.25678  3.09112  2.15941  3.12337  3.61398  4.10050  3.40007  3.51460  2.77384  2.42851  1.77583  4.78412  3.58467    106 v - - -
          2.68618  4.42225  2.77519  2.73123  3.46354  2.40513  3.72494  3.29354  2.67741  2.69355  4.24690  2.90347  2.73739  3.18146  2.89801  2.37887  2.77519  2.98518  4.58477  3.61503
          0.01914  4.36111  5.08346  0.61958  0.77255  0.48427  0.95749
     91   2.58528  5.14708  2.79502  1.99165  4.41540  3.40286  3.48402  3.92828  1.99173  3.42748  4.09851  2.78182  3.83219  2.43756  2.59757  2.50203  2.77227  3.53253  5.58464  4.06693    107 e - - -
          2.68618  4.42225  2.77519  2.73123  3.46354  2.40513  3.72494  3.29354  2.67741  2.69355  4.24690  2.90347  2.73739  3.18146  2.89801  2.37887  2.77519  2.98518  4.58477  3.61503
          0.01911  4.36271  5.08506  0.61958  0.77255  0.48576  0.95510
     92   2.57592  5.12417  2.80634  1.98195  4.45026  3.41834  3.63119  3.64385  2.24397  3.29309  4.13855  2.84874  3.83686  2.19146  2.48279  2.59065  2.76277  3.45944  5.56700  4.17069    108 e - - -
          2.68618  4.42225  2.77519  2.73123  3.46354  2.40513  3.72494  3.29354  2.67741  2.69353  4.24690  2.90347  2.73739  3.18146  2.89801  2.37887  2.77519  2.98518  4.58477  3.61503
          0.02371  4.06046  5.08506  0.59172  0.80603  0.48576  0.95510
     93   2.59638  5.15913  2.68608  2.16721  4.49470  3.25245  3.63208  3.95459  1.78000  3.45894  4.20382  2.84912  3.67293  2.50300  2.68526  2.49039  2.78680  3.51044  5.59573  4.19182    110 k - - -
          2.68618  4.42225  2.77519  2.73123  3.46354  2.40513  3.72494  3.29354  2.67741  2.69355  4.24690  2.90347  2.73739  3.18146  2.89801  2.37887  2.77519  2.98518  4.58477  3.61503
          0.02198  4.36271  4.71141  0.61958  0.77255  0.48576  0.95510
     94   2.81430  4.95037  2.89092  2.62076  4.42296  1.21581  3.66576  3.86405  2.62666  3.45353  4.29410  2.99568  3.98903  3.04590  2.93198  2.63802  3.11941  3.49279  5.65691  4.33518    111 g - - -
          2.68618  4.42225  2.77519  2.73123  3.46354  2.40512  3.72494  3.29354  2.67741  2.69355  4.24690  2.90346  2.73739  3.18146  2.89801  2.37887  2.77519  2.98518  4.58477  3.61503
          0.02172  4.18120  5.08225  0.60381  0.79125  0.48316  0.95927
     95   2.63785  3.95785  4.15669  3.56741  2.81394  3.75511  3.90234  2.47987  3.28954  1.75110  3.01438  3.61750  4.12375  3.60320  3.51484  3.02602  2.83687  2.28760  4.71535  2.29619    113 l - - -
          2.68618  4.42225  2.77519  2.73123  3.46354  2.40513  3.72494  3.29354  2.67741  2.69355  4.24690  2.90347  2.73739  3.18146  2.89801  2.37887  2.77519  2.98518  4.58477  3.61503
          0.01911  4.36271  5.08506  0.61958  0.77255  0.48576  0.95510
     96   2.15113  4.34217  3.79738  3.47696  4.46862  3.15981  4.47904  3.80922  3.47787  3.55501  4.39493  3.57460  3.91273  3.76868  3.76745  2.04629  0.95440  3.29537  5.83417  4.63911    114 t - - -
          2.68618  4.42225  2.77519  2.73123  3.46354  2.40513  3.72494  3.29354  2.67741  2.69355  4.24690  2.90347  2.73739  3.18146  2.89801  2.37887  2.77519  2.98518  4.58477  3.61503
          0.01911  4.36271  5.08506  0.61958  0.77255  0.48576  0.95510
     97   3.07742  4.07178  4.99087  4.42760  3.44843  4.46452  4.87113  1.41886  4.29449  1.30780  3.09995  4.56363  4.74174  4.44452  4.39074  3.80694  3.33903  1.74590  5.30048  4.15941    115 l - - -
          2.68618  4.42225  2.77519  2.73123  3.46354  2.40513  3.72494  3.29354  2.67741  2.69355  4.24690  2.90347  2.73739  3.18146  2.89801  2.37887  2.77519  2.98518  4.58477  3.61503
          0.01911  4.36271  5.08506  0.61958  0.77255  0.48576  0.95510
     98   3.20101  4.50350  5.06907  4.54839  3.77292  4.64077  5.17758  1.31571  4.25984  2.32637  3.42201  4.72707  4.92608  4.68365  4.60382  4.01318  3.42272  0.96917  5.67060  4.47010    116 v - - -
          2.68618  4.42225  2.77519  2.73123  3.46354  2.40513  3.72494  3.29354  2.67741  2.69355  4.24690  2.90347  2.73739  3.18146  2.89801  2.37887  2.77519  2.98518  4.58477  3.61503
          0.01911  4.36271  5.08506  0.61958  0.77255  0.48576  0.95510
     99   2.24887  4.24364  3.76653  3.35953  4.25673  3.17793  4.33906  3.43003  3.28382  3.27180  4.19513  3.53818  1.03840  3.62077  3.58898  2.62435  2.92386  2.96958  5.64974  4.42734    117 p - - -
          2.68618  4.42225  2.77519  2.73123  3.46354  2.40513  3.72494  3.29354  2.67741  2.69355  4.24690  2.90347  2.73739  3.18146  2.89801  2.37887  2.77519  2.98518  4.58477  3.61503
          0.01911  4.36271  5.08506  0.61958  0.77255  0.48576  0.95510
    100   2.82868  4.30085  4.23960  3.66104  3.30015  3.94298  4.25736  2.30500  3.53114  1.21661  3.17444  3.90363  4.29370  3.69878  3.70197  3.19520  2.50254  2.19275  4.93357  3.69573    118 l - - -
          2.68618  4.42225  2.77519  2.73123  3.46354  2.40513  3.72494  3.29354  2.67741  2.69355  4.24690  2.90347  2.73739  3.18146  2.89801  2.37887  2.77519  2.98518  4.58477  3.61503
          0.01911  4.36271  5.08506  0.61958  0.77255  0.48576  0.95510
    101   2.51615  5.03248  2.84535  2.31705  4.43531  3.41180  3.63493  3.84476  1.89197  3.33320  4.11158  2.75226  3.84186  2.65925  2.45076  2.19792  2.85051  3.47683  5.55745  4.16656    119 k - - -
          2.68618  4.42225  2.77519  2.73123  3.46354  2.40513  3.72494  3.29354  2.67741  2.69355  4.24690  2.90347  2.73739  3.18146  2.89801  2.37887  2.77519  2.98518  4.58477  3.61503
          0.01911  4.36271  5.08506  0.61958  0.77255  0.48576  0.95510
    102   3.04294  4.31935  4.97785  4.39361  3.04276  4.40120  4.74940  1.78424  4.24301  1.20933  2.45069  4.51010  4.66670  4.34112  4.29969  3.73299  3.36946  1.86338  5.13546  4.02570    120 l - - -
          2.68618  4.42225  2.77519  2.73123  3.46354  2.40513  3.72494  3.29354  2.67741  2.69355  4.24690  2.90347  2.73739  3.18146  2.89801  2.37887  2.77519  2.98518  4.58477  3.61503
          0.01911  4.36271  5.08506  0.61958  0.77255  0.48576  0.95510
    103   3.65865  4.99887  4.58652  4.12824  1.83047  4.13650  3.08180  3.57351  4.06967  3.00600  4.15552  4.12825  4.77901  4.14558  4.19016  3.78729  3.87982  3.37511  3.86512  0.78810    121 y - - -
          2.68618  4.42225  2.77519  2.73123  3.46354  2.40513  3.72494  3.29354  2.67741  2.69355  4.24690  2.90347  2.73739  3.18146  2.89801  2.37887  2.77519  2.98518  4.58477  3.61503
          0.01911  4.36271  5.08506  0.61958  0.77255  0.48576  0.95510
    104   2.70867  4.11663  4.46234  3.86808  1.91742  3.85690  4.11586  2.28354  3.69501  1.86895  3.16518  3.93794  4.14740  3.78895  3.77028  3.13624  2.88872  2.27335  2.97152  3.15348    122 l - - -
          2.68623  4.42231  2.77520  2.73129  3.46360  2.40518  3.72498  3.29359  2.67710  2.69361  4.24696  2.90311  2.73746  3.18149  2.89803  2.37889  2.77523  2.98523  4.58483  3.61509
          0.37350  1.18584  5.08506  0.15503  1.94065  0.48576  0.95510
    105   2.59652  5.14938  2.67992  2.22125  4.45739  3.22958  3.50864  3.96042  1.79469  3.34654  4.19383  2.57120  3.79838  2.67003  2.67729  2.49497  2.89220  3.49145  5.58745  4.07529    124 k - - -
          2.68618  4.42225  2.77519  2.73123  3.46354  2.40513  3.72494  3.29354  2.67741  2.69355  4.24690  2.90347  2.73739  3.18146  2.89801  2.37887  2.77519  2.98518  4.58477  3.61503
          0.10882  4.36271  2.40390  0.61958  0.77255  0.48576  0.95510
    106   2.61807  5.14798  2.47198  2.29516  4.48192  2.92104  3.32386  3.95993  2.10144  3.44651  4.19407  2.45668  3.81951  2.66521  2.44124  2.56539  2.86243  3.53314  5.58408  4.17937    125 k - - -
          2.68618  4.42225  2.77520  2.73123  3.46354  2.40513  3.72495  3.29354  2.67738  2.69355  4.24690  2.90347  2.73740  3.18146  2.89801  2.37887  2.77520  2.98518  4.58477  3.61503
          0.09245  3.78437  2.72445  0.57138  0.83182  0.41835  1.07333
    107   2.59217  4.66700  2.96032  2.48903  4.19674  1.86566  3.55548  3.62278  2.46074  3.21199  4.01888  2.65713  3.75441  2.86233  2.91770  2.38440  2.89511  3.27398  5.43877  4.02741    127 g - - -
          2.68618  4.42225  2.77519  2.73123  3.46354  2.40513  3.72494  3.29354  2.67740  2.69355  4.24690  2.90347  2.73739  3.18146  2.89801  2.37887  2.77519  2.98518  4.58477  3.61503
          0.03942  4.15337  3.77500  0.60612  0.78848  0.44031  1.03236
    108   2.64972  4.35512  3.55229  2.98220  3.14558  3.63369  3.78369  2.69894  2.38019  2.12646  3.39842  3.32272  4.01193  3.21845  2.44529  2.88118  2.88091  2.60131  3.53147  3.32442    129 l - - -
          2.68618  4.42225  2.77519  2.73123  3.46354  2.40513  3.72493  3.29354  2.67741  2.69355  4.24690  2.90347  2.73740  3.18146  2.89801  2.37887  2.77519  2.98518  4.58467  3.61503
          0.02546  3.97098  5.06943  0.58402  0.81565  0.47173  0.97797
    109   1.84240  3.88888  4.53576  3.97106  3.37929  4.11115  4.51542  1.80702  3.85615  2.29114  3.40593  4.15293  4.46625  4.07781  4.02635  3.43037  3.14720  1.39483  5.13743  3.94158    131 v - - -
          2.68618  4.42225  2.77519  2.73123  3.46354  2.40513  3.72494  3.29354  2.67741  2.69355  4.24690  2.90347  2.73739  3.18146  2.89801  2.37887  2.77519  2.98518  4.58477  3.61503
          0.01911  4.36271  5.08506  0.61958  0.77255  0.48576  0.95510
    110   3.51158  5.42820  3.71665  3.27893  4.93265  3.91179  4.14561  4.40334  0.51942  3.87197  4.83270  3.67054  4.39834  3.32748  2.66579  3.53687  3.73985  4.09304  5.80045  4.70138    132 K - - -
          2.68618  4.42225  2.77519  2.73123  3.46354  2.40513  3.72494  3.29354  2.67741  2.69355  4.24690  2.90347  2.73739  3.18146  2.89801  2.37887  2.77519  2.98518  4.58477  3.61503
          0.01911  4.36271  5.08506  0.61958  0.77255  0.48576  0.95510
    111   2.77011  3.67064  4.77985  4.20779  3.44346  4.22395  4.61674  1.84657  4.06447  1.71623  3.03332  4.32002  4.54962  4.24530  4.16701  3.55151  3.15150  1.27648  5.13207  3.95342    133 v - - -
          2.68618  4.42225  2.77519  2.73123  3.46354  2.40513  3.72494  3.29354  2.67741  2.69355  4.24690  2.90347  2.73739  3.18146  2.89801  2.37887  2.77519  2.98518  4.58477  3.61503
          0.01911  4.36271  5.08506  0.61958  0.77255  0.48576  0.95510
    112   2.59933  4.81794  2.80237  1.65196  4.38937  3.44838  3.62709  3.84925  2.27803  3.08070  4.13280  2.87207  3.84357  2.57055  2.81390  2.55758  2.84128  3.25227  5.53600  4.14947    134 e - - -
          2.68618  4.42225  2.77519  2.73123  3.46354  2.40513  3.72494  3.29354  2.67741  2.69355  4.24690  2.90347  2.73739  3.18146  2.89801  2.37887  2.77519  2.98518  4.58477  3.61503
          0.01911  4.36271  5.08506  0.61958  0.77255  0.48576  0.95510
    113   3.39616  4.65565  5.26689  4.71828  3.30751  4.79570  5.21318  1.09428  4.60506  1.40595  3.05788  4.89611  4.98707  4.69811  4.68833  4.16432  3.62896  1.80407  5.49361  4.40293    135 i - - -
          2.68618  4.42225  2.77519  2.73123  3.46354  2.40513  3.72494  3.29354  2.67741  2.69355  4.24690  2.90347  2.73739  3.18146  2.89801  2.37887  2.77519  2.98518  4.58477  3.61503
          0.01911  4.36271  5.08506  0.61958  0.77255  0.48576  0.95510
    114   1.56867  4.42671  3.43711  2.92637  3.88361  1.87801  3.92519  3.31254  2.88916  2.99436  3.85535  3.30946  3.93814  3.20212  3.27080  2.69026  2.87960  2.94940  4.95711  3.94311    136 a - - -
          2.68618  4.42225  2.77519  2.73123  3.46354  2.40513  3.72494  3.29354  2.67741  2.69355  4.24690  2.90347  2.73739  3.18146  2.89801  2.37887  2.77519  2.98518  4.58477  3.61503
          0.01911  4.36271  5.08506  0.61958  0.77255  0.48576  0.95510
    115   3.24880  4.59721  5.02383  4.46540  3.40245  4.58953  4.98427  1.83757  4.33316  0.95434  3.16842  4.65846  4.83298  4.47597  4.44923  3.89331  3.38822  1.77234  5.37203  4.26717    137 l - - -
          2.68618  4.42225  2.77519  2.73123  3.46354  2.40513  3.72494  3.29354  2.67741  2.69355  4.24690  2.90347  2.73739  3.18146  2.89801  2.37887  2.77519  2.98518  4.58477  3.61503
          0.01911  4.36271  5.08506  0.61958  0.77255  0.48576  0.95510
    116   1.05903  2.84036  4.08546  3.64313  4.06678  2.42770  4.43872  3.37495  3.56712  3.15371  4.02804  3.67070  3.93825  3.81763  3.81420  2.61146  2.87453  2.58337  5.50525  4.32413    138 a - - -
          2.68618  4.42225  2.77519  2.73123  3.46354  2.40513  3.72494  3.29354  2.67741  2.69355  4.24690  2.90347  2.73739  3.18146  2.89801  2.37887  2.77519  2.98518  4.58477  3.61503
          0.01911  4.36271  5.08506  0.61958  0.77255  0.48576  0.95510
    117   3.03812  5.31239  3.45170  2.75598  4.74654  3.74319  3.67297  4.11466  1.22673  3.51437  4.37623  3.23289  4.10003  2.62116  1.75223  3.01214  3.02582  3.63794  5.61069  4.38742    139 k - - -
          2.68618  4.42225  2.77519  2.73123  3.46354  2.40513  3.72494  3.29354  2.67741  2.69355  4.24690  2.90347  2.73739  3.18146  2.89801  2.37887  2.77519  2.98518  4.58477  3.61503
          0.01911  4.36271  5.08506  0.61958  0.77255  0.48576  0.95510
    118   2.64778  4.58993  3.44308  3.36195  4.78028  0.62662  4.59338  4.33841  3.59400  3.99682  4.85309  3.52497  3.83870  3.89393  3.77351  2.78718  3.16059  3.71751  6.05709  4.84971    140 G - - -
          2.68618  4.42225  2.77519  2.73123  3.46354  2.40513  3.72494  3.29354  2.67741  2.69355  4.24690  2.90347  2.73739  3.18146  2.89801  2.37887  2.77519  2.98518  4.58477  3.61503
          0.01911  4.36271  5.08506  0.61958  0.77255  0.48576  0.95510
    119   3.19977  5.31846  3.66112  2.96279  4.74337  3.83855  3.76960  4.09298  0.87091  3.36999  4.24436  3.33772  4.19800  2.90376  2.11760  3.19765  3.36545  3.77924  5.59976  4.41993    141 k - - -
          2.68618  4.42225  2.77519  2.73123  3.46354  2.40513  3.72494  3.29354  2.67741  2.69355  4.24690  2.90347  2.73739  3.18146  2.89801  2.37887  2.77519  2.98518  4.58477  3.61503
          0.01911  4.36271  5.08506  0.61958  0.77255  0.48576  0.95510
    120   2.75091  5.18869  3.00585  2.49535  4.53909  3.54030  3.54212  3.97589  1.36767  3.43978  4.24484  2.81217  3.93283  2.51811  2.53396  2.75277  2.79680  3.58604  5.58894  4.25062    142 k - - -
          2.68618  4.42225  2.77519  2.73123  3.46354  2.40513  3.72494  3.29354  2.67741  2.69355  4.24690  2.90347  2.73739  3.18146  2.89801  2.37887  2.77519  2.98518  4.58477  3.61503
          0.01911  4.36271  5.08506  0.61958  0.77255  0.48576  0.95510
    121   2.57877  4.90806  2.89649  2.26932  4.16083  3.45438  3.63012  3.43521  2.25366  2.20069  3.84761  2.88678  3.86853  2.57059  2.86610  2.58292  2.75461  3.12297  5.39988  4.05377    143 l - - -
          2.68618  4.42225  2.77519  2.73123  3.46354  2.40513  3.72494  3.29354  2.67741  2.69355  4.24690  2.90347  2.73739  3.18146  2.89801  2.37887  2.77519  2.98518  4.58477  3.61503
          0.01911  4.36271  5.08506  0.61958  0.77255  0.48576  0.95510
    122   2.69195  4.39417  3.70549  3.12412  2.74799  3.66623  2.30944  2.83315  3.02463  2.57275  3.50372  3.48178  4.10473  3.28024  3.28306  2.98843  2.97499  2.65563  4.20461  1.96895    144 y - - -
          2.68618  4.42225  2.77519  2.73123  3.46354  2.40513  3.72494  3.29354  2.67741  2.69355  4.24690  2.90347  2.73739  3.18146  2.89801  2.37887  2.77519  2.98518  4.58477  3.61503
          0.01911  4.36271  5.08506  0.61958  0.77255  0.48576  0.95510
    123   3.24292  5.74291  0.68319  2.31484  5.08879  3.40660  4.09659  4.69037  3.23883  4.22860  5.14616  2.87728  4.09781  3.29621  3.87959  3.07155  3.58478  4.24055  6.32861  4.78332    145 D - - -
          2.68618  4.42225  2.77519  2.73123  3.46354  2.40513  3.72494  3.29354  2.67741  2.69355  4.24690  2.90347  2.73739  3.18146  2.89801  2.37887  2.77519  2.98518  4.58477  3.61503
          0.01911  4.36271  5.08506  0.61958  0.77255  0.48576  0.95510
    124   3.30948  5.42684  3.61915  2.99378  4.90002  3.86961  3.71305  4.26336  0.79309  3.66232  4.54044  3.38794  4.24419  2.87066  2.12633  3.28910  3.46449  3.94128  5.66272  4.50479    146 k - - -
          2.68618  4.42225  2.77519  2.73123  3.46354  2.40513  3.72494  3.29354  2.67741  2.69355  4.24690  2.90347  2.73739  3.18146  2.89801  2.37887  2.77519  2.98518  4.58477  3.61503
          0.01911  4.36271  5.08506  0.61958  0.77255  0.48576  0.95510
    125   3.43803  5.35506  3.95567  3.31582  4.84213  3.93122  3.99291  4.29106  2.16989  3.72564  4.67031  3.64275  4.36604  3.15983  0.63563  3.47443  3.63736  3.98996  5.69094  4.57583    147 R - - -
          2.68618  4.42225  2.77519  2.73123  3.46354  2.40513  3.72494  3.29354  2.67741  2.69355  4.24690  2.90347  2.73739  3.18146  2.89801  2.37887  2.77519  2.98518  4.58477  3.61503
          0.02167  4.36271  4.74529  0.61958  0.77255  0.48576  0.95510
    126   2.45272  5.16395  2.53800  1.82293  4.49372  3.41562  3.29250  3.91296  2.37787  3.40535  4.21050  2.78829  3.84119  2.23426  2.84498  2.62323  2.89804  3.51140  5.60377  4.11975    148 e - - -
          2.68618  4.42225  2.77519  2.73123  3.46354  2.40513  3.72494  3.29354  2.67741  2.69355  4.24690  2.90347  2.73739  3.18146  2.89801  2.37887  2.77519  2.98518  4.58477  3.61503
          0.01916  4.36021  5.08255  0.61958  0.77255  0.48949  0.94917
    127   2.28665  4.89972  2.35842  2.32322  4.30401  3.45499  3.57646  3.65166  2.36842  3.29787  4.07553  2.92220  3.85022  2.76628  2.87108  2.33755  2.29702  3.24153  5.48792  4.08434    149 a - - -
          2.68618  4.42225  2.77519  2.73123  3.46354  2.40513  3.72494  3.29354  2.67741  2.69355  4.24690  2.90347  2.73739  3.18146  2.89801  2.37887  2.77519  2.98518  4.58477  3.61503
          0.01916  4.36021  5.08255  0.61958  0.77255  0.48949  0.94917
    128   2.53030  4.21453  3.76235  2.96411  3.33132  3.68234  3.99402  1.82898  3.09633  1.88259  3.11281  3.58471  4.08382  3.39216  3.45205  2.90745  2.84333  2.39377  4.82262  3.61673    150 i - - -
          2.68618  4.42225  2.77519  2.73123  3.46354  2.40513  3.72494  3.29354  2.67741  2.69355  4.24690  2.90347  2.73739  3.18146  2.89801  2.37887  2.77519  2.98518  4.58477  3.61503
          0.01916  4.36021  5.08255  0.61958  0.77255  0.48949  0.94917
    129   2.23723  5.09358  3.22405  2.62639  4.43591  3.59972  3.69019  3.81385  1.37133  3.26312  4.11963  3.07313  3.98278  2.81790  2.30752  2.84186  3.04097  3.45566  5.51484  4.22428    151 k - - -
          2.68618  4.42225  2.77519  2.73123  3.46354  2.40513  3.72494  3.29354  2.67741  2.69355  4.24690  2.90347  2.73739  3.18146  2.89801  2.37887  2.77519  2.98518  4.58477  3.61503
          0.01916  4.36021  5.08255  0.61958  0.77255  0.48344  0.95883
    130   2.56202  5.16489  2.60655  1.84173  4.50086  3.41916  3.63535  3.94515  1.97377  3.37519  4.20996  2.87329  3.84132  2.61609  2.58149  2.59400  2.86016  3.51291  5.59996  4.19718    152 e - - -
          2.68618  4.42225  2.77520  2.73123  3.46354  2.40513  3.72495  3.29354  2.67741  2.69355  4.24687  2.90347  2.73740  3.18146  2.89800  2.37887  2.77520  2.98517  4.58477  3.61503
          0.02127  4.20954  5.08506  0.65226  0.73578  0.48576  0.95510
    131   2.96520  5.30304  3.32950  2.63559  4.58730  3.70521  3.62437  4.10468  1.58182  3.54715  4.36316  3.12583  4.07084  2.67648  1.39534  2.94273  3.20257  3.74204  5.61464  4.36944    157 r - - -
          2.68618  4.42225  2.77519  2.73123  3.46354  2.40513  3.72494  3.29354  2.67741  2.69355  4.24690  2.90347  2.73739  3.18146  2.89801  2.37887  2.77519  2.98518  4.58477  3.61503
          0.01911  4.36271  5.08506  0.61958  0.77255  0.48576  0.95510
    132   2.60548  5.28245  1.62328  1.88981  4.59852  3.42935  3.72486  4.02211  2.53381  3.57770  4.25820  2.89816  3.89477  2.58070  3.04501  2.70192  2.85480  3.62665  5.73080  4.30745    158 d - - -
          2.68618  4.42225  2.77519  2.73123  3.46354  2.40513  3.72494  3.29354  2.67741  2.69355  4.24690  2.90347  2.73739  3.18146  2.89801  2.37887  2.77519  2.98518  4.58477  3.61503
          0.01911  4.36271  5.08506  0.61958  0.77255  0.48576  0.95510
    133   2.10637  4.61390  2.85906  2.57645  3.76353  3.48835  3.72689  2.91820  2.65312  2.71025  3.44128  2.99599  3.93101  2.78557  3.06787  2.62679  2.80908  2.75972  3.22360  3.87769    159 a - - -
          2.68618  4.42225  2.77519  2.73123  3.46354  2.40513  3.72494  3.29354  2.67741  2.69355  4.24690  2.90347  2.73739  3.18146  2.89801  2.37887  2.77519  2.98518  4.58477  3.61503
          0.01911  4.36271  5.08506  0.61958  0.77255  0.48576  0.95510
    134   2.52405  5.15362  2.71673  2.12691  4.49059  3.35915  3.59999  3.96875  1.89886  3.36759  4.11878  2.71129  3.83424  2.35362  2.64847  2.58234  2.84130  3.54009  5.49588  4.18637    160 k - - -
          2.68618  4.42225  2.77519  2.73123  3.46354  2.40513  3.72494  3.29354  2.67741  2.69355  4.24690  2.90347  2.73739  3.18146  2.89801  2.37887  2.77519  2.98518  4.58477  3.61503
          0.01911  4.36271  5.08506  0.61958  0.77255  0.48576  0.95510
    135   2.96712  5.06620  3.44486  2.81167  4.37329  3.72034  3.74579  3.51366  2.01286  3.01682  3.94480  3.24181  4.08143  2.86529  1.20219  3.00064  3.15983  3.39690  5.45608  4.22278    161 r - - -
          2.68618  4.42225  2.77519  2.73123  3.46354  2.40513  3.72494  3.29354  2.67741  2.69355  4.24690  2.90347  2.73739  3.18146  2.89801  2.37887  2.77519  2.98518  4.58477  3.61503
          0.02224  4.36271  4.68254  0.61958  0.77255  0.48576  0.95510
    136   2.67979  5.21287  2.27111  1.65009  4.54443  3.40604  3.59043  4.02701  2.31692  3.51117  4.23404  2.80744  3.85465  2.55762  2.77898  2.60839  2.88100  3.59704  5.64865  4.08569    162 e - - -
          2.68618  4.42225  2.77519  2.73123  3.46354  2.40513  3.72494  3.29354  2.67741  2.69355  4.24690  2.90347  2.73739  3.18146  2.89801  2.37887  2.77519  2.98518  4.58477  3.61503
          0.01917  4.35964  5.08199  0.61958  0.77255  0.49033  0.94785
    137   2.38289  4.26523  3.71691  3.10384  3.37490  3.67341  3.89813  2.14681  2.55024  2.16326  2.72186  3.48087  4.04897  3.18997  3.33332  2.88270  2.76583  2.39537  4.86076  3.64538    163 i - - -
          2.68618  4.42225  2.77519  2.73123  3.46354  2.40513  3.72494  3.29354  2.67741  2.69355  4.24690  2.90347  2.73739  3.18146  2.89801  2.37887  2.77519  2.98518  4.58477  3.61503
          0.02099  4.35964  4.82994  0.61958  0.77255  0.49033  0.94785
    138   2.37406  5.14547  2.49405  2.03393  4.47862  3.37339  3.60030  3.93756  2.25638  3.33397  4.10200  2.83901  3.83163  2.31864  2.63227  2.51069  2.86585  3.48486  5.58457  4.18093    164 e - - -
          2.68618  4.42225  2.77519  2.73123  3.46354  2.40513  3.72494  3.29354  2.67741  2.69355  4.24690  2.90347  2.73739  3.18146  2.89801  2.37887  2.77519  2.98518  4.58477  3.61503
          0.01921  4.35786  5.08021  0.61958  0.77255  0.49296  0.94371
    139   2.90314  5.29202  3.44998  2.77401  4.71613  3.75006  3.63678  4.07871  1.83995  3.53056  4.36463  3.22258  4.11300  2.66835  1.17190  2.94076  3.20620  3.70720  5.60038  4.38508    165 r - - -
          2.68617  4.42225  2.77520  2.73123  3.46354  2.40513  3.72495  3.29354  2.67741  2.69355  4.24690  2.90347  2.73740  3.18145  2.89801  2.37887  2.77520  2.98517  4.58477  3.61503
          0.02941  3.87507  4.80009  0.57225  0.83069  0.49296  0.94371
    140   2.04506  4.68242  3.03166  2.34826  3.74436  3.49335  3.60461  2.77922  2.54295  2.68318  3.59014  3.01866  3.91140  2.80667  2.97852  2.68776  2.76463  2.78116  5.21666  3.85783    167 a - - -
          2.68618  4.42225  2.77519  2.73123  3.46354  2.40513  3.72494  3.29354  2.67741  2.69355  4.24690  2.90347  2.73739  3.18146  2.89801  2.37887  2.77519  2.98518  4.58477  3.61503
          0.02290  4.35585  4.62407  0.61958  0.77255  0.49108  0.94667
    141   2.59176  4.08324  4.24901  3.63940  2.75734  3.73495  4.05492  2.29720  3.26910  1.78909  2.25556  3.73654  4.13456  3.64045  3.54389  3.04896  2.84910  2.22699  4.61792  3.36634    168 l - - -
          2.68618  4.42225  2.77519  2.73123  3.46354  2.40513  3.72494  3.29354  2.67741  2.69355  4.24690  2.90347  2.73739  3.18146  2.89801  2.37887  2.77519  2.98518  4.58477  3.61503
          0.01928  4.35428  5.07663  0.61958  0.77255  0.49392  0.94220
    142   2.59848  4.99883  3.01520  2.47823  4.42320  3.23996  3.59787  3.86149  1.53707  3.36282  4.05785  2.98862  3.84433  2.74589  2.22993  2.62452  2.93951  3.48100  5.53116  4.14541    169 k - - -
          2.68618  4.42225  2.77519  2.73123  3.46354  2.40513  3.72494  3.29354  2.67741  2.69355  4.24690  2.90347  2.73739  3.18146  2.89801  2.37887  2.77519  2.98518  4.58477  3.61503
          0.01924  4.35607  5.07841  0.61958  0.77255  0.47967  0.96493
    143   2.54759  4.88290  2.78110  2.18682  4.25017  3.23796  3.26280  3.58863  2.26625  3.29605  4.06378  2.58987  3.83659  2.62158  2.46902  2.46504  2.82205  3.30983  5.54130  3.74274    170 e - - -
          2.68618  4.42225  2.77519  2.73123  3.46354  2.40513  3.72494  3.29354  2.67741  2.69355  4.24690  2.90347  2.73739  3.18146  2.89801  2.37887  2.77519  2.98518  4.58477  3.61503
          0.01291  4.35651        *  0.61958  0.77255  0.00000        *
//
```
