## Supplementary Code for "A role for the S4-domain containing protein YlmH in ribosome-associated quality control in *Bacillus subtilis*": PF01728.hmm

```
HMMER3/f [3.3 | Nov 2019]
NAME  FtsJ
ACC   PF01728.23
DESC  FtsJ-like methyltransferase
LENG  181
ALPH  amino
RF    no
MM    no
CONS  yes
CS    no
MAP   yes
DATE  Sun May 14 21:45:10 2023
NSEQ  225
EFFN  6.677628
CKSUM 1102026248
GA    24.1 22.2;
TC    24.1 22.2;
NC    24 22.1;
BM    hmmbuild HMM.ann SEED.ann
SM    hmmsearch -E 1000 --cpu 4 -Z 75585367 HMM pfamseq
STATS LOCAL MSV      -10.1801  0.70663
STATS LOCAL VITERBI  -11.0987  0.70663
STATS LOCAL FORWARD   -4.5919  0.70663
HMM          A        C        D        E        F        G        H        I        K        L        M        N        P        Q        R        S        T        V        W        Y   
            m->m     m->i     m->d     i->m     i->i     d->m     d->d
  COMPO   2.52841  4.07266  2.88931  2.73769  3.16438  2.75447  3.79689  2.90179  2.62413  2.41503  3.75570  3.14843  3.35401  3.13095  2.89271  2.64511  2.93265  2.57529  4.65105  3.59551
          2.68618  4.42225  2.77519  2.73123  3.46354  2.40513  3.72494  3.29354  2.67741  2.69355  4.24690  2.90347  2.73739  3.18146  2.89801  2.37887  2.77519  2.98518  4.58477  3.61503
          0.00551  5.59933  6.32168  0.61958  0.77255  0.00000        *
      1   2.72356  3.83133  5.18545  4.57203  2.04498  4.41592  4.74796  2.79449  4.18657  2.13058  3.65226  4.56917  3.75638  4.16033  3.86487  3.72600  3.31746  2.71918  3.20924  1.24268      1 y - - -
          2.68618  4.42225  2.77519  2.73123  3.46354  2.40513  3.72494  3.29354  2.67741  2.69355  4.24690  2.90347  2.73739  3.18146  2.89801  2.37887  2.77519  2.98518  4.58477  3.61503
          0.00551  5.59933  6.32168  0.61958  0.77255  0.48576  0.95510
      2   3.09700  5.10288  3.90123  3.33275  4.26913  4.14467  4.10146  3.18303  2.64171  2.95874  3.95361  3.58339  3.84724  3.38823  1.41621  3.26829  3.45760  1.37928  5.65792  4.39660      2 v - - -
          2.68618  4.42225  2.77519  2.73123  3.46354  2.40513  3.72494  3.29354  2.67741  2.69355  4.24690  2.90347  2.73739  3.18146  2.89801  2.37887  2.77519  2.98518  4.58477  3.61503
          0.00551  5.59933  6.32168  0.61958  0.77255  0.48576  0.95510
      3   2.21147  3.61907  3.41864  2.97487  4.90013  3.32903  4.21474  4.35401  2.97589  3.89121  4.66051  2.53268  3.84105  3.14496  3.34379  1.04980  2.68549  3.95760  6.06962  4.69424      3 s - - -
          2.68619  4.42226  2.77520  2.73124  3.46355  2.40513  3.72495  3.29343  2.67735  2.69356  4.24690  2.90347  2.73740  3.18147  2.89801  2.37887  2.77520  2.98519  4.58478  3.61504
          0.01139  4.65334  6.32168  0.63625  0.75347  0.48576  0.95510
      4   4.35613  6.39724  5.01852  4.07872  6.00066  4.90122  4.64135  5.24587  2.55020  4.58247  4.24315  3.42477  5.20586  3.22966  0.33746  4.32916  4.45007  4.35976  6.53807  5.47323      6 R - - -
          2.68618  4.42225  2.77519  2.73123  3.46354  2.40513  3.72494  3.29354  2.67741  2.69355  4.24690  2.90347  2.73739  3.18146  2.89801  2.37887  2.77519  2.98518  4.58477  3.61503
          0.00551  5.59933  6.32168  0.61958  0.77255  0.48576  0.95510
      5   0.97138  3.40566  4.06920  4.12533  5.12861  1.51483  5.13284  3.86822  4.10190  4.21274  5.04228  4.02774  4.77050  4.39241  4.45452  1.78820  3.74602  4.08704  6.48921  5.26536      7 a - - -
          2.68618  4.42225  2.77519  2.73123  3.46354  2.40513  3.72494  3.29354  2.67741  2.69355  4.24690  2.90347  2.73739  3.18146  2.89801  2.37887  2.77519  2.98518  4.58477  3.61503
          0.01449  5.59933  4.53872  0.61958  0.77255  0.48576  0.95510
      6   1.14922  4.09033  4.87748  4.28202  3.12856  2.17554  4.68260  2.96303  4.13248  2.86518  3.78899  4.41611  4.08946  4.32279  4.25394  2.75849  2.99331  2.48652  3.08820  3.42714      8 a - - -
          2.68618  4.42225  2.77519  2.73123  3.46354  2.40513  3.72494  3.29354  2.67741  2.69355  4.24690  2.90347  2.73739  3.18146  2.89801  2.37887  2.77519  2.98518  4.58477  3.61503
          0.00556  5.59040  6.31275  0.61958  0.77255  0.53040  0.88763
      7   2.73402  4.28829  4.25315  3.38526  1.84633  4.36190  3.09353  3.07572  3.97522  1.82446  3.36475  4.39910  4.72951  4.30304  3.97617  2.95315  3.46909  2.57672  5.29255  1.72188      9 y - - -
          2.68618  4.42225  2.77519  2.73123  3.46354  2.40513  3.72494  3.29354  2.67741  2.69355  4.24690  2.90347  2.73739  3.18146  2.89801  2.37887  2.77519  2.98518  4.58477  3.61503
          0.00556  5.59040  6.31275  0.61958  0.77255  0.45883  0.99974
      8   4.93677  6.70536  5.21728  4.83244  6.68798  3.91823  5.56511  6.21114  0.11565  5.51685  6.47837  5.14091  5.73638  4.75936  3.94099  4.98839  5.21352  5.79335  7.21123  6.32915     10 K - - -
          2.68618  4.42225  2.77519  2.73123  3.46354  2.40513  3.72494  3.29354  2.67741  2.69355  4.24690  2.90347  2.73739  3.18146  2.89801  2.37887  2.77519  2.98518  4.58477  3.61503
          0.00551  5.59933  6.32168  0.61958  0.77255  0.48576  0.95510
      9   3.91358  5.23702  5.85720  5.24756  3.41010  5.13546  5.44352  2.64945  4.35157  0.39880  2.96268  5.29440  5.39039  5.08577  5.03708  4.46523  3.89383  3.19632  5.76355  3.97437     11 L - - -
          2.68618  4.42225  2.77519  2.73123  3.46354  2.40513  3.72494  3.29354  2.67741  2.69355  4.24690  2.90347  2.73739  3.18146  2.89801  2.37887  2.77519  2.98518  4.58477  3.61503
          0.00551  5.59933  6.32168  0.61958  0.77255  0.48576  0.95510
     10   2.23858  4.46908  3.02779  2.26117  4.36053  3.72399  3.46658  2.41292  2.38965  2.02972  3.87134  3.37367  4.05148  2.66110  3.02263  3.01836  3.22632  3.37706  5.95206  3.43599     12 l - - -
          2.68618  4.42225  2.77519  2.73123  3.46354  2.40513  3.72494  3.29354  2.67741  2.69355  4.24690  2.90347  2.73739  3.18146  2.89801  2.37887  2.77519  2.98518  4.58477  3.61503
          0.00551  5.59933  6.32168  0.61958  0.77255  0.48576  0.95510
     11   2.51645  5.67930  2.93479  1.35629  4.22827  2.87237  3.30565  4.51055  2.38428  3.75464  4.71993  2.91192  4.33554  2.24838  3.26656  2.94314  3.29130  4.07000  3.36535  4.70087     13 e - - -
          2.68618  4.42225  2.77519  2.73123  3.46354  2.40513  3.72494  3.29354  2.67741  2.69355  4.24690  2.90347  2.73739  3.18146  2.89801  2.37887  2.77519  2.98518  4.58477  3.61503
          0.01425  5.59933  4.56114  0.61958  0.77255  0.48576  0.95510
     12   1.78863  3.76065  5.20241  4.58760  3.00282  3.40354  4.74749  1.54749  3.88065  1.68408  2.73470  4.57439  4.77785  4.50650  4.38456  3.47118  3.36084  2.43146  5.24317  4.06705     14 i - - -
          2.68618  4.42225  2.77519  2.73123  3.46354  2.40513  3.72494  3.29354  2.67741  2.69355  4.24690  2.90347  2.73739  3.18146  2.89801  2.37887  2.77519  2.98518  4.58477  3.61503
          0.01149  5.59064  4.86746  0.61958  0.77255  0.52924  0.88930
     13   2.97705  5.27837  1.69125  2.82714  3.64882  4.03612  3.56431  2.77355  2.97547  1.78943  3.82918  2.57729  4.42427  2.76183  3.52911  3.19161  3.27199  3.03571  5.80073  4.15649     15 d - - -
          2.68618  4.42225  2.77519  2.73123  3.46354  2.40513  3.72494  3.29354  2.67741  2.69355  4.24690  2.90347  2.73739  3.18146  2.89801  2.37887  2.77519  2.98518  4.58477  3.61503
          0.00559  5.58474  6.30709  0.61958  0.77255  0.55749  0.85014
     14   2.50958  5.67390  1.98992  1.55232  5.02014  3.84474  3.80035  4.50694  2.04019  3.62805  4.71428  2.83272  4.32720  2.71210  2.87936  2.64640  3.22486  3.76352  6.10587  4.69419     16 e - - -
          2.68618  4.42225  2.77519  2.73123  3.46354  2.40513  3.72494  3.29354  2.67741  2.69355  4.24690  2.90347  2.73739  3.18146  2.89801  2.37887  2.77519  2.98518  4.58477  3.61503
          0.00559  5.58474  6.30709  0.61958  0.77255  0.55749  0.85014
     15   2.28461  5.65319  3.22285  2.22438  4.36127  3.64769  3.48386  3.73063  1.74733  3.41117  4.08631  3.36080  4.33074  2.73181  1.96163  2.80528  2.87525  3.18829  6.09048  4.18733     17 k - - -
          2.68618  4.42225  2.77519  2.73123  3.46354  2.40513  3.72494  3.29354  2.67741  2.69355  4.24690  2.90347  2.73739  3.18146  2.89801  2.37887  2.77519  2.98518  4.58477  3.61503
          0.00559  5.58474  6.30709  0.61958  0.77255  0.55749  0.85014
     16   3.01964  4.60513  3.21387  3.13662  1.41896  2.98980  3.46016  3.07844  3.53363  2.85500  3.55900  3.42003  4.58482  3.45607  3.59517  3.28369  3.27280  2.82122  4.56485  2.07666     18 f - - -
          2.68623  4.42230  2.77517  2.73118  3.46333  2.40513  3.72499  3.29359  2.67739  2.69360  4.24695  2.90346  2.73730  3.18147  2.89806  2.37892  2.77524  2.98508  4.58482  3.61508
          0.06306  3.63582  3.35962  0.89643  0.52429  0.50999  0.91755
     17   2.80613  5.65730  2.76312  2.63390  3.95030  2.19030  3.12652  4.48970  2.01105  3.96292  4.43682  2.30475  3.17891  2.84856  2.40274  2.62395  3.16929  4.04837  6.08951  3.64264     22 k - - -
          2.68630  4.42245  2.77536  2.73119  3.46338  2.40521  3.72514  3.29360  2.67738  2.69329  4.24710  2.90359  2.73729  3.18166  2.89821  2.37877  2.77520  2.98497  4.58358  3.61500
          0.67683  2.38673  0.91668  1.06768  0.42130  0.67724  0.70931
     18   2.93125  4.33263  4.73288  3.74566  2.40764  4.08201  4.40670  1.76182  3.78696  1.45229  3.19726  3.59864  3.88623  3.79716  4.01274  3.31428  2.90902  2.34378  4.95177  3.49369     31 l - - -
          2.68618  4.42225  2.77519  2.73123  3.46354  2.40513  3.72494  3.29354  2.67741  2.69355  4.24690  2.90347  2.73739  3.18146  2.89801  2.37887  2.77519  2.98518  4.58477  3.61503
          0.02435  5.04991  4.03715  0.61958  0.77255  0.24989  1.50907
     19   3.13468  4.36742  5.17682  4.21758  1.73084  4.37829  4.71205  1.83952  4.34502  1.32731  3.69823  4.54235  4.74154  4.12882  4.35134  3.59944  3.31571  2.16507  4.13349  3.90458     32 l - - -
          2.68627  4.42156  2.77520  2.73132  3.46346  2.40516  3.72503  3.29336  2.67741  2.69352  4.24676  2.90355  2.73733  3.18143  2.89802  2.37886  2.77528  2.98508  4.58486  3.61512
          0.12821  2.68760  2.95097  0.67473  0.71191  0.42685  1.05717
     20   2.71536  4.43095  2.22200  2.23157  4.58432  3.33644  3.46749  3.96244  1.86397  3.86077  4.68432  2.73997  3.41033  2.81045  2.44683  2.58796  2.92703  3.26023  6.07611  4.50278     35 k - - -
          2.68634  4.42085  2.77547  2.73137  3.46246  2.40539  3.72532  3.29306  2.67771  2.69334  4.24727  2.90369  2.73687  3.18151  2.89829  2.37911  2.77531  2.98430  4.58472  3.61524
          0.48072  0.98480  4.81014  0.38928  1.13179  0.57384  0.82864
     21   2.56490  4.99743  3.06232  2.27365  4.40000  3.48491  3.55866  4.48638  1.96181  3.41618  4.69529  2.78650  2.14622  2.67890  2.38402  2.61402  3.09244  3.44974  6.08720  4.67603     38 k - - -
          2.68618  4.42225  2.77519  2.73123  3.46354  2.40513  3.72494  3.29354  2.67741  2.69355  4.24690  2.90347  2.73739  3.18146  2.89801  2.37887  2.77519  2.98518  4.58477  3.61503
          0.00577  5.55452  6.27687  0.61958  0.77255  0.68871  0.69760
     22   2.76243  4.70653  2.40833  2.44475  4.97607  1.39857  3.90734  4.05298  2.63196  3.76999  4.68051  2.43470  4.31372  3.09801  3.21542  2.80406  2.81776  3.29000  6.07490  4.66820     39 g - - -
          2.68613  4.42165  2.77519  2.73116  3.46366  2.40521  3.72504  3.29320  2.67750  2.69345  4.24709  2.90349  2.73744  3.18147  2.89785  2.37899  2.77535  2.98495  4.58496  3.61514
          0.07749  2.97099  3.75888  1.51848  0.24724  0.46968  0.98136
     23   2.74033  5.12637  2.74297  2.79493  4.26819  2.53767  3.33884  3.86717  1.89974  2.93580  2.85258  2.82643  4.32326  2.69928  2.36130  2.80270  2.91722  3.64344  4.81527  4.49712     88 k - - -
          2.68618  4.42225  2.77519  2.73123  3.46354  2.40513  3.72494  3.29354  2.67741  2.69355  4.24690  2.90347  2.73739  3.18146  2.89801  2.37887  2.77519  2.98518  4.58477  3.61503
          0.01749  5.56373  4.30510  0.61958  0.77255  0.57271  0.83010
     24   2.71055  4.93960  3.42876  2.89182  4.23528  3.57610  3.72876  2.89391  2.50935  2.82759  4.36946  2.84956  3.77569  3.39095  2.29133  2.64514  2.11417  2.13893  4.98633  3.45705     89 t - - -
          2.68625  4.42256  2.77511  2.73130  3.46282  2.40549  3.72528  3.29340  2.67762  2.69352  4.24701  2.90346  2.73762  3.18126  2.89760  2.37897  2.77483  2.98535  4.58524  3.61428
          0.16091  1.91893  6.28454  1.43470  0.27205  0.44868  1.01742
     25   2.40033  2.44215  5.20402  4.58979  2.51221  3.97580  4.75285  2.40627  4.37715  2.67796  3.66627  4.57823  4.78243  4.51045  4.38903  2.89421  3.41029  1.06599  5.24930  3.85593    126 v - - -
          2.68618  4.42225  2.77519  2.73123  3.46354  2.40513  3.72494  3.29354  2.67741  2.69355  4.24690  2.90347  2.73739  3.18146  2.89801  2.37887  2.77519  2.98518  4.58477  3.61503
          0.00556  5.59064  6.31299  0.61958  0.77255  0.52924  0.88930
     26   2.60973  4.18105  5.29226  4.68077  3.04320  4.17925  4.84008  1.98926  4.46787  1.30403  3.11754  4.66384  4.85678  4.59883  4.47543  3.81272  3.40744  1.39634  5.32601  4.15028    127 l - - -
          2.68618  4.42225  2.77519  2.73123  3.46354  2.40513  3.72494  3.29354  2.67741  2.69355  4.24690  2.90347  2.73739  3.18146  2.89801  2.37887  2.77519  2.98518  4.58477  3.61503
          0.00556  5.59064  6.31299  0.61958  0.77255  0.52924  0.88930
     27   3.90006  4.66202  0.41035  2.76106  5.77143  3.77089  2.85353  5.29810  3.74621  4.78801  5.61785  3.70771  4.84222  3.91566  4.33250  3.79828  4.18682  4.51507  6.94455  5.44573    128 D - - -
          2.68618  4.42225  2.77519  2.73123  3.46354  2.40513  3.72494  3.29354  2.67741  2.69355  4.24690  2.90347  2.73739  3.18146  2.89801  2.37887  2.77519  2.98518  4.58477  3.61503
          0.00556  5.59064  6.31299  0.61958  0.77255  0.52924  0.88930
     28   2.84971  4.18536  5.38415  4.78434  3.90083  4.36525  4.98537  1.78626  4.58410  0.87700  3.89401  4.19492  4.97562  4.72591  4.60627  3.94038  3.64902  1.85863  5.47371  4.29478    129 l - - -
          2.68618  4.42225  2.77519  2.73123  3.46354  2.40513  3.72494  3.29354  2.67741  2.69355  4.24690  2.90347  2.73739  3.18146  2.89801  2.37887  2.77519  2.98518  4.58477  3.61503
          0.00556  5.59064  6.31299  0.61958  0.77255  0.45951  0.99857
     29   2.96463  1.69376  4.14857  4.60129  4.34267  0.62148  5.37123  4.30842  4.56093  3.57201  4.91383  4.60561  4.85970  4.78509  4.78531  3.20265  3.79369  3.92277  6.37955  5.19982    130 G - - -
          2.68618  4.42225  2.77519  2.73123  3.46354  2.40513  3.72494  3.29354  2.67741  2.69355  4.24690  2.90347  2.73739  3.18146  2.89801  2.37887  2.77519  2.98518  4.58477  3.61503
          0.00551  5.59933  6.32168  0.61958  0.77255  0.48576  0.95510
     30   1.21234  2.52413  4.07586  2.72767  3.17530  3.12613  4.44271  3.00794  3.46558  3.16017  4.05065  3.91958  4.56997  3.39733  3.82398  2.17238  3.44727  3.22229  5.52839  3.61099    131 a - - -
          2.68618  4.42225  2.77519  2.73123  3.46354  2.40513  3.72494  3.29354  2.67741  2.69355  4.24690  2.90347  2.73739  3.18146  2.89801  2.37887  2.77519  2.98518  4.58477  3.61503
          0.00551  5.59933  6.32168  0.61958  0.77255  0.48576  0.95510
     31   1.39364  4.09694  4.16017  3.34699  3.66086  2.19299  4.47488  3.21575  3.53944  2.98620  4.00903  3.83161  4.59292  3.83351  3.87670  1.55091  3.25211  3.05109  5.05763  3.94374    132 a - - -
          2.68618  4.42225  2.77519  2.73123  3.46354  2.40513  3.72494  3.29354  2.67741  2.69355  4.24690  2.90347  2.73739  3.18146  2.89801  2.37887  2.77519  2.98518  4.58477  3.61503
          0.00551  5.59933  6.32168  0.61958  0.77255  0.48576  0.95510
     32   3.61565  5.65972  4.18518  3.56508  5.01673  4.37790  4.51408  4.39834  2.74820  3.97338  4.82570  3.99509  0.86446  3.67902  2.55988  3.67867  1.63973  4.09104  4.92353  4.92420    133 p - - -
          2.68618  4.42225  2.77519  2.73123  3.46354  2.40513  3.72494  3.29354  2.67741  2.69355  4.24690  2.90347  2.73739  3.18146  2.89801  2.37887  2.77519  2.98518  4.58477  3.61503
          0.00551  5.59933  6.32168  0.61958  0.77255  0.48576  0.95510
     33   3.26932  5.52425  4.72599  4.79402  6.28789  0.17394  6.05112  5.88218  5.32022  5.53308  6.30361  3.90491  5.07370  5.40776  5.51660  3.76757  4.16172  4.94203  7.56940  6.45800    134 G - - -
          2.68618  4.42225  2.77519  2.73123  3.46354  2.40513  3.72494  3.29354  2.67741  2.69355  4.24690  2.90347  2.73739  3.18146  2.89801  2.37887  2.77519  2.98518  4.58477  3.61503
          0.00551  5.59933  6.32168  0.61958  0.77255  0.48576  0.95510
     34   2.41776  5.59374  3.54611  3.01870  4.97125  0.92162  4.39438  4.41230  3.20094  3.98276  4.78043  3.43474  4.52413  2.99113  3.67491  1.95220  3.59277  4.03525  6.19081  3.70696    135 g - - -
          2.68618  4.42225  2.77519  2.73123  3.46354  2.40513  3.72494  3.29354  2.67741  2.69355  4.24690  2.90347  2.73739  3.18146  2.89801  2.37887  2.77519  2.98518  4.58477  3.61503
          0.00551  5.59933  6.32168  0.61958  0.77255  0.48576  0.95510
     35   4.34879  4.65995  5.92670  5.52351  0.95156  5.32378  4.72006  4.05696  5.30689  3.24534  4.68722  5.21698  4.37470  5.25469  5.24891  4.66888  4.57423  3.62190  0.96185  3.13517    136 f - - -
          2.68618  4.42225  2.77519  2.73123  3.46354  2.40513  3.72494  3.29354  2.67741  2.69355  4.24690  2.90347  2.73739  3.18146  2.89801  2.37887  2.77519  2.98518  4.58477  3.61503
          0.00551  5.59933  6.32168  0.61958  0.77255  0.48576  0.95510
     36   2.67568  3.50077  4.87595  4.28200  3.78654  4.37141  4.69263  2.51617  4.13484  2.36887  3.30054  4.42008  3.75219  4.32735  4.26062  1.41230  1.53050  2.75263  5.30379  4.11839    137 s - - -
          2.68618  4.42225  2.77519  2.73123  3.46354  2.40513  3.72494  3.29354  2.67741  2.69355  4.24690  2.90347  2.73739  3.18146  2.89801  2.37887  2.77519  2.98518  4.58477  3.61503
          0.00551  5.59933  6.32168  0.61958  0.77255  0.48576  0.95510
     37   2.91200  5.67639  2.15047  2.12844  5.01983  3.84392  4.13086  4.28703  2.56462  3.89288  4.51026  3.20880  4.33699  1.24058  3.35888  2.84491  3.19061  3.85297  6.11001  3.20894    138 q - - -
          2.68618  4.42225  2.77519  2.73123  3.46354  2.40513  3.72494  3.29354  2.67741  2.69355  4.24690  2.90347  2.73739  3.18146  2.89801  2.37887  2.77519  2.98518  4.58477  3.61503
          0.00551  5.59933  6.32168  0.61958  0.77255  0.48576  0.95510
     38   2.69989  2.56410  5.19015  3.87588  3.06414  3.51401  4.74878  2.55115  4.36639  2.57717  3.55523  4.57125  4.78036  4.17347  4.09055  3.38655  3.22350  1.28685  4.54295  1.98184    139 v - - -
          2.68618  4.42225  2.77519  2.73123  3.46354  2.40513  3.72494  3.29354  2.67741  2.69355  4.24690  2.90347  2.73739  3.18146  2.89801  2.37887  2.77519  2.98518  4.58477  3.61503
          0.00551  5.59933  6.32168  0.61958  0.77255  0.48576  0.95510
     39   1.46036  3.13331  5.22351  4.61173  3.74977  4.44908  4.78686  2.38003  4.40279  1.35525  3.39954  4.60617  4.81216  4.53882  4.41935  3.20550  3.13508  2.09592  5.28527  4.10854    140 l - - -
          2.68621  4.42232  2.77519  2.73127  3.46346  2.40507  3.72480  3.29361  2.67737  2.69354  4.24697  2.90340  2.73747  3.18153  2.89803  2.37894  2.77527  2.98516  4.58484  3.61464
          0.04975  3.83021  3.61823  1.23903  0.34202  0.48576  0.95510
     40   2.01716  4.08018  4.70785  4.11972  3.29628  4.10088  4.46469  2.91169  3.72504  1.28466  3.62970  3.16411  4.69851  3.84376  3.03158  2.48803  3.29153  2.26626  5.30620  3.57574    155 l - - -
          2.68618  4.42225  2.77519  2.73123  3.46354  2.40513  3.72494  3.29354  2.67741  2.69355  4.24690  2.90347  2.73739  3.18146  2.89801  2.37887  2.77519  2.98518  4.58477  3.61503
          0.00565  5.57398  6.29633  0.61958  0.77255  0.60668  0.78780
     41   2.72269  5.66594  2.79161  1.87283  5.01155  3.73374  3.09638  4.12437  2.04411  3.61041  4.21002  3.10862  4.11474  1.91993  2.81804  2.69655  2.82596  4.05687  3.75025  4.03643    156 e - - -
          2.68618  4.42225  2.77519  2.73123  3.46354  2.40513  3.72494  3.29354  2.67741  2.69355  4.24690  2.90347  2.73739  3.18146  2.89801  2.37887  2.77519  2.98518  4.58477  3.61503
          0.00565  5.57398  6.29633  0.61958  0.77255  0.60668  0.78780
     42   2.71050  5.20191  3.39153  2.62500  3.83728  3.94437  3.23018  3.73990  2.07904  2.68474  4.03283  2.53733  4.33701  2.74946  1.60455  2.99727  3.14866  3.74704  6.03945  3.48162    157 r - - -
          2.68618  4.42225  2.77519  2.73123  3.46354  2.40513  3.72494  3.29354  2.67741  2.69355  4.24690  2.90347  2.73739  3.18146  2.89801  2.37887  2.77519  2.98518  4.58477  3.61503
          0.36588  5.57398  1.19529  0.61958  0.77255  0.60668  0.78780
     43   2.58738  3.83301  4.18682  3.32630  3.35805  3.65010  4.33829  2.61738  2.84987  1.95163  2.79634  2.87804  3.81049  3.48066  3.57947  2.96036  2.49520  1.90766  5.17898  3.97150    158 v - - -
          2.68597  4.42194  2.77547  2.73126  3.46386  2.40519  3.72495  3.29388  2.67718  2.69368  4.24735  2.90332  2.73756  3.18156  2.89726  2.37899  2.77501  2.98522  4.58429  3.61526
          0.23766  1.83010  2.97335  1.63507  0.21684  0.23037  1.58106
     44   2.67786  4.73170  3.20633  2.66092  4.57457  1.32742  3.28887  4.30005  2.40647  3.72417  4.50648  2.83429  2.87227  2.90286  3.06387  2.94204  3.00441  4.01031  6.06149  3.87467    194 g - - -
          2.68618  4.42225  2.77519  2.73123  3.46354  2.40513  3.72494  3.29354  2.67741  2.69355  4.24690  2.90347  2.73739  3.18146  2.89801  2.37887  2.77519  2.98518  4.58477  3.61503
          0.04668  5.53353  3.17826  0.61958  0.77255  0.57465  0.82760
     45   1.59463  4.94023  2.88268  2.43947  4.54273  3.02191  3.89598  3.91710  2.59731  3.33843  4.40088  2.83379  3.13677  2.90334  2.96700  2.77127  2.92403  2.43051  6.03827  4.63802    195 a - - -
          2.68664  4.42223  2.77498  2.73071  3.46439  2.40523  3.72440  3.29368  2.67668  2.69388  4.24694  2.90322  2.73745  3.18182  2.89764  2.37911  2.77531  2.98521  4.58435  3.61518
          0.52878  0.89469  6.24346  1.30631  0.31583  0.40034  1.10894
     46   2.13676  3.18150  3.50874  2.96189  3.71089  1.91528  3.98379  3.62262  2.24203  3.01712  3.95886  3.34841  3.28139  3.10364  2.80517  2.55250  3.01345  3.49206  3.99516  4.30641    213 g - - -
          2.68618  4.42225  2.77519  2.73123  3.46354  2.40513  3.72494  3.29354  2.67741  2.69355  4.24690  2.90347  2.73739  3.18146  2.89801  2.37887  2.77519  2.98518  4.58477  3.61503
          0.01071  5.58510  4.97576  0.61958  0.77255  0.53286  0.88412
     47   2.90833  4.62325  3.48803  2.67279  3.86866  3.82250  3.24444  3.65487  1.73125  2.44892  3.84140  3.16083  4.23813  2.97180  1.89654  2.63327  2.79430  3.27815  5.98243  4.41307    214 k - - -
          2.68618  4.42225  2.77519  2.73123  3.46354  2.40513  3.72494  3.29354  2.67741  2.69355  4.24690  2.90347  2.73739  3.18146  2.89801  2.37887  2.77519  2.98518  4.58477  3.61503
          0.00560  5.58284  6.30518  0.61958  0.77255  0.43844  1.03576
     48   2.94733  4.63409  5.16927  4.55743  3.72770  2.85449  4.74885  1.87983  4.19385  2.52843  3.40009  4.25344  4.78121  4.49311  4.37773  3.22719  3.48462  0.94964  3.50650  4.07952    215 v - - -
          2.68618  4.42225  2.77519  2.73123  3.46354  2.40513  3.72494  3.29354  2.67741  2.69355  4.24690  2.90347  2.73739  3.18146  2.89801  2.37887  2.77519  2.98518  4.58477  3.61503
          0.00551  5.59933  6.32168  0.61958  0.77255  0.48576  0.95510
     49   3.13299  4.36652  5.17169  4.55919  2.39670  4.41412  3.97917  1.92963  3.59542  2.19949  3.53309  3.86531  4.77823  4.16551  3.28729  3.62685  2.87622  1.64569  4.44940  2.09341    216 v - - -
          2.68618  4.42225  2.77519  2.73123  3.46354  2.40513  3.72494  3.29354  2.67741  2.69355  4.24690  2.90347  2.73739  3.18146  2.89801  2.37887  2.77519  2.98518  4.58477  3.61503
          0.00551  5.59933  6.32168  0.61958  0.77255  0.48576  0.95510
     50   0.86849  3.76510  5.84169  5.73275  6.10172  1.03454  6.24342  5.59980  5.59657  5.29471  6.03326  5.00535  4.96593  5.67914  5.59573  2.16601  3.51062  4.68712  7.45103  6.43593    217 a - - -
          2.68618  4.42225  2.77519  2.73123  3.46354  2.40513  3.72494  3.29354  2.67741  2.69355  4.24690  2.90347  2.73739  3.18146  2.89801  2.37887  2.77519  2.98518  4.58477  3.61503
          0.00551  5.59933  6.32168  0.61958  0.77255  0.48576  0.95510
     51   3.10217  3.40658  5.22345  4.60752  2.87556  4.42136  4.75545  1.86483  4.39043  2.03542  3.34855  4.38645  4.78494  4.52000  3.88916  3.40954  3.04333  1.17131  5.24664  3.02959    218 v - - -
          2.68618  4.42225  2.77519  2.73123  3.46354  2.40513  3.72494  3.29354  2.67741  2.69355  4.24690  2.90347  2.73739  3.18146  2.89801  2.37887  2.77519  2.98518  4.58477  3.61503
          0.00551  5.59933  6.32168  0.61958  0.77255  0.48576  0.95510
     52   3.76831  6.32520  0.60764  2.91810  5.66232  3.69657  4.65040  5.17492  3.58185  4.65532  5.45648  3.47197  4.75929  3.48279  4.14986  2.88273  2.04093  4.31488  6.80640  5.32553    219 D - - -
          2.68618  4.42225  2.77519  2.73123  3.46354  2.40513  3.72494  3.29354  2.67741  2.69355  4.24690  2.90347  2.73739  3.18146  2.89801  2.37887  2.77519  2.98518  4.58477  3.61503
          0.00551  5.59933  6.32168  0.61958  0.77255  0.48576  0.95510
     53   3.17786  4.66586  4.94503  3.68433  3.68999  4.07757  4.70130  1.99765  3.26574  1.26737  3.57409  4.45378  3.93701  3.89103  4.13014  3.34477  3.14107  1.53971  5.28304  4.10002    220 l - - -
          2.68607  4.42233  2.77528  2.73131  3.46362  2.40514  3.72503  3.29362  2.67721  2.69363  4.24698  2.90338  2.73748  3.18154  2.89780  2.37886  2.77519  2.98526  4.58485  3.61492
          0.12587  2.17596  5.34519  0.12735  2.12380  0.48576  0.95510
     54   2.83318  5.58980  3.25010  2.75507  4.89850  1.51593  4.15047  3.69191  2.64485  2.35999  4.64020  2.55361  4.08714  2.25480  3.02569  3.07930  3.33719  3.18596  6.04488  3.96413    222 g - - -
          2.68618  4.42225  2.77519  2.73123  3.46354  2.40513  3.72494  3.29354  2.67741  2.69355  4.24690  2.90347  2.73739  3.18146  2.89801  2.37887  2.77519  2.98518  4.58477  3.61503
          0.00553  5.59635  6.31870  0.61958  0.77255  0.50092  0.93134
     55   2.87488  5.67081  3.02023  2.23860  4.45084  3.43245  2.69862  4.08058  2.33949  3.74729  4.71221  3.01235  1.97426  2.93025  2.83185  2.77902  2.65925  3.54436  4.96650  2.82451    223 p - - -
          2.68618  4.42225  2.77519  2.73123  3.46354  2.40513  3.72494  3.29354  2.67741  2.69355  4.24690  2.90347  2.73739  3.18146  2.89801  2.37887  2.77519  2.98518  4.58477  3.61503
          0.01492  5.59635  4.50130  0.61958  0.77255  0.50092  0.93134
     56   2.70879  3.89621  2.74833  2.91567  4.39605  2.16877  3.80670  2.28091  2.98333  3.01339  2.26192  2.72730  4.45061  3.19438  3.46154  2.83965  3.28461  2.88213  5.74057  3.34288    224 g - - -
          2.68618  4.42225  2.77519  2.73123  3.46354  2.40513  3.72494  3.29354  2.67741  2.69355  4.24690  2.90347  2.73739  3.18146  2.89801  2.37887  2.77519  2.98518  4.58477  3.61503
          0.51945  5.58702  0.91278  0.61958  0.77255  0.52219  0.89948
     57   2.79470  5.39717  2.53867  2.40699  4.09936  2.70856  3.46117  4.21107  2.46714  3.47102  3.86245  2.97596  4.08149  1.49407  3.01789  2.75848  3.14189  3.46710  5.83593  4.07733    225 q - - -
          2.68618  4.42225  2.77519  2.73123  3.46354  2.40513  3.72494  3.29354  2.67741  2.69355  4.24690  2.90347  2.73739  3.18146  2.89801  2.37887  2.77519  2.98518  4.58477  3.61503
          0.03386  5.08188  3.60880  0.61958  0.77255  1.60879  0.22331
     58   2.82623  3.72719  4.11858  2.96796  2.87414  3.44644  3.00607  2.76818  3.49223  1.25326  3.14811  4.02270  4.40537  3.91625  3.87447  3.05896  3.08217  2.54514  4.07965  3.48889    226 l - - -
          2.68534  4.42157  2.77451  2.73135  3.46400  2.40548  3.72188  3.29381  2.67772  2.69368  4.24701  2.90351  2.73779  3.18162  2.89832  2.37911  2.77542  2.98515  4.58477  3.61497
          1.25056  0.34169  5.77986  0.42956  1.05210  1.63247  0.21747
     59   2.68910  4.55052  2.82703  1.95593  4.17284  3.40277  3.90708  3.93377  2.61180  3.11908  4.28208  2.98446  2.58278  2.81008  3.15529  2.87234  3.13465  3.42673  2.36826  3.08069    236 e - - -
          2.68618  4.42225  2.77519  2.73123  3.46354  2.40513  3.72494  3.29354  2.67741  2.69355  4.24690  2.90347  2.73739  3.18146  2.89801  2.37887  2.77519  2.98518  4.58477  3.61503
          0.00950  5.05752  5.77986  0.61958  0.77255  0.16346  1.89179
     60   2.44059  5.66738  2.51407  2.29307  3.98701  3.46899  3.91901  3.74259  1.71443  3.63511  4.48578  3.18388  3.63487  2.61593  2.79559  2.27380  2.91430  3.37111  6.10049  3.87177    237 k - - -
          2.68624  4.42231  2.77517  2.73129  3.46360  2.40519  3.72479  3.29346  2.67739  2.69343  4.24696  2.90343  2.73746  3.18135  2.89798  2.37893  2.77526  2.98524  4.58483  3.61463
          0.04310  3.59311  4.22154  1.01987  0.44729  0.43545  1.04121
     61   2.91053  4.08317  3.00100  2.95937  4.06766  3.63179  4.01652  3.12366  2.89949  1.76331  3.59115  3.26984  1.53681  3.38602  3.36447  2.95275  3.18057  3.43534  5.73119  4.09234    242 p - - -
          2.68618  4.42225  2.77519  2.73123  3.46354  2.40513  3.72494  3.29354  2.67741  2.69355  4.24690  2.90347  2.73739  3.18146  2.89801  2.37887  2.77519  2.98518  4.58477  3.61503
          0.00558  5.58663  6.30898  0.61958  0.77255  0.54856  0.86223
     62   2.82699  4.77485  3.78695  3.06876  3.23278  4.14826  4.06147  1.96844  2.86619  2.24671  3.12417  3.27382  3.13384  3.26381  1.81045  3.32708  3.14012  2.77144  5.57479  4.15535    243 r - - -
          2.68618  4.42225  2.77519  2.73123  3.46354  2.40513  3.72494  3.29354  2.67741  2.69355  4.24690  2.90347  2.73739  3.18146  2.89801  2.37887  2.77519  2.98518  4.58477  3.61503
          0.46492  5.58663  0.99949  0.61958  0.77255  0.54856  0.86223
     63   2.59809  4.84830  2.79572  2.59097  3.80099  2.97490  3.78780  3.50510  2.32876  2.82954  3.70007  2.39234  3.32011  2.51220  2.94340  2.42488  2.82764  3.30910  5.80309  3.65321    244 k - - -
          2.68618  4.42225  2.77519  2.73123  3.46354  2.40513  3.72494  3.29354  2.67741  2.69355  4.24690  2.90347  2.73739  3.18146  2.89801  2.37887  2.77519  2.98518  4.58477  3.61503
          0.00882  5.13053  5.85288  0.61958  0.77255  1.44237  0.26967
     64   2.60499  5.35957  1.69411  2.51928  3.84909  3.73347  3.43288  3.39140  2.56255  3.28297  3.82256  2.64315  3.26898  2.97661  2.87390  2.68425  2.86867  2.97893  5.81557  4.27215    245 d - - -
          2.68618  4.42225  2.77519  2.73123  3.46354  2.40513  3.72494  3.29354  2.67741  2.69355  4.24690  2.90347  2.73739  3.18146  2.89801  2.37887  2.77519  2.98518  4.58477  3.61503
          0.01781  5.15371  4.43314  0.61958  0.77255  0.17192  1.84543
     65   2.54471  5.67003  2.62915  2.12458  4.76953  3.53288  3.83727  4.50222  2.39118  3.54083  4.71051  2.86459  1.71891  2.76017  2.89736  2.54777  2.95171  3.80591  6.10230  4.08165    246 p - - -
          2.68636  4.42250  2.77544  2.73128  3.46345  2.40498  3.72499  3.29379  2.67765  2.69344  4.24714  2.90299  2.73747  3.18171  2.89825  2.37859  2.77544  2.98543  4.58202  3.61430
          0.07076  2.71086  6.30307  1.50029  0.25240  0.52884  0.88986
     66   2.97134  5.64192  2.89368  2.84373  3.96927  1.77122  3.40837  3.54041  2.43363  3.42802  4.68599  2.55553  4.03682  2.94096  1.79805  2.95719  3.20549  3.82807  4.27904  4.67938    256 g - - -
          2.68618  4.42225  2.77519  2.73123  3.46354  2.40513  3.72494  3.29354  2.67741  2.69355  4.24690  2.90347  2.73739  3.18146  2.89801  2.37887  2.77519  2.98518  4.58477  3.61503
          0.00558  5.58663  6.30898  0.61958  0.77255  0.54856  0.86223
     67   2.60333  3.65474  3.94373  3.79656  3.14946  4.38120  4.33271  2.11260  3.49636  2.41831  3.76729  4.08717  3.80444  4.12496  4.29665  3.54143  3.35519  1.01560  4.58254  3.85268    257 v - - -
          2.68618  4.42225  2.77519  2.73123  3.46354  2.40513  3.72494  3.29354  2.67741  2.69355  4.24690  2.90347  2.73739  3.18146  2.89801  2.37887  2.77519  2.98518  4.58477  3.61503
          0.00558  5.58663  6.30898  0.61958  0.77255  0.54856  0.86223
     68   3.12769  4.33683  3.12739  2.34679  3.95783  3.59245  3.35235  2.49980  2.48222  3.50284  3.90095  3.01715  4.13703  2.99567  2.78531  2.40259  2.15300  2.32543  5.97917  3.79645    258 t - - -
          2.68618  4.42225  2.77519  2.73123  3.46354  2.40513  3.72494  3.29354  2.67741  2.69355  4.24690  2.90347  2.73739  3.18146  2.89801  2.37887  2.77519  2.98518  4.58477  3.61503
          0.00558  5.58663  6.30898  0.61958  0.77255  0.54856  0.86223
     69   2.78616  3.27284  4.49423  3.87955  1.84195  3.47292  4.66155  2.71723  3.90522  2.23784  3.80032  3.44241  4.48426  3.30960  4.03472  2.36175  2.37673  2.02658  4.82138  3.50874    259 f - - -
          2.68618  4.42225  2.77519  2.73123  3.46354  2.40513  3.72494  3.29354  2.67741  2.69355  4.24690  2.90347  2.73739  3.18146  2.89801  2.37887  2.77519  2.98518  4.58477  3.61503
          0.00558  5.58663  6.30898  0.61958  0.77255  0.54856  0.86223
     70   3.11680  4.63113  5.10106  4.49260  2.51349  4.39789  3.33137  1.64427  3.09933  1.78262  2.46937  4.19378  4.39291  4.45023  3.19192  3.34467  3.23041  2.24265  5.25128  3.16719    260 i - - -
          2.68649  4.42132  2.77434  2.73163  3.46307  2.40496  3.72463  3.29376  2.67741  2.69325  4.24714  2.90366  2.73757  3.18193  2.89841  2.37936  2.77494  2.98535  4.58385  3.61391
          0.84516  2.00304  0.83106  1.72766  0.19565  0.44841  1.01790
     71   2.80710  4.95732  2.51196  1.39118  4.72247  2.80836  3.85793  4.20294  2.47331  3.50034  4.42816  2.76782  4.06320  2.86320  3.08751  2.47367  2.96784  3.77173  4.39342  4.05967    273 e - - -
          2.68618  4.42225  2.77519  2.73123  3.46354  2.40513  3.72494  3.29354  2.67741  2.69355  4.24690  2.90347  2.73739  3.18146  2.89801  2.37887  2.77519  2.98518  4.58477  3.61503
          0.00966  5.04020  5.76255  0.61958  0.77255  0.13268  2.08542
     72   2.88528  4.32253  3.04646  2.66781  5.02146  2.58446  3.53751  4.07076  2.09257  3.52613  4.71748  2.71807  4.20197  1.80445  2.30924  2.80328  2.59258  3.49541  6.10962  4.49265    274 q - - -
          2.68618  4.42225  2.77519  2.73123  3.46354  2.40513  3.72494  3.29354  2.67741  2.69355  4.24690  2.90347  2.73739  3.18146  2.89801  2.37887  2.77519  2.98518  4.58477  3.61503
          0.00553  5.59685  6.31920  0.61958  0.77255  0.49841  0.93520
     73   2.52867  3.84228  3.51862  2.86315  3.86505  1.42669  4.12042  3.49945  3.20594  2.71104  3.73993  3.69853  4.50350  3.40735  3.45705  3.04384  2.01388  2.57565  5.64385  4.37770    275 g - - -
          2.68618  4.42225  2.77519  2.73123  3.46354  2.40513  3.72494  3.29354  2.67741  2.69355  4.24690  2.90347  2.73739  3.18146  2.89801  2.37887  2.77519  2.98518  4.58477  3.61503
          0.00553  5.59685  6.31920  0.61958  0.77255  0.47793  0.96775
     74   4.10601  6.83268  0.75541  2.97838  6.10484  3.94206  3.89738  5.67208  3.94776  5.11015  5.96601  1.24040  4.93989  4.03746  3.99573  3.37857  4.40191  5.19689  7.25188  5.67539    276 d - - -
          2.68618  4.42225  2.77519  2.73123  3.46354  2.40513  3.72494  3.29354  2.67741  2.69355  4.24690  2.90347  2.73739  3.18146  2.89801  2.37887  2.77519  2.98518  4.58477  3.61503
          0.00551  5.59933  6.32168  0.61958  0.77255  0.48576  0.95510
     75   2.31686  4.55082  5.47397  4.87633  2.04980  4.70819  5.07537  1.15030  4.67730  2.32168  3.59652  4.87329  5.05417  4.81636  4.69551  4.03139  3.40720  1.68751  5.55054  4.37232    277 i - - -
          2.68613  4.42227  2.77522  2.73122  3.46349  2.40515  3.72497  3.29356  2.67743  2.69350  4.24670  2.90344  2.73742  3.18149  2.89794  2.37889  2.77522  2.98521  4.58479  3.61505
          0.03189  3.74150  4.87111  0.57350  0.82908  0.48576  0.95510
     76   3.18408  4.87213  3.50105  2.91655  2.56776  3.62791  4.05395  3.84367  2.59497  2.27174  3.33990  3.00036  4.42346  3.26503  1.72856  3.05122  1.98293  3.55176  5.82108  4.05879    280 r - - -
          2.68618  4.42225  2.77519  2.73123  3.46354  2.40513  3.72494  3.29354  2.67741  2.69355  4.24690  2.90347  2.73739  3.18146  2.89801  2.37887  2.77519  2.98518  4.58477  3.61503
          0.00555  5.59345  6.31579  0.61958  0.77255  0.51545  0.90940
     77   2.67424  5.67133  1.98067  2.16441  4.05482  3.48494  3.29243  3.99647  2.40378  3.41590  4.47445  2.48253  4.33303  3.13073  2.74276  2.29377  2.74509  3.76756  5.39055  3.24129    281 d - - -
          2.68618  4.42225  2.77519  2.73123  3.46354  2.40513  3.72494  3.29354  2.67741  2.69355  4.24690  2.90347  2.73739  3.18146  2.89801  2.37887  2.77519  2.98518  4.58477  3.61503
          0.00555  5.59345  6.31579  0.61958  0.77255  0.46764  0.98479
     78   2.66321  5.48788  2.81438  2.38279  3.43042  3.63918  3.98518  3.14568  2.11913  2.08223  3.56521  3.32227  2.19495  3.09064  3.21941  3.11822  3.09830  3.08446  5.96764  4.60640    282 l - - -
          2.68618  4.42225  2.77519  2.73123  3.46354  2.40513  3.72494  3.29354  2.67741  2.69355  4.24690  2.90347  2.73739  3.18146  2.89801  2.37887  2.77519  2.98518  4.58477  3.61503
          0.03321  5.59933  3.54164  0.61958  0.77255  0.48576  0.95510
     79   2.35638  5.19902  2.43258  1.74413  5.00993  3.31232  3.84772  4.29162  2.46446  3.51049  4.28473  2.84494  3.38895  2.83054  3.00192  2.30980  2.48087  3.57274  6.09687  4.10769    283 e - - -
          2.68618  4.42225  2.77519  2.73123  3.46354  2.40513  3.72494  3.29354  2.67741  2.69355  4.24690  2.90347  2.73739  3.18146  2.89801  2.37887  2.77519  2.98518  4.58477  3.61503
          0.01229  5.57179  4.77808  0.61958  0.77255  0.47061  0.97982
     80   2.41740  4.13623  2.93723  2.88826  3.57542  3.57116  3.85833  3.16298  2.70152  3.05573  4.06829  2.43682  2.45547  3.19314  3.13737  2.86118  2.00114  2.63034  5.90103  4.55854    284 t - - -
          2.68618  4.42225  2.77519  2.73123  3.46354  2.40513  3.72494  3.29354  2.67741  2.69355  4.24690  2.90347  2.73739  3.18146  2.89801  2.37887  2.77519  2.98518  4.58477  3.61503
          0.00560  5.58447  6.30681  0.61958  0.77255  0.46336  0.99200
     81   2.61678  5.60297  2.87381  2.17602  4.00191  3.74137  2.95811  2.90397  2.51028  2.49460  4.31898  3.11642  3.62741  2.47108  2.65579  2.87756  3.13291  2.68919  5.36370  3.52792    285 e - - -
          2.68618  4.42225  2.77519  2.73123  3.46354  2.40513  3.72494  3.29354  2.67741  2.69355  4.24690  2.90347  2.73739  3.18146  2.89801  2.37887  2.77519  2.98518  4.58477  3.61503
          0.01254  5.59657  4.73803  0.61958  0.77255  0.49982  0.93303
     82   2.38355  5.30212  2.12983  1.98514  3.78670  3.44540  3.80796  4.37059  2.40050  3.01708  4.11172  2.56208  3.19553  2.54360  2.88172  2.78360  3.15424  3.76582  6.10561  3.98430    286 e - - -
          2.68629  4.42229  2.77520  2.73095  3.46368  2.40528  3.72485  3.29364  2.67757  2.69327  4.24692  2.90358  2.73760  3.18165  2.89775  2.37888  2.77519  2.98503  4.58501  3.61453
          0.15139  3.09205  2.35302  1.76034  0.18872  0.48392  0.95806
     83   2.40546  4.80985  3.09079  2.34960  3.32331  3.84540  3.89252  3.07729  2.08119  2.21510  3.50667  3.02140  3.82632  2.73450  2.69764  2.83024  2.95565  3.48391  5.43848  3.72746    295 k - - -
          2.68618  4.42225  2.77519  2.73123  3.46354  2.40513  3.72494  3.29354  2.67741  2.69355  4.24690  2.90347  2.73739  3.18146  2.89801  2.37887  2.77519  2.98518  4.58477  3.61503
          0.00610  5.49856  6.22091  0.61958  0.77255  0.85725  0.55222
     84   2.84649  4.60838  4.01010  3.87694  3.19431  3.51571  4.63613  1.71902  3.83278  1.48409  3.46082  3.85080  2.96241  4.00859  4.09851  3.12656  3.12081  2.11850  4.51207  3.61831    296 l - - -
          2.68618  4.42225  2.77519  2.73123  3.46354  2.40513  3.72494  3.29354  2.67741  2.69355  4.24690  2.90347  2.73739  3.18146  2.89801  2.37887  2.77519  2.98518  4.58477  3.61503
          0.01352  5.50242  4.67259  0.61958  0.77255  0.87391  0.54011
     85   2.74779  4.08114  2.81339  1.99067  3.93759  3.09302  4.09276  3.20664  2.34029  2.64047  3.98144  2.87789  3.58009  2.83168  2.35813  2.80361  2.97799  3.26703  4.60653  4.08182    297 e - - -
          2.68583  4.42185  2.77533  2.73126  3.46350  2.40521  3.72478  3.29362  2.67724  2.69357  4.24662  2.90306  2.73766  3.18129  2.89829  2.37909  2.77510  2.98527  4.58509  3.61501
          0.31434  2.39601  1.72234  1.56551  0.23443  0.76010  0.63040
     86   2.68496  5.53473  2.68125  1.86026  4.88043  3.30102  3.75090  4.03897  2.11868  3.05235  4.12921  2.66595  2.90700  2.60973  2.48146  2.82188  2.82436  3.84544  5.96703  4.55570    304 e - - -
          2.68618  4.42225  2.77519  2.73123  3.46354  2.40513  3.72494  3.29354  2.67741  2.69355  4.24690  2.90347  2.73739  3.18146  2.89801  2.37887  2.77519  2.98518  4.58477  3.61503
          0.32451  5.32406  1.30105  0.61958  0.77255  0.64266  0.74632
     87   2.33540  4.60919  3.45388  2.63272  3.00083  3.09412  3.01138  2.72204  2.77437  2.22750  3.48405  3.36220  4.29365  3.26121  2.77164  3.03140  2.72753  2.72041  4.71278  3.18937    305 l - - -
          2.68618  4.42225  2.77519  2.73123  3.46354  2.40513  3.72494  3.29354  2.67741  2.69355  4.24690  2.90347  2.73739  3.18146  2.89801  2.37887  2.77519  2.98518  4.58477  3.61503
          0.12908  5.18922  2.15835  0.61958  0.77255  1.48910  0.25563
     88   2.60014  3.67372  4.42280  3.56395  2.52232  3.52371  3.95809  2.43970  3.51784  1.41923  3.04002  3.86851  4.45014  4.08673  3.79619  3.07941  2.90563  2.13174  4.52751  3.78873    306 l - - -
          2.68622  4.42092  2.77519  2.73126  3.46383  2.40508  3.72506  3.29351  2.67708  2.69364  4.24667  2.90340  2.73754  3.18115  2.89813  2.37891  2.77537  2.98528  4.58506  3.61509
          1.09102  0.41389  5.79187  0.04270  3.17489  1.46397  0.26307
     89   2.71955  5.42882  2.48969  2.28542  4.38075  2.03872  3.19571  4.07495  2.24306  3.47114  4.46965  2.88820  3.36346  2.78678  2.56997  2.56990  3.00562  3.62218  5.86188  4.45131    308 g - - -
          2.68594  4.42282  2.77418  2.72992  3.46385  2.40569  3.72444  3.29404  2.67774  2.69391  4.24622  2.90267  2.73842  3.18051  2.89764  2.37888  2.77527  2.98609  4.58709  3.61556
          0.52130  1.09520  2.63415  2.74940  0.06610  1.58676  0.22889
     90   2.71067  4.97497  3.11453  2.35971  3.97079  2.43364  3.32851  4.13520  2.12929  3.33328  3.94553  2.73962  3.58332  2.69876  2.26371  2.72540  2.90679  3.36960  4.55896  3.62253    380 k - - -
          2.68618  4.42225  2.77519  2.73123  3.46354  2.40513  3.72494  3.29354  2.67741  2.69355  4.24690  2.90347  2.73739  3.18146  2.89801  2.37887  2.77519  2.98518  4.58477  3.61503
          0.00974  5.03222  5.75457  0.61958  0.77255  1.01026  0.45275
     91   2.63769  4.70754  3.12622  2.40554  4.31691  2.80346  3.95498  3.34536  1.95912  3.07966  3.78936  3.18664  2.48454  2.81028  2.45221  2.72969  2.93792  3.33890  5.14265  4.07849    381 k - - -
          2.68617  4.42195  2.77525  2.73121  3.46343  2.40512  3.72500  3.29359  2.67734  2.69360  4.24695  2.90352  2.73745  3.18117  2.89806  2.37888  2.77525  2.98524  4.58482  3.61493
          0.02704  3.72876  5.92991  1.21911  0.35026  0.17566  1.82576
     92   2.09702  3.08523  4.66444  4.21055  2.28622  4.41099  4.74339  2.36752  4.36160  2.39976  3.58153  4.56616  2.85408  4.49698  3.98728  3.40505  3.31704  1.38130  4.77901  3.41642    389 v - - -
          2.68618  4.42225  2.77519  2.73123  3.46354  2.40513  3.72494  3.29354  2.67741  2.69355  4.24690  2.90347  2.73739  3.18146  2.89801  2.37887  2.77519  2.98518  4.58477  3.61503
          0.00556  5.59064  6.31299  0.61958  0.77255  0.45951  0.99857
     93   2.99816  5.14740  0.99570  2.63698  4.58723  3.39163  2.97850  4.50520  2.78819  3.98146  4.71803  2.98125  4.22298  2.73938  3.02376  2.87348  3.22891  3.80047  6.11050  4.70040    390 d - - -
          2.68618  4.42225  2.77519  2.73123  3.46354  2.40513  3.72494  3.29354  2.67741  2.69355  4.24690  2.90347  2.73739  3.18146  2.89801  2.37887  2.77519  2.98518  4.58477  3.61503
          0.00551  5.59933  6.32168  0.61958  0.77255  0.48576  0.95510
     94   2.77459  3.76726  4.82274  4.60148  2.78424  4.22081  4.75366  2.17225  3.88333  1.16849  3.47777  4.58338  4.78360  4.51624  4.39268  3.53114  2.63214  1.80036  4.63116  4.07063    391 l - - -
          2.68618  4.42225  2.77519  2.73123  3.46354  2.40513  3.72494  3.29354  2.67741  2.69355  4.24690  2.90347  2.73739  3.18146  2.89801  2.37887  2.77519  2.98518  4.58477  3.61503
          0.00551  5.59933  6.32168  0.61958  0.77255  0.48576  0.95510
     95   2.52396  4.37812  5.24497  4.29856  3.43628  4.45489  4.79231  1.78010  4.41870  2.17128  3.38055  4.61723  4.81683  4.55136  4.42854  3.55859  3.36976  0.97701  5.28484  3.78191    392 v - - -
          2.68618  4.42225  2.77519  2.73123  3.46354  2.40513  3.72494  3.29354  2.67741  2.69355  4.24690  2.90347  2.73739  3.18146  2.89801  2.37887  2.77519  2.98518  4.58477  3.61503
          0.00551  5.59933  6.32168  0.61958  0.77255  0.48576  0.95510
     96   3.26698  4.23185  5.23505  4.62042  3.38738  4.43986  4.77517  2.15528  4.40551  1.46738  2.53492  4.60335  4.80226  4.53620  4.03278  3.45722  2.08433  1.53338  5.26657  4.09092    393 l - - -
          2.68618  4.42225  2.77519  2.73123  3.46354  2.40513  3.72494  3.29354  2.67741  2.69355  4.24690  2.90347  2.73739  3.18146  2.89801  2.37887  2.77519  2.98518  4.58477  3.61503
          0.00551  5.59933  6.32168  0.61958  0.77255  0.48576  0.95510
     97   1.95867  1.89640  3.63703  3.41562  4.15774  3.40769  3.28294  2.92306  3.38064  3.22593  3.36290  3.34390  4.54204  3.69463  3.76238  1.56328  3.36703  3.07175  5.58020  4.33166    394 s - - -
          2.68618  4.42225  2.77519  2.73123  3.46354  2.40513  3.72494  3.29354  2.67741  2.69355  4.24690  2.90347  2.73739  3.18146  2.89801  2.37887  2.77519  2.98518  4.58477  3.61503
          0.00551  5.59933  6.32168  0.61958  0.77255  0.48576  0.95510
     98   3.76575  6.65675  0.20576  3.35282  6.48678  4.33548  5.22762  6.11862  4.53903  5.58889  6.53014  3.92763  4.27892  4.44278  5.29924  3.83283  4.63408  5.48849  7.72081  6.10346    395 D - - -
          2.68611  4.42230  2.77524  2.73128  3.46358  2.40517  3.72460  3.29359  2.67745  2.69359  4.24694  2.90337  2.73744  3.18151  2.89782  2.37881  2.77524  2.98523  4.58481  3.61508
          0.03749  3.35242  6.32168  0.66456  0.72258  0.48576  0.95510
     99   2.42545  4.45624  5.18634  4.57663  3.75170  1.71438  4.77661  2.23401  4.37466  2.20571  1.78850  4.58686  4.41987  4.51682  4.40279  3.75088  3.37660  1.89401  5.28536  4.10791    398 g - - -
          2.68618  4.42225  2.77519  2.73123  3.46354  2.40513  3.72494  3.29354  2.67741  2.69355  4.24690  2.90347  2.73739  3.18146  2.89801  2.37887  2.77519  2.98518  4.58477  3.61503
          0.02289  5.59933  3.96700  0.61958  0.77255  0.48576  0.95510
    100   1.53153  3.87088  3.88366  3.32225  4.25759  2.25932  3.97225  3.63347  3.29446  3.31841  3.92032  3.77762  4.50699  3.61923  3.27489  1.39465  3.43568  3.00987  5.65281  4.02417    399 s - - -
          2.68620  4.42227  2.77522  2.73113  3.46356  2.40515  3.72497  3.29328  2.67743  2.69357  4.24692  2.90349  2.73742  3.18149  2.89803  2.37889  2.77522  2.98507  4.58479  3.61505
          0.40189  3.26809  1.22805  0.28205  1.40339  0.43643  1.03942
    101   2.58932  4.83221  3.40294  2.47865  2.96554  3.68313  4.20269  2.80245  3.16696  2.93125  3.52551  3.64123  1.34803  3.48347  3.55442  3.00096  3.14985  2.74130  5.40146  4.14944    401 p - - -
          2.68633  4.42290  2.77548  2.73171  3.46266  2.40556  3.72539  3.29393  2.67738  2.69383  4.24490  2.90313  2.73699  3.18137  2.89801  2.37858  2.77509  2.98563  4.58264  3.61457
          0.11449  2.24751  5.98474  2.28032  0.10787  0.16944  1.85880
    102   3.05608  4.18087  2.30561  2.61625  1.85078  3.95600  4.14620  4.39716  2.50926  3.90642  4.66112  1.86078  3.44311  3.20457  3.26094  2.33245  3.20791  3.58365  5.63142  4.24896    425 f - - -
          2.68618  4.42225  2.77519  2.73123  3.46354  2.40513  3.72494  3.29354  2.67741  2.69355  4.24690  2.90347  2.73739  3.18146  2.89801  2.37887  2.77519  2.98518  4.58477  3.61503
          0.00551  5.59933  6.32168  0.61958  0.77255  0.48576  0.95510
    103   2.86416  3.26436  4.61909  4.49596  3.56529  4.40535  4.73314  1.48824  3.92913  2.36022  2.80086  3.81288  4.51641  4.45558  3.73063  2.58349  2.29292  1.81356  5.26009  3.88771    426 i - - -
          2.68624  4.42231  2.77518  2.73121  3.46344  2.40513  3.72500  3.29339  2.67742  2.69357  4.24696  2.90352  2.73739  3.18152  2.89807  2.37884  2.77518  2.98506  4.58483  3.61509
          0.04415  3.49867  4.34649  0.91644  0.51072  0.48576  0.95510
    104   2.91802  3.98993  2.91559  2.57562  4.97051  2.84776  4.13114  4.05739  2.75724  3.70818  4.48157  3.15651  3.49146  2.93940  3.15150  1.30399  2.13451  3.65176  6.08095  4.34998    430 s - - -
          2.68618  4.42225  2.77519  2.73123  3.46354  2.40513  3.72494  3.29354  2.67741  2.69355  4.24690  2.90347  2.73739  3.18146  2.89801  2.37887  2.77519  2.98518  4.58477  3.61503
          0.00557  5.58811  6.31046  0.61958  0.77255  0.50604  0.92352
    105   2.91702  4.66809  3.85869  3.39405  3.81668  1.29763  4.02978  2.97811  3.24788  1.86033  3.82030  3.56883  3.75035  3.34965  3.82152  2.86705  3.13033  2.66759  5.52043  3.96756    431 g - - -
          2.68601  4.42228  2.77523  2.73127  3.46357  2.40508  3.72498  3.29339  2.67744  2.69358  4.24693  2.90350  2.73743  3.18150  2.89804  2.37890  2.77512  2.98522  4.58480  3.61506
          0.12220  4.33865  2.28303  1.04076  0.43570  0.46478  0.98959
    106   2.70447  5.55962  2.85537  2.54363  3.82242  3.51320  3.17663  2.74996  2.47853  2.89632  3.82844  2.39090  3.59162  2.74924  2.64594  2.77871  2.45153  2.90093  6.00816  4.18431    437 n - - -
          2.68624  4.42231  2.77525  2.73084  3.46343  2.40518  3.72500  3.29360  2.67739  2.69351  4.24695  2.90352  2.73734  3.18152  2.89797  2.37892  2.77525  2.98524  4.58483  3.61509
          0.09714  2.40161  6.21689  0.16539  1.88102  0.29395  1.36773
    107   2.82297  5.15529  3.36527  2.43559  4.99273  3.62599  2.78992  3.74230  1.87075  2.67348  4.54231  2.71360  3.02893  2.89126  2.50414  2.60728  2.98731  3.85443  3.25741  3.69895    439 k - - -
          2.68618  4.42225  2.77519  2.73123  3.46354  2.40513  3.72494  3.29354  2.67741  2.69355  4.24690  2.90347  2.73739  3.18146  2.89801  2.37887  2.77519  2.98518  4.58477  3.61503
          0.00551  5.59933  6.32168  0.61958  0.77255  0.48576  0.95510
    108   2.33414  5.40354  2.70727  2.32402  3.53100  3.82299  3.68161  2.58645  2.85279  3.06825  4.14035  2.66831  4.39866  2.69776  3.47238  2.51631  2.94851  2.20718  5.20573  3.39429    440 v - - -
          2.68618  4.42225  2.77519  2.73123  3.46354  2.40513  3.72494  3.29354  2.67741  2.69355  4.24690  2.90347  2.73739  3.18146  2.89801  2.37887  2.77519  2.98518  4.58477  3.61503
          0.00551  5.59933  6.32168  0.61958  0.77255  0.48576  0.95510
    109   2.78884  4.08958  3.88179  3.48414  3.06463  4.27462  4.12032  2.21912  3.00245  1.59700  3.72590  3.29360  4.64879  3.03568  3.44533  3.18406  2.51161  1.99837  5.40606  3.94009    441 l - - -
          2.68618  4.42225  2.77519  2.73123  3.46354  2.40513  3.72494  3.29354  2.67741  2.69355  4.24690  2.90347  2.73739  3.18146  2.89801  2.37887  2.77519  2.98518  4.58477  3.61503
          0.00551  5.59933  6.32168  0.61958  0.77255  0.48576  0.95510
    110   3.01892  5.68393  1.30523  1.95174  3.93226  3.55934  3.86196  4.50982  2.84400  3.57266  4.72583  3.28605  2.35265  2.51915  3.37132  3.03252  3.41069  4.07277  6.11832  4.46090    442 d - - -
          2.68618  4.42225  2.77519  2.73123  3.46354  2.40513  3.72494  3.29354  2.67741  2.69355  4.24690  2.90347  2.73739  3.18146  2.89801  2.37887  2.77519  2.98518  4.58477  3.61503
          0.00551  5.59933  6.32168  0.61958  0.77255  0.48576  0.95510
    111   2.01043  4.57291  3.28521  2.03631  4.22866  3.59469  2.28317  3.68350  2.59124  3.71251  4.70417  3.12640  3.02845  2.44322  3.01401  2.65332  2.83182  3.37295  6.09877  4.12497    443 a - - -
          2.68618  4.42225  2.77519  2.73123  3.46354  2.40513  3.72494  3.29354  2.67741  2.69355  4.24690  2.90347  2.73739  3.18146  2.89801  2.37887  2.77519  2.98518  4.58477  3.61503
          0.00551  5.59933  6.32168  0.61958  0.77255  0.48576  0.95510
    112   2.07757  4.19223  4.49767  2.67559  3.16431  3.74630  4.19363  2.17461  3.71623  1.92772  3.35720  4.32389  2.99817  3.51056  4.17667  2.81152  3.02614  2.33480  4.93187  2.82336    444 l - - -
          2.68618  4.42225  2.77519  2.73123  3.46354  2.40513  3.72494  3.29354  2.67741  2.69355  4.24690  2.90347  2.73739  3.18146  2.89801  2.37887  2.77519  2.98518  4.58477  3.61503
          0.00551  5.59933  6.32168  0.61958  0.77255  0.48576  0.95510
    113   2.67907  4.80539  2.92725  3.00069  4.21475  3.19821  3.92509  3.05116  2.42011  2.14685  3.55086  2.81202  4.11479  3.00657  1.84187  2.76308  2.97390  3.16976  5.03070  4.15865    445 r - - -
          2.68618  4.42225  2.77519  2.73123  3.46354  2.40513  3.72494  3.29354  2.67741  2.69355  4.24690  2.90347  2.73739  3.18146  2.89801  2.37887  2.77519  2.98518  4.58477  3.61503
          0.00551  5.59933  6.32168  0.61958  0.77255  0.48576  0.95510
    114   2.40545  4.69653  3.16206  2.46698  5.00004  3.58176  3.66967  3.28135  2.31192  3.22026  4.13552  2.88144  3.64242  2.21512  2.98916  1.89942  2.49234  3.77160  5.35162  3.96372    446 s - - -
          2.68494  4.42108  2.77539  2.73144  3.46324  2.40481  3.72585  3.29295  2.67729  2.69101  4.24647  2.90399  2.73800  3.18164  2.89900  2.37941  2.77634  2.98562  4.58477  3.61587
          0.41328  1.26372  2.88382  1.97157  0.14994  0.48576  0.95510
    115   2.50862  4.01874  5.06359  4.03637  3.07545  3.76851  4.13316  1.87541  3.74986  1.68273  2.34344  3.43330  4.73412  4.12172  4.02544  2.82974  3.31058  2.04986  5.22538  3.57921    456 l - - -
          2.68613  4.42230  2.77517  2.73128  3.46359  2.40510  3.72499  3.29324  2.67745  2.69352  4.24694  2.90343  2.73744  3.18151  2.89805  2.37883  2.77524  2.98523  4.58482  3.61508
          0.11690  2.63330  3.25756  0.18953  1.75648  0.40927  1.09104
    116   2.25145  4.70408  2.50128  2.33822  4.47964  3.33180  3.14027  3.63085  2.59944  2.82576  4.31599  3.07127  3.39077  2.51681  2.47737  2.60631  3.03796  3.27195  6.07401  3.30351    458 a - - -
          2.68618  4.42225  2.77519  2.73123  3.46354  2.40513  3.72494  3.29354  2.67741  2.69355  4.24690  2.90347  2.73739  3.18146  2.89801  2.37887  2.77519  2.98518  4.58477  3.61503
          0.00576  5.55511  6.27746  0.61958  0.77255  0.40660  1.09635
    117   3.89027  5.21044  5.84308  5.23985  3.94179  5.12804  5.45858  2.44314  5.04634  0.45654  2.92721  5.28761  5.39208  5.10039  4.38438  3.99904  4.11441  2.51333  5.79676  4.70097    459 L - - -
          2.68618  4.42225  2.77519  2.73123  3.46354  2.40513  3.72494  3.29354  2.67741  2.69355  4.24690  2.90347  2.73739  3.18146  2.89801  2.37887  2.77519  2.98518  4.58477  3.61503
          0.00554  5.59474  6.31709  0.61958  0.77255  0.47150  0.97834
    118   2.32844  2.44351  5.10111  3.94833  2.71745  3.65234  4.19570  1.87630  3.52039  2.19987  3.49050  3.43981  4.76975  4.18364  4.34922  3.29535  3.26251  1.67804  5.26046  3.76161    460 v - - -
          2.68618  4.42225  2.77519  2.73123  3.46354  2.40513  3.72494  3.29354  2.67741  2.69355  4.24690  2.90347  2.73739  3.18146  2.89801  2.37887  2.77519  2.98518  4.58477  3.61503
          0.00551  5.59933  6.32168  0.61958  0.77255  0.48576  0.95510
    119   2.88680  4.89737  2.80522  1.88340  3.59103  3.60949  3.95068  4.29193  1.52546  2.29896  4.02499  3.14993  4.34527  3.14138  2.88619  3.02824  3.17218  3.62053  6.07528  3.62323    461 k - - -
          2.68618  4.42225  2.77519  2.73123  3.46354  2.40513  3.72494  3.29354  2.67741  2.69355  4.24690  2.90347  2.73739  3.18146  2.89801  2.37887  2.77519  2.98518  4.58477  3.61503
          0.00551  5.59933  6.32168  0.61958  0.77255  0.48576  0.95510
    120   1.92309  3.77120  3.55208  2.87658  3.83095  3.36399  4.06438  3.46221  2.93024  2.51081  3.42624  3.20701  1.85992  3.19692  3.21581  2.41519  2.95203  3.26336  5.78418  4.28165    462 p - - -
          2.68618  4.42225  2.77519  2.73123  3.46354  2.40513  3.72494  3.29354  2.67741  2.69355  4.24690  2.90347  2.73739  3.18146  2.89801  2.37887  2.77519  2.98518  4.58477  3.61503
          0.00551  5.59933  6.32168  0.61958  0.77255  0.48576  0.95510
    121   1.51450  4.45691  4.11624  2.89097  3.69791  4.09289  4.45743  3.20917  3.50065  2.71641  3.82059  3.94788  4.58088  1.53082  3.84885  2.88055  2.94216  2.46677  4.58657  4.27598    463 a - - -
          2.68618  4.42225  2.77519  2.73123  3.46354  2.40513  3.72494  3.29354  2.67741  2.69355  4.24690  2.90347  2.73739  3.18146  2.89801  2.37887  2.77519  2.98518  4.58477  3.61503
          0.00551  5.59933  6.32168  0.61958  0.77255  0.48576  0.95510
    122   2.68334  3.48731  5.17637  3.25675  1.53239  3.85866  4.74635  2.77140  4.35653  1.37949  3.37116  4.11242  4.77878  4.49468  4.12840  3.55774  3.10064  2.40287  4.09661  4.07424    464 l - - -
          2.68618  4.42225  2.77519  2.73123  3.46354  2.40513  3.72494  3.29354  2.67741  2.69355  4.24690  2.90347  2.73739  3.18146  2.89801  2.37887  2.77519  2.98518  4.58477  3.61503
          0.00551  5.59933  6.32168  0.61958  0.77255  0.48576  0.95510
    123   2.64130  5.66834  2.66210  1.41729  4.62032  3.76353  3.67885  3.41593  2.30802  2.80032  4.55200  2.68190  4.33757  3.03538  2.88431  2.76508  3.17639  3.19494  6.10381  4.02853    465 e - - -
          2.68618  4.42225  2.77519  2.73123  3.46354  2.40513  3.72494  3.29354  2.67741  2.69355  4.24690  2.90347  2.73739  3.18146  2.89801  2.37887  2.77519  2.98518  4.58477  3.61503
          0.00551  5.59933  6.32168  0.61958  0.77255  0.48576  0.95510
    124   2.24166  3.65757  5.22338  4.60734  2.33410  4.42050  4.26758  2.07880  4.39002  1.80735  3.04094  4.18258  4.24559  4.51940  4.39479  3.34596  2.94542  1.76935  3.22250  3.52930    466 v - - -
          2.68621  4.42228  2.77522  2.73122  3.46347  2.40515  3.72443  3.29357  2.67743  2.69358  4.24692  2.90349  2.73742  3.18149  2.89803  2.37886  2.77515  2.98515  4.58480  3.61506
          0.12037  4.31704  2.30187  0.93212  0.50041  0.48576  0.95510
    125   1.43069  3.35732  3.74039  2.98692  4.25663  1.91929  3.99261  3.18460  3.10541  3.11305  3.61337  3.41092  3.82257  3.36540  3.57908  2.43944  2.88192  3.27442  5.62985  4.35186    471 a - - -
          2.68618  4.42225  2.77519  2.73123  3.46354  2.40513  3.72494  3.29354  2.67741  2.69355  4.24690  2.90347  2.73739  3.18146  2.89801  2.37887  2.77519  2.98518  4.58477  3.61503
          0.00612  5.49589  6.21823  0.61958  0.77255  0.89429  0.52577
    126   2.91822  3.53224  3.37163  2.72168  3.23330  3.81288  4.21114  3.03653  2.24004  2.18117  4.12939  3.50357  2.98713  3.09043  2.27772  2.63483  2.65479  2.78459  5.72257  3.85177    472 l - - -
          2.68617  4.42231  2.77518  2.73116  3.46360  2.40510  3.72500  3.29360  2.67722  2.69361  4.24695  2.90337  2.73745  3.18152  2.89806  2.37889  2.77520  2.98517  4.58483  3.61509
          0.11769  2.38896  3.94726  0.16363  1.89086  0.37716  1.15774
    127   2.64786  4.69016  2.33228  2.03550  4.11686  2.96955  3.52526  3.66621  2.12074  3.04892  3.69316  2.88958  4.14705  2.55155  2.66717  2.57793  3.18475  3.60399  6.09009  4.43815    474 e - - -
          2.68617  4.42207  2.77502  2.73117  3.46352  2.40518  3.72503  3.29345  2.67735  2.69359  4.24676  2.90355  2.73738  3.18147  2.89809  2.37885  2.77523  2.98527  4.58485  3.61512
          0.01303  4.79868  5.35848  1.81929  0.17691  0.47723  0.96889
    128   2.59606  3.83342  4.07395  2.97833  2.93624  3.77224  3.42815  2.80038  2.60114  2.11263  3.70426  3.33743  4.22312  2.99858  2.86914  2.89986  2.61984  2.08834  4.54997  3.58304    502 v - - -
          2.68618  4.42225  2.77519  2.73123  3.46354  2.40513  3.72494  3.29354  2.67741  2.69355  4.24690  2.90347  2.73739  3.18146  2.89801  2.37887  2.77519  2.98518  4.58477  3.61503
          0.00559  5.58507  6.30742  0.61958  0.77255  0.55593  0.85223
    129   3.04110  3.92709  5.16874  4.26409  3.36777  4.21057  4.48700  2.39727  4.34849  0.96078  3.44347  4.55666  4.33535  4.48640  3.26244  3.35099  3.26095  1.80328  5.24187  4.06510    503 l - - -
          2.68618  4.42225  2.77519  2.73123  3.46354  2.40513  3.72494  3.29354  2.67741  2.69355  4.24690  2.90347  2.73739  3.18146  2.89801  2.37887  2.77519  2.98518  4.58477  3.61503
          0.00559  5.58507  6.30742  0.61958  0.77255  0.53319  0.88366
    130   2.53472  5.67312  2.96497  2.63490  5.01843  2.11720  4.03463  4.24635  1.89174  3.65609  4.71373  2.64874  4.32911  3.04730  1.91032  2.49093  2.97029  3.71112  6.10564  4.69458    504 k - - -
          2.68601  4.42244  2.77515  2.73127  3.46373  2.40521  3.72494  3.29373  2.67746  2.69346  4.24676  2.90366  2.73720  3.18153  2.89776  2.37879  2.77513  2.98538  4.58496  3.61522
          0.06338  3.85116  3.21499  2.05282  0.13739  0.45176  1.01199
    131   2.85331  4.69483  3.05889  2.47625  4.99318  3.85625  3.62815  4.20325  1.52587  3.95501  4.27286  2.99111  1.93497  3.03774  2.68716  2.93141  2.77449  3.19429  6.08530  4.37577    524 k - - -
          2.68618  4.42225  2.77519  2.73123  3.46354  2.40513  3.72494  3.29354  2.67741  2.69355  4.24690  2.90347  2.73739  3.18146  2.89801  2.37887  2.77519  2.98518  4.58477  3.61503
          0.00573  5.56069  6.28304  0.61958  0.77255  0.51588  0.90876
    132   3.02099  5.67171  2.86105  2.63786  4.78542  1.12134  3.72375  4.49981  2.32149  3.97615  4.71318  2.39559  4.07141  3.22244  3.10248  2.89111  3.12945  3.90320  6.10536  4.69497    525 g - - -
          2.68620  4.42227  2.77521  2.73125  3.46356  2.40515  3.72496  3.29356  2.67743  2.69357  4.24692  2.90349  2.73731  3.18148  2.89803  2.37889  2.77521  2.98506  4.58479  3.61479
          0.05221  4.32650  3.27916  0.79383  0.60168  0.43209  1.04739
    133   2.71100  5.56478  3.12296  2.82577  4.86642  0.76940  4.23366  4.03138  2.96528  3.86537  4.65091  3.50526  4.11089  3.24489  3.36609  3.00029  3.32403  3.73398  6.06211  4.69093    529 g - - -
          2.68618  4.42225  2.77519  2.73123  3.46354  2.40513  3.72494  3.29354  2.67741  2.69355  4.24690  2.90347  2.73739  3.18146  2.89801  2.37887  2.77519  2.98518  4.58477  3.61503
          0.01437  5.56354  4.56306  0.61958  0.77255  0.65170  0.73639
    134   2.84650  3.56162  3.16490  2.87119  4.44048  3.72056  3.01172  2.47485  2.97473  3.00326  4.31679  2.14666  4.41507  3.15791  3.40742  2.30547  2.35365  2.22874  4.86905  4.09832    530 n - - -
          2.68618  4.42199  2.77519  2.73137  3.46367  2.40526  3.72472  3.29355  2.67742  2.69361  4.24703  2.90344  2.73739  3.18160  2.89781  2.37865  2.77519  2.98513  4.58490  3.61517
          0.02263  4.10546  5.13348  1.90869  0.16049  0.37780  1.15636
    135   3.04416  3.57066  5.22466  4.60854  1.17129  4.42010  4.75419  2.56738  4.17120  2.13895  3.11034  4.58628  4.78355  4.51972  4.39486  3.57349  3.48159  1.70699  4.44367  3.50793    549 f - - -
          2.68618  4.42225  2.77519  2.73123  3.46354  2.40513  3.72494  3.29354  2.67741  2.69355  4.24690  2.90347  2.73739  3.18146  2.89801  2.37887  2.77519  2.98518  4.58477  3.61503
          0.01431  5.59548  4.55729  0.61958  0.77255  0.50530  0.92463
    136   3.12450  3.20024  3.89723  4.26853  3.54156  4.36300  4.50775  2.08312  3.11882  2.01134  3.61715  4.21398  4.73035  3.91400  2.54128  3.65814  3.13368  1.25331  5.28687  4.10146    550 v - - -
          2.68621  4.42228  2.77506  2.73126  3.46357  2.40516  3.72498  3.29357  2.67737  2.69358  4.24693  2.90343  2.73743  3.18149  2.89782  2.37890  2.77523  2.98521  4.58456  3.61506
          0.06165  3.04040  4.42530  0.24382  1.53075  0.51638  0.90801
    137   2.43723  2.45231  2.20015  3.31443  3.24448  4.11658  4.30737  2.69894  3.65729  2.09580  3.27418  3.50715  4.29520  4.02488  4.02704  2.81606  2.63029  2.07544  5.37978  4.17422    552 v - - -
          2.68618  4.42225  2.77519  2.73123  3.46354  2.40513  3.72494  3.29354  2.67741  2.69355  4.24690  2.90347  2.73739  3.18146  2.89801  2.37887  2.77519  2.98518  4.58477  3.61503
          0.00562  5.58048  6.30282  0.61958  0.77255  0.49700  0.93740
    138   2.76545  5.66623  3.13336  2.67449  5.00664  3.83153  3.91063  4.35198  0.86952  3.76773  4.70841  3.27921  2.89200  3.09179  3.08668  3.13383  3.28086  3.44854  6.10107  4.69440    553 k - - -
          2.68618  4.42225  2.77519  2.73123  3.46354  2.40513  3.72494  3.29354  2.67741  2.69355  4.24690  2.90347  2.73739  3.18146  2.89801  2.37887  2.77519  2.98518  4.58477  3.61503
          0.00556  5.59064  6.31299  0.61958  0.77255  0.52924  0.88930
    139   2.27030  4.64811  4.00515  3.00146  3.12252  3.75406  4.08013  2.23195  2.98124  2.40867  2.86782  3.63406  4.62795  3.40199  3.75572  2.98561  2.69591  1.62186  5.42234  4.06217    554 v - - -
          2.68618  4.42225  2.77519  2.73123  3.46354  2.40513  3.72494  3.29354  2.67741  2.69355  4.24690  2.90347  2.73739  3.18146  2.89801  2.37887  2.77519  2.98518  4.58477  3.61503
          0.00833  5.59064  5.38982  0.61958  0.77255  0.52924  0.88930
    140   2.47707  4.14444  4.58736  4.34372  1.26427  4.40916  4.27130  2.65351  3.92273  1.82149  3.44239  4.56418  4.77308  4.33205  4.20064  3.50768  3.35902  2.39967  3.94538  2.77057    555 f - - -
          2.68618  4.42225  2.77519  2.73123  3.46354  2.40513  3.72494  3.29354  2.67741  2.69355  4.24690  2.90347  2.73739  3.18146  2.89801  2.37887  2.77519  2.98518  4.58477  3.61503
          0.00558  5.58789  6.31023  0.61958  0.77255  0.54255  0.87052
    141   2.76894  3.98043  2.29577  2.71577  4.59581  3.29235  2.35928  3.76735  2.62456  3.66991  3.74772  3.01593  4.33241  2.01398  2.24542  2.93143  2.77189  3.60540  6.09257  3.98480    556 q - - -
          2.68629  4.42210  2.77528  2.73145  3.46359  2.40528  3.72509  3.29365  2.67760  2.69301  4.24698  2.90365  2.73693  3.18159  2.89823  2.37904  2.77509  2.98519  4.58499  3.61363
          0.22672  1.69389  3.96047  0.52545  0.89475  0.45182  1.01189
    142   2.64149  4.64522  3.33937  2.55113  2.90508  1.60773  3.82784  4.39525  2.55745  3.60345  3.68961  2.97293  3.72332  2.79072  2.80101  2.36597  3.01491  3.69526  6.05651  3.94927    576 g - - -
          2.68618  4.42225  2.77519  2.73123  3.46354  2.40513  3.72494  3.29354  2.67741  2.69355  4.24690  2.90347  2.73739  3.18146  2.89801  2.37887  2.77519  2.98518  4.58477  3.61503
          0.00561  5.58214  6.30449  0.61958  0.77255  0.56964  0.83409
    143   2.49895  4.90288  2.63204  1.80075  3.93320  3.05384  3.82634  4.49683  2.49023  3.19662  4.34362  3.16932  2.88389  2.80061  2.74435  2.21285  2.77964  3.74168  6.10049  4.11007    577 e - - -
          2.68618  4.42225  2.77519  2.73123  3.46354  2.40513  3.72494  3.29354  2.67741  2.69355  4.24690  2.90347  2.73739  3.18146  2.89801  2.37887  2.77519  2.98518  4.58477  3.61503
          0.00561  5.58214  6.30449  0.61958  0.77255  0.54350  0.86919
    144   2.12603  4.59004  2.13096  1.99502  4.97485  2.90462  3.32485  3.78056  2.80229  3.54917  3.95294  3.07898  3.23275  3.01630  3.10555  2.87896  2.81443  2.59512  6.08247  4.23837    578 e - - -
          2.68618  4.42225  2.77519  2.73123  3.46354  2.40513  3.72494  3.29354  2.67741  2.69355  4.24690  2.90347  2.73739  3.18146  2.89801  2.37887  2.77519  2.98518  4.58477  3.61503
          0.00559  5.58537  6.30771  0.61958  0.77255  0.55455  0.85410
    145   2.83143  3.71751  3.13438  2.77530  2.17089  4.19387  3.86789  2.37758  3.18674  2.27043  3.69419  3.36782  3.89839  3.49461  3.28570  2.81464  2.75727  2.25299  5.49856  3.13372    579 f - - -
          2.68618  4.42225  2.77519  2.73123  3.46354  2.40513  3.72494  3.29354  2.67741  2.69355  4.24690  2.90347  2.73739  3.18146  2.89801  2.37887  2.77519  2.98518  4.58477  3.61503
          0.01833  5.58537  4.23999  0.61958  0.77255  0.55455  0.85410
    146   2.57259  5.66393  2.42979  2.18662  4.38087  3.41494  3.74764  3.58560  2.30461  3.13205  4.26082  2.33385  3.54114  2.76156  2.83341  2.22323  2.65197  3.68906  6.09663  4.44848    580 e - - -
          2.68630  4.42237  2.77532  2.73128  3.46366  2.40523  3.72478  3.29326  2.67753  2.69349  4.24628  2.90359  2.73752  3.18136  2.89804  2.37899  2.77513  2.98445  4.58489  3.61507
          0.20514  1.76502  4.24863  0.09210  2.43054  0.41405  1.08167
    147   2.39961  4.75137  2.52203  2.01273  4.39543  2.76851  4.02702  4.06394  2.15348  3.12227  4.36933  2.84321  4.00117  2.67060  2.64474  2.43290  2.86277  3.55395  6.10420  4.48394    582 e - - -
          2.68618  4.42225  2.77519  2.73123  3.46354  2.40513  3.72494  3.29354  2.67741  2.69355  4.24690  2.90347  2.73739  3.18146  2.89801  2.37887  2.77519  2.98518  4.58477  3.61503
          0.00558  5.58715  6.30949  0.61958  0.77255  0.51764  0.90615
    148   2.85114  3.97715  5.19245  4.13458  2.08533  4.41182  3.98779  1.99270  3.41526  1.46718  3.41555  4.10914  4.77568  4.50055  3.62981  3.72244  3.34986  1.95396  4.62688  3.19150    583 l - - -
          2.68618  4.42225  2.77519  2.73123  3.46354  2.40513  3.72494  3.29354  2.67741  2.69355  4.24690  2.90347  2.73739  3.18146  2.89801  2.37887  2.77519  2.98518  4.58477  3.61503
          0.00556  5.59064  6.31299  0.61958  0.77255  0.52924  0.88930
    149   2.73008  3.85711  4.57076  2.61527  2.93140  4.07375  4.52305  1.96094  3.32509  1.51385  3.17334  4.40489  4.73127  3.73039  3.01649  3.65842  3.14162  2.23864  5.29087  3.33166    584 l - - -
          2.68618  4.42225  2.77519  2.73123  3.46354  2.40513  3.72494  3.29354  2.67741  2.69355  4.24690  2.90347  2.73739  3.18146  2.89801  2.37887  2.77519  2.98518  4.58477  3.61503
          0.00556  5.59064  6.31299  0.61958  0.77255  0.52924  0.88930
    150   2.31848  4.71011  2.84938  2.11131  4.22555  3.36485  3.62565  4.21123  2.18276  3.30999  4.07947  2.61488  4.33328  2.64376  2.58469  2.73871  2.90547  3.53888  4.19653  2.80473    585 e - - -
          2.68618  4.42225  2.77519  2.73123  3.46354  2.40513  3.72494  3.29354  2.67741  2.69355  4.24690  2.90347  2.73739  3.18146  2.89801  2.37887  2.77519  2.98518  4.58477  3.61503
          0.00556  5.59064  6.31299  0.61958  0.77255  0.52924  0.88930
    151   2.46102  4.20335  3.32297  2.44399  3.00757  3.76226  3.47867  3.19062  2.64256  2.14861  3.59233  3.25916  4.43371  2.66696  2.61554  2.60935  3.12457  2.88324  3.93752  3.47443    586 l - - -
          2.68524  4.41994  2.77547  2.73122  3.46304  2.40537  3.72522  3.29343  2.67760  2.69327  4.24680  2.90361  2.73767  3.18146  2.89816  2.37906  2.77527  2.98531  4.58504  3.61530
          0.46285  0.99776  6.31299  0.04528  3.11741  0.52924  0.88930
    152   2.64733  3.61809  4.69296  3.43867  2.63563  3.98311  4.27468  2.45753  3.14580  1.37583  2.82544  4.31204  4.74453  3.66591  3.40858  3.19546  2.76880  2.33244  4.33602  3.83307    588 l - - -
          2.68618  4.42225  2.77519  2.73123  3.46354  2.40513  3.72494  3.29354  2.67741  2.69355  4.24690  2.90347  2.73739  3.18146  2.89801  2.37887  2.77519  2.98518  4.58477  3.61503
          0.01492  5.59064  4.50326  0.61958  0.77255  0.52924  0.88930
    153   2.73509  5.67025  2.75721  2.34295  4.26111  3.02003  3.90544  4.29646  1.90231  3.48758  4.54624  2.71985  4.32515  2.38272  2.19980  2.33732  2.92355  3.67453  6.10256  3.69191    589 k - - -
          2.68625  4.42232  2.77502  2.73119  3.46361  2.40520  3.72502  3.29302  2.67748  2.69349  4.24697  2.90348  2.73747  3.18129  2.89808  2.37894  2.77522  2.98516  4.58484  3.61510
          0.13017  2.23910  4.16700  0.13601  2.06225  0.49956  0.93344
    154   2.52753  3.75245  3.32481  2.53866  4.94645  3.77807  3.10444  3.59275  2.06013  2.34745  4.04326  2.86941  3.29388  2.48029  2.49255  2.60985  3.03595  3.27256  6.06537  4.09058    591 k - - -
          2.68618  4.42225  2.77519  2.73123  3.46354  2.40513  3.72494  3.29354  2.67741  2.69355  4.24690  2.90347  2.73739  3.18146  2.89801  2.37887  2.77519  2.98518  4.58477  3.61503
          0.00564  5.57701  6.29935  0.61958  0.77255  0.48695  0.95321
    155   3.02828  3.10135  3.05924  2.73482  2.92912  2.15723  3.02638  3.52338  2.48600  2.64840  3.22975  2.98298  4.40372  3.08320  2.81945  2.74965  3.30307  3.30223  5.20827  3.15090    592 g - - -
          2.68618  4.42225  2.77519  2.73123  3.46354  2.40513  3.72494  3.29354  2.67741  2.69355  4.24690  2.90347  2.73739  3.18146  2.89801  2.37887  2.77519  2.98518  4.58477  3.61503
          0.00556  5.59064  6.31299  0.61958  0.77255  0.52924  0.88930
    156   3.37153  4.34800  5.55067  5.01884  0.71536  4.83827  3.70667  3.42341  4.80616  2.30869  4.19863  4.88618  5.18594  4.86614  4.79091  4.16033  3.96682  3.27574  2.59070  2.41796    593 f - - -
          2.68618  4.42225  2.77519  2.73123  3.46354  2.40513  3.72494  3.29354  2.67741  2.69355  4.24690  2.90347  2.73739  3.18146  2.89801  2.37887  2.77519  2.98518  4.58477  3.61503
          0.00556  5.59064  6.31299  0.61958  0.77255  0.52924  0.88930
    157   2.98526  5.67606  2.67102  1.86127  4.55911  2.61592  3.61665  4.25477  2.07590  3.58426  4.71649  2.97438  4.18152  2.67025  2.33677  2.23053  3.01733  3.77466  5.27334  4.02305    594 e - - -
          2.68618  4.42225  2.77519  2.73123  3.46354  2.40513  3.72494  3.29354  2.67741  2.69355  4.24690  2.90347  2.73739  3.18146  2.89801  2.37887  2.77519  2.98518  4.58477  3.61503
          0.00984  5.59064  5.10613  0.61958  0.77255  0.52924  0.88930
    158   2.80431  4.53332  2.98496  2.31391  3.84527  2.82098  3.60464  3.65158  2.08749  2.89969  4.07650  3.17676  3.86766  2.79629  2.60006  2.44075  2.75648  2.61829  5.54846  3.73611    595 k - - -
          2.68620  4.42237  2.77513  2.73093  3.46351  2.40502  3.72506  3.29366  2.67733  2.69363  4.24702  2.90354  2.73741  3.18142  2.89800  2.37899  2.77528  2.98526  4.58489  3.61489
          0.03451  4.98579  3.60863  2.13226  0.12621  0.54972  0.86064
    159   2.76532  4.22304  4.59423  3.91895  3.03081  3.16641  3.87713  2.57653  3.16590  2.02133  3.58624  4.16018  4.71056  3.63053  3.55622  3.36988  3.22621  1.13895  4.65189  3.94097    649 v - - -
          2.68618  4.42225  2.77519  2.73123  3.46354  2.40513  3.72494  3.29354  2.67741  2.69355  4.24690  2.90347  2.73739  3.18146  2.89801  2.37887  2.77519  2.98518  4.58477  3.61503
          0.00573  5.56079  6.28314  0.61958  0.77255  0.50186  0.92989
    160   2.63176  4.24761  2.89041  2.53002  4.08861  2.31162  2.75382  3.59076  2.16413  3.02085  4.67260  2.90103  4.33432  2.93412  2.79423  2.55413  2.86062  3.29043  5.50975  3.22481    650 k - - -
          2.68618  4.42225  2.77519  2.73123  3.46354  2.40513  3.72494  3.29354  2.67741  2.69355  4.24690  2.90347  2.73739  3.18146  2.89801  2.37887  2.77519  2.98518  4.58477  3.61503
          0.00561  5.58236  6.30470  0.61958  0.77255  0.56866  0.83537
    161   2.80759  3.70885  5.08975  4.01493  3.19989  4.24480  3.64673  1.70497  3.92978  2.04445  3.61115  4.19106  4.17504  4.09808  3.13798  3.03621  2.76312  1.61544  4.44012  3.22708    651 v - - -
          2.68618  4.42225  2.77519  2.73123  3.46354  2.40513  3.72494  3.29354  2.67741  2.69355  4.24690  2.90347  2.73739  3.18146  2.89801  2.37887  2.77519  2.98518  4.58477  3.61503
          0.00561  5.58236  6.30470  0.61958  0.77255  0.56866  0.83537
    162   2.80792  3.32698  3.82425  3.04713  2.30581  4.00321  3.51901  2.41218  3.25966  2.76938  2.99704  3.90096  4.65186  3.79824  2.52766  3.05181  2.35692  2.17593  4.38503  3.07376    652 v - - -
          2.68618  4.42225  2.77519  2.73123  3.46354  2.40513  3.72494  3.29354  2.67741  2.69355  4.24690  2.90347  2.73739  3.18146  2.89801  2.37887  2.77519  2.98518  4.58477  3.61503
          0.01513  5.58236  4.48731  0.61958  0.77255  0.53412  0.88233
    163   2.81146  5.64015  3.04381  2.42006  4.17323  3.83156  3.76053  4.10499  1.06128  3.53740  4.68382  3.02902  3.20101  3.22343  2.82133  3.09326  3.24941  3.30975  5.19020  3.73392    653 k - - -
          2.68618  4.42225  2.77519  2.73123  3.46354  2.40513  3.72494  3.29354  2.67741  2.69355  4.24690  2.90347  2.73739  3.18146  2.89801  2.37887  2.77519  2.98518  4.58477  3.61503
          0.01600  5.57720  4.41574  0.61958  0.77255  0.59226  0.80536
    164   3.05116  3.88078  4.98753  4.60192  5.56118  4.06485  5.52811  5.00495  4.54145  4.67304  5.46894  4.05517  0.63705  4.81504  4.12173  1.44247  3.33450  4.37698  6.89806  5.72987    654 P - - -
          2.68618  4.42225  2.77519  2.73123  3.46354  2.40513  3.72494  3.29354  2.67741  2.69355  4.24690  2.90347  2.73739  3.18146  2.89801  2.37887  2.77519  2.98518  4.58477  3.61503
          0.06311  5.56690  2.85885  0.61958  0.77255  0.63749  0.75208
    165   2.47780  4.86911  2.83181  2.40433  4.00222  3.58177  3.71952  3.94447  2.05625  3.48199  4.66451  2.92883  1.85422  2.74428  2.79932  2.60652  3.06621  3.48923  6.05748  4.34932    655 p - - -
          2.68623  4.42206  2.77510  2.73129  3.46310  2.40518  3.72488  3.29359  2.67746  2.69346  4.24695  2.90352  2.73745  3.18152  2.89801  2.37885  2.77520  2.98518  4.58482  3.61508
          0.02992  4.01489  4.47163  1.21765  0.35087  0.37439  1.16381
    166   1.63095  4.77229  4.43639  3.28515  3.56597  3.92313  3.52281  1.87109  3.77435  2.26556  3.88370  4.15743  4.31685  4.03138  3.80923  1.98774  2.65276  2.77149  5.37482  3.72403    666 a - - -
          2.68618  4.42225  2.77519  2.73123  3.46354  2.40513  3.72494  3.29354  2.67741  2.69355  4.24690  2.90347  2.73739  3.18146  2.89801  2.37887  2.77519  2.98518  4.58477  3.61503
          0.00563  5.57783  6.30017  0.61958  0.77255  0.58944  0.80887
    167   2.96229  3.67422  3.51422  2.73617  4.01772  3.85545  3.85901  3.86119  2.46869  3.37116  4.52065  3.48696  3.42011  3.00465  3.20079  1.05145  2.64128  3.50643  5.94174  4.58500    667 s - - -
          2.68618  4.42225  2.77519  2.73123  3.46354  2.40513  3.72494  3.29354  2.67741  2.69355  4.24690  2.90347  2.73739  3.18146  2.89801  2.37887  2.77519  2.98518  4.58477  3.61503
          0.00563  5.57783  6.30017  0.61958  0.77255  0.58944  0.80887
    168   3.19375  5.75196  3.47899  3.06105  4.74097  1.76249  4.25946  4.56159  2.50697  3.92271  4.82342  3.27297  4.49498  3.37043  0.95605  3.16123  3.57719  4.15964  6.18082  4.82676    668 r - - -
          2.68618  4.42225  2.77519  2.73123  3.46354  2.40513  3.72494  3.29354  2.67741  2.69355  4.24690  2.90347  2.73739  3.18146  2.89801  2.37887  2.77519  2.98518  4.58477  3.61503
          0.00563  5.57783  6.30017  0.61958  0.77255  0.58944  0.80887
    169   2.35813  5.66054  2.92245  2.67067  4.74651  2.81712  4.11862  3.78361  2.12802  3.64227  4.30996  2.41845  2.20440  2.93696  2.92618  2.32333  2.88766  3.30938  6.09489  4.24767    669 k - - -
          2.68618  4.42225  2.77519  2.73123  3.46354  2.40513  3.72494  3.29354  2.67741  2.69355  4.24690  2.90347  2.73739  3.18146  2.89801  2.37887  2.77519  2.98518  4.58477  3.61503
          0.00563  5.57783  6.30017  0.61958  0.77255  0.48928  0.94950
    170   2.17096  4.69937  2.31084  1.95776  5.02157  3.13999  3.75955  4.50807  2.25602  3.80665  4.71621  2.91774  4.33032  2.99196  2.49022  2.16827  3.00105  3.20429  6.10798  4.69657    670 e - - -
          2.68618  4.42225  2.77519  2.73123  3.46354  2.40513  3.72494  3.29354  2.67741  2.69355  4.24690  2.90347  2.73739  3.18146  2.89801  2.37887  2.77519  2.98518  4.58477  3.61503
          0.00556  5.59064  6.31299  0.61958  0.77255  0.52924  0.88930
    171   3.23123  5.72332  3.28539  3.03061  5.18558  1.81022  4.34944  4.66668  2.93130  4.16699  4.92252  2.06817  4.06543  3.46359  3.62632  1.15731  2.74714  4.21697  6.31300  4.91023    671 s - - -
          2.68620  4.42227  2.77521  2.73120  3.46355  2.40512  3.72496  3.29356  2.67731  2.69356  4.24691  2.90348  2.73741  3.18138  2.89802  2.37888  2.77521  2.98520  4.58478  3.61505
          0.02893  3.62315  6.31299  0.34224  1.23848  0.45951  0.99857
    172   2.39060  5.10576  3.28222  2.61117  4.27924  3.94571  2.95145  4.36492  2.36869  3.41778  3.97251  1.79498  3.76572  3.07800  2.57099  1.89463  3.26729  3.37821  6.09844  4.47810    673 n - - -
          2.68618  4.42225  2.77519  2.73123  3.46354  2.40513  3.72494  3.29354  2.67741  2.69355  4.24690  2.90347  2.73739  3.18146  2.89801  2.37887  2.77519  2.98518  4.58477  3.61503
          0.00551  5.59933  6.32168  0.61958  0.77255  0.48576  0.95510
    173   2.91342  5.64222  3.29042  0.91911  4.97064  3.95181  3.81440  3.32477  2.83172  3.86302  4.68739  3.02913  4.34516  2.96250  2.67380  3.14258  3.06703  3.00610  6.08479  4.68437    674 e - - -
          2.68618  4.42225  2.77519  2.73123  3.46354  2.40513  3.72494  3.29354  2.67741  2.69355  4.24690  2.90347  2.73739  3.18146  2.89801  2.37887  2.77519  2.98518  4.58477  3.61503
          0.00551  5.59933  6.32168  0.61958  0.77255  0.48576  0.95510
    174   2.64375  4.16638  4.18111  1.74353  3.73324  4.22054  4.00061  2.40677  2.91446  2.55232  2.67986  3.88483  4.59827  3.65867  2.66074  3.21449  2.79197  2.11890  5.16062  3.82455    675 e - - -
          2.68619  4.42226  2.77520  2.73124  3.46338  2.40513  3.72495  3.29355  2.67741  2.69356  4.24690  2.90347  2.73740  3.18147  2.89801  2.37887  2.77516  2.98519  4.58478  3.61504
          0.00906  4.93010  6.32168  0.70542  0.68102  0.48576  0.95510
    175   3.33187  4.85271  4.27910  3.77141  1.53851  4.47613  4.40612  3.30776  4.14371  2.98059  3.97080  4.43992  4.53343  4.34725  4.31191  3.27103  3.39491  3.11593  4.24953  0.96701    679 y - - -
          2.68618  4.42225  2.77519  2.73123  3.46354  2.40513  3.72494  3.29354  2.67741  2.69355  4.24690  2.90347  2.73739  3.18146  2.89801  2.37887  2.77519  2.98518  4.58477  3.61503
          0.00551  5.59933  6.32168  0.61958  0.77255  0.48576  0.95510
    176   3.16922  4.65887  5.26492  4.64907  2.02828  4.46114  4.79316  1.83428  4.43176  1.37654  3.18172  4.62773  4.82038  4.33171  4.43390  3.77375  3.52005  1.93014  3.78945  2.92606    680 l - - -
          2.68618  4.42225  2.77519  2.73123  3.46354  2.40513  3.72494  3.29354  2.67741  2.69355  4.24690  2.90347  2.73739  3.18146  2.89801  2.37887  2.77519  2.98518  4.58477  3.61503
          0.01399  5.59933  4.58658  0.61958  0.77255  0.48576  0.95510
    177   2.98678  4.62290  5.21397  4.59883  3.10021  4.21485  4.75324  1.77667  4.38365  1.77691  3.58151  4.40540  4.78255  4.51482  4.19955  3.47934  3.26941  1.12928  5.24647  3.40559    681 v - - -
          2.68618  4.42225  2.77519  2.73123  3.46354  2.40513  3.72494  3.29354  2.67741  2.69355  4.24690  2.90347  2.73739  3.18146  2.89801  2.37887  2.77519  2.98518  4.58477  3.61503
          0.00556  5.59091  6.31325  0.61958  0.77255  0.52794  0.89115
    178   1.75092  1.85068  4.49494  3.91560  3.36372  2.31980  3.42297  3.22392  3.60514  2.56121  3.87669  4.01931  4.66726  3.85758  3.67536  2.56582  3.33304  2.81788  3.57245  3.39464    682 a - - -
          2.68618  4.42225  2.77519  2.73123  3.46354  2.40513  3.72494  3.29354  2.67741  2.69355  4.24690  2.90347  2.73739  3.18146  2.89801  2.37887  2.77519  2.98518  4.58477  3.61503
          0.00556  5.59091  6.31325  0.61958  0.77255  0.52794  0.89115
    179   2.51986  5.18126  3.65826  2.96682  2.94326  2.86359  4.29621  3.22468  2.16611  1.80454  3.61582  3.43702  4.46168  2.81960  2.37291  3.08443  2.92905  3.09146  4.90633  3.97023    683 l - - -
          2.68618  4.42225  2.77519  2.73123  3.46354  2.40513  3.72494  3.29354  2.67741  2.69355  4.24690  2.90347  2.73739  3.18146  2.89801  2.37887  2.77519  2.98518  4.58477  3.61503
          0.00556  5.59091  6.31325  0.61958  0.77255  0.46026  0.99728
    180   2.73359  5.29581  2.61121  2.55418  4.43721  1.87900  3.84896  3.75920  2.25239  3.64907  4.57052  2.34824  4.33455  2.79701  2.31698  2.74683  3.16294  3.44630  4.97028  4.22230    684 g - - -
          2.68618  4.42225  2.77519  2.73123  3.46354  2.40513  3.72494  3.29354  2.67741  2.69355  4.24690  2.90347  2.73739  3.18146  2.89801  2.37887  2.77519  2.98518  4.58477  3.61503
          0.00553  5.59547  6.31782  0.61958  0.77255  0.48576  0.95510
    181   2.89758  4.65608  3.94552  3.28403  1.86725  3.81488  4.11306  3.46243  1.97674  2.58491  3.68383  3.56983  4.26560  3.49496  2.07970  3.16087  3.16198  3.25928  4.64027  2.46689    685 f - - -
          2.68618  4.42225  2.77519  2.73123  3.46354  2.40513  3.72494  3.29354  2.67741  2.69355  4.24690  2.90347  2.73739  3.18146  2.89801  2.37887  2.77519  2.98518  4.58477  3.61503
          0.00373  5.59366        *  0.61958  0.77255  0.00000        *
//
```
