## Supplementary Code for "A role for the S4-domain containing protein YlmH in ribosome-associated quality control in *Bacillus subtilis*": PF03462.hmm

```
HMMER3/f [3.3 | Nov 2019]
NAME  PCRF
ACC   PF03462.22
DESC  PCRF domain
LENG  194
ALPH  amino
RF    no
MM    no
CONS  yes
CS    no
MAP   yes
DATE  Thu Apr 27 08:54:34 2023
NSEQ  843
EFFN  2.215679
CKSUM 3883333160
GA    24 24;
TC    24.1 24;
NC    23.8 23.7;
BM    hmmbuild HMM.ann SEED.ann
SM    hmmsearch -Z 75585367 --cpu 4 -E 1000 HMM pfamseq
STATS LOCAL MSV      -10.5429  0.70573
STATS LOCAL VITERBI  -11.1209  0.70573
STATS LOCAL FORWARD   -4.7374  0.70573
HMM          A        C        D        E        F        G        H        I        K        L        M        N        P        Q        R        S        T        V        W        Y   
            m->m     m->i     m->d     i->m     i->i     d->m     d->d
  COMPO   2.47574  4.63548  2.95651  2.41591  3.49709  2.88914  3.57736  2.97567  2.60283  2.52110  3.59089  3.14178  3.62961  2.97512  2.80943  2.63639  2.81749  2.73866  4.64381  3.46204
          2.68618  4.42225  2.77519  2.73123  3.46354  2.40513  3.72494  3.29354  2.67741  2.69355  4.24690  2.90347  2.73739  3.18146  2.89801  2.37887  2.77519  2.98518  4.58477  3.61503
          0.01363  4.69815  5.42050  0.61958  0.77255  0.00000        *
      1   2.72577  4.15612  4.49949  3.89982  3.15753  3.92260  4.24263  2.00891  2.86631  1.48188  2.80918  4.00020  4.28728  3.88587  3.77940  3.19535  2.90308  2.10935  4.74049  3.47378      1 l - - -
          2.68618  4.42225  2.77519  2.73123  3.46354  2.40513  3.72494  3.29354  2.67741  2.69355  4.24690  2.90347  2.73739  3.18146  2.89801  2.37887  2.77519  2.98518  4.58477  3.61503
          0.01363  4.69815  5.42050  0.61958  0.77255  0.48576  0.95510
      2   2.53927  4.99345  2.95776  1.94962  4.49630  3.51821  3.57916  3.74761  2.06585  2.95356  4.01533  2.91815  3.93855  2.58203  2.61608  2.48756  2.77627  3.10191  5.65525  4.21387      2 e - - -
          2.68618  4.42225  2.77519  2.73123  3.46354  2.40513  3.72494  3.29354  2.67741  2.69355  4.24690  2.90347  2.73739  3.18146  2.89801  2.37887  2.77519  2.98518  4.58477  3.61503
          0.01363  4.69815  5.42050  0.61958  0.77255  0.48576  0.95510
      3   2.24467  5.26046  2.69764  1.97482  4.56968  3.39744  3.55941  3.76390  2.12863  3.48174  4.13811  2.70108  3.93016  2.51544  2.71353  2.51456  2.84152  3.47884  5.69600  4.25610      3 e - - -
          2.68618  4.42225  2.77519  2.73123  3.46354  2.40513  3.72494  3.29354  2.67741  2.69355  4.24690  2.90347  2.73739  3.18146  2.89801  2.37887  2.77519  2.98518  4.58477  3.61503
          0.01363  4.69815  5.42050  0.61958  0.77255  0.48576  0.95510
      4   2.78322  5.30270  3.00025  1.84170  4.65413  3.57520  3.67544  4.12348  2.01905  3.56589  4.34740  3.03722  3.97917  2.65889  1.75736  2.74906  2.88298  3.64987  5.71870  4.31409      4 r - - -
          2.68618  4.42225  2.77519  2.73123  3.46354  2.40513  3.72494  3.29354  2.67741  2.69355  4.24690  2.90347  2.73739  3.18146  2.89801  2.37887  2.77519  2.98518  4.58477  3.61503
          0.01363  4.69815  5.42050  0.61958  0.77255  0.48576  0.95510
      5   2.68205  4.11587  4.45059  3.88061  2.44030  3.91087  3.05157  2.22527  3.66503  1.84302  3.27724  3.94004  4.27695  3.84233  3.71498  3.18392  2.95127  2.30127  4.54297  2.16109      5 l - - -
          2.68618  4.42225  2.77519  2.73123  3.46354  2.40513  3.72494  3.29354  2.67741  2.69355  4.24690  2.90347  2.73739  3.18146  2.89801  2.37887  2.77519  2.98518  4.58477  3.61503
          0.01590  4.69815  5.01129  0.61958  0.77255  0.48576  0.95510
      6   2.24532  5.16666  2.59985  1.88895  4.56355  3.42241  3.59840  3.79781  2.23754  3.42470  4.24379  2.84680  3.83578  2.49906  2.73936  2.55747  2.80568  3.54381  5.69213  3.92313      6 e - - -
          2.68618  4.42225  2.77519  2.73123  3.46354  2.40513  3.72494  3.29354  2.67741  2.69355  4.24690  2.90347  2.73739  3.18146  2.89801  2.37887  2.77519  2.98518  4.58477  3.61503
          0.01366  4.69591  5.41826  0.61958  0.77255  0.49042  0.94770
      7   2.57899  5.08745  2.48330  1.57456  4.34150  3.44044  3.63281  3.88101  2.30924  3.40449  4.25388  2.91850  3.85026  2.61119  2.85051  2.63049  2.85329  3.43138  5.68486  4.10360      7 e - - -
          2.68618  4.42225  2.77519  2.73123  3.46354  2.40513  3.72494  3.29354  2.67741  2.69355  4.24690  2.90347  2.73739  3.18146  2.89801  2.37887  2.77519  2.98518  4.58477  3.61503
          0.01366  4.69591  5.41826  0.61958  0.77255  0.49042  0.94770
      8   2.82854  3.99413  4.58013  3.92107  3.27964  3.99482  4.32784  1.98258  3.78100  1.24711  3.23411  3.95507  4.35477  4.01887  3.92456  3.24569  3.02355  1.93489  4.87062  3.63038      8 l - - -
          2.68618  4.42225  2.77519  2.73123  3.46354  2.40513  3.72494  3.29354  2.67741  2.69355  4.24690  2.90347  2.73739  3.18146  2.89801  2.37887  2.77519  2.98518  4.58477  3.61503
          0.01366  4.69591  5.41826  0.61958  0.77255  0.49042  0.94770
      9   2.65137  5.15405  2.78141  1.67068  4.59270  3.28821  3.66748  4.04766  2.40516  3.37672  4.13917  2.73499  3.93097  2.46640  2.85298  2.32419  2.61422  3.59380  5.69200  4.28542      9 e - - -
          2.68618  4.42225  2.77519  2.73123  3.46354  2.40513  3.72494  3.29354  2.67741  2.69355  4.24690  2.90347  2.73739  3.18146  2.89801  2.37887  2.77519  2.98518  4.58477  3.61503
          0.01366  4.69591  5.41826  0.61958  0.77255  0.48286  0.95976
     10   2.22531  5.17205  2.80653  2.06041  4.44916  3.31470  3.48285  3.88414  2.07499  3.35928  4.16633  2.85117  3.90013  2.51288  2.61816  2.55714  2.80505  3.37508  5.68953  4.15292     10 e - - -
          2.68618  4.42225  2.77519  2.73123  3.46354  2.40513  3.72494  3.29354  2.67741  2.69355  4.24690  2.90347  2.73739  3.18146  2.89801  2.37887  2.77519  2.98518  4.58477  3.61503
          0.01599  4.69815  4.99751  0.61958  0.77255  0.48576  0.95510
     11   2.58216  5.13612  2.87220  2.09313  4.51168  3.53716  3.67148  3.68337  2.11000  2.54323  3.78828  2.96764  3.93941  2.31675  2.58131  2.58514  2.94280  3.41471  5.49728  4.18270     11 e - - -
          2.68618  4.42225  2.77519  2.73123  3.46354  2.40513  3.72494  3.29354  2.67741  2.69355  4.24690  2.90347  2.73739  3.18146  2.89801  2.37887  2.77519  2.98518  4.58477  3.61503
          0.01366  4.69582  5.41816  0.61958  0.77255  0.49061  0.94740
     12   2.45002  4.14671  4.39685  3.63753  3.27145  3.82733  4.20926  2.28176  3.65359  1.43309  2.53354  3.85962  4.13083  3.60490  3.77827  2.96589  2.73385  2.33184  4.55680  3.59583     12 l - - -
          2.68618  4.42225  2.77519  2.73123  3.46354  2.40513  3.72495  3.29354  2.67740  2.69355  4.24686  2.90347  2.73740  3.18147  2.89801  2.37886  2.77520  2.98517  4.58477  3.61503
          0.02923  4.23777  4.24250  0.64017  0.74909  0.49061  0.94740
     13   2.05374  4.70131  3.06894  2.32326  4.31923  3.04853  3.70442  3.60587  2.51814  3.05423  3.87178  2.73205  3.95710  2.69176  2.98004  1.98624  2.77676  3.34133  5.54957  4.15758     17 s - - -
          2.68618  4.42225  2.77519  2.73123  3.46354  2.40513  3.72494  3.29354  2.67741  2.69355  4.24690  2.90347  2.73739  3.18146  2.89801  2.37887  2.77519  2.98518  4.58477  3.61503
          0.01380  4.68583  5.40818  0.61958  0.77255  0.50311  0.92798
     14   2.47495  5.18488  1.88343  2.22553  4.60385  3.38258  3.54385  4.05312  2.27955  3.44145  4.28476  2.73421  3.92845  2.48996  2.84540  2.44390  2.90776  3.60746  5.69787  4.25114     18 d - - -
          2.68618  4.42225  2.77519  2.73123  3.46354  2.40513  3.72494  3.29354  2.67741  2.69355  4.24690  2.90347  2.73739  3.18146  2.89801  2.37887  2.77519  2.98518  4.58477  3.61503
          0.04693  4.68819  3.30660  0.61958  0.77255  0.50622  0.92323
     15   2.64270  5.19142  2.81521  2.35383  4.42253  3.09845  3.73416  3.90598  2.50883  3.46751  4.25407  2.84727  1.60189  2.80685  3.01348  2.60663  2.98489  3.51831  5.65788  4.27100     19 p - - -
          2.68618  4.42225  2.77519  2.73123  3.46354  2.40513  3.72494  3.29354  2.67741  2.69355  4.24690  2.90347  2.73739  3.18146  2.89801  2.37887  2.77519  2.98518  4.58477  3.61503
          0.02789  4.65549  4.01765  0.61958  0.77255  0.55970  0.84719
     16   2.45376  5.24409  2.18204  1.96915  4.43197  3.00598  3.53017  4.03609  2.36220  3.45141  4.28658  2.71172  3.76777  2.71230  2.92494  2.39891  2.78690  3.59122  5.68027  4.17544     20 e - - -
          2.68618  4.42225  2.77519  2.73123  3.46354  2.40513  3.72494  3.29354  2.67741  2.69355  4.24690  2.90347  2.73739  3.18146  2.89801  2.37887  2.77519  2.98518  4.58477  3.61503
          0.04474  4.64501  3.37708  0.61958  0.77255  0.58823  0.81038
     17   2.62225  4.11550  4.30265  3.80846  2.36562  3.82750  4.19648  2.15789  3.61843  1.89969  3.23981  3.78813  4.24244  3.72611  3.70222  3.05078  2.80103  1.70315  4.77010  3.53971     21 v - - -
          2.68618  4.42225  2.77519  2.73123  3.46354  2.40513  3.72494  3.29354  2.67741  2.69355  4.24690  2.90347  2.73739  3.18146  2.89801  2.37887  2.77519  2.98518  4.58477  3.61503
          0.01972  4.61509  4.64333  0.61958  0.77255  0.47835  0.96707
     18   2.50050  4.17214  3.91959  3.36508  3.17177  3.79098  3.53486  2.20002  3.37936  2.26210  3.10292  3.59550  4.10783  3.42832  3.59749  2.77894  2.78222  2.32218  2.26730  3.46853     22 i - - -
          2.68618  4.42225  2.77520  2.73123  3.46354  2.40513  3.72494  3.29354  2.67741  2.69355  4.24690  2.90347  2.73740  3.18146  2.89801  2.37887  2.77518  2.98517  4.58477  3.61503
          0.06237  4.24216  3.07729  0.57895  0.82208  0.54279  0.87019
     19   2.30158  5.04512  2.37812  2.30775  3.66839  3.28629  3.65623  3.84984  2.35571  3.44312  4.21925  2.38985  3.91289  2.71405  2.86007  2.26989  2.83977  3.50270  5.63600  3.95694     24 s - - -
          2.68617  4.42225  2.77520  2.73122  3.46354  2.40513  3.72494  3.29354  2.67741  2.69355  4.24690  2.90347  2.73740  3.18146  2.89801  2.37887  2.77520  2.98518  4.58477  3.61503
          0.08079  4.35788  2.73634  0.62356  0.76795  0.47019  0.98051
     20   2.79018  5.31726  1.39488  2.39151  4.54196  3.47832  3.71674  4.03245  2.51917  3.61163  4.37333  2.35914  3.88690  2.84918  3.00641  2.56993  3.03516  3.62604  5.76222  4.27674     27 d - - -
          2.68616  4.42225  2.77520  2.73124  3.46354  2.40513  3.72495  3.29354  2.67741  2.69355  4.24690  2.90342  2.73740  3.18147  2.89800  2.37887  2.77520  2.98519  4.58477  3.61503
          0.05287  3.63144  3.68831  0.52028  0.90227  0.57044  0.83304
     21   2.50237  5.09536  3.00172  2.43418  4.29577  3.33937  3.64986  3.42362  2.40372  3.30352  3.58889  2.81024  2.68808  2.10884  2.82619  2.51735  2.77624  3.20450  5.56398  4.13524     30 q - - -
          2.68618  4.42225  2.77519  2.73123  3.46354  2.40513  3.72494  3.29354  2.67741  2.69355  4.24690  2.90347  2.73739  3.18146  2.89801  2.37887  2.77519  2.98518  4.58477  3.61503
          0.01476  4.61877  5.34112  0.61958  0.77255  0.48056  0.96347
     22   2.40281  5.25874  2.35289  2.02022  4.60128  3.35544  3.70446  3.97449  2.00550  3.55091  4.27861  2.69130  3.83070  2.63123  2.78849  2.50519  2.83042  3.50910  5.69280  4.25509     31 k - - -
          2.68618  4.42225  2.77519  2.73123  3.46354  2.40513  3.72494  3.29354  2.67741  2.69355  4.24690  2.90347  2.73739  3.18146  2.89801  2.37887  2.77519  2.98518  4.58477  3.61503
          0.01803  4.67018  4.76768  0.61958  0.77255  0.48998  0.94840
     23   2.49726  5.24811  2.88686  2.10082  4.43405  3.46239  3.44914  4.01737  2.00938  3.13981  4.19232  2.77941  3.80421  2.57687  2.21990  2.61483  2.86902  3.46024  5.68529  4.19162     32 k - - -
          2.68618  4.42225  2.77519  2.73123  3.46354  2.40513  3.72494  3.29354  2.67741  2.69355  4.24690  2.90347  2.73739  3.18146  2.89801  2.37887  2.77519  2.98518  4.58477  3.61503
          0.07307  4.68226  2.79357  0.61958  0.77255  0.48751  0.95231
     24   1.85364  4.18704  4.32828  3.63353  2.49321  3.83318  4.17420  2.46516  3.51539  2.10366  3.07730  3.86406  4.23109  3.78101  3.49490  2.82878  2.96621  2.41319  3.93517  2.55479     33 a - - -
          2.68618  4.42225  2.77519  2.73123  3.46354  2.40513  3.72494  3.29354  2.67741  2.69355  4.24690  2.90347  2.73739  3.18146  2.89801  2.37887  2.77519  2.98518  4.58477  3.61503
          0.01454  4.63371  5.35605  0.61958  0.77255  0.60810  0.78611
     25   2.50278  5.05622  3.03717  2.39635  4.38431  3.28621  3.67943  3.63517  2.23041  3.33272  3.85402  2.95271  3.89290  2.09271  2.24763  2.59631  2.66392  3.17940  5.59809  4.14967     34 q - - -
          2.68618  4.42225  2.77519  2.73123  3.46354  2.40513  3.72494  3.29354  2.67741  2.69355  4.24690  2.90347  2.73739  3.18146  2.89801  2.37887  2.77519  2.98518  4.58477  3.61503
          0.02458  4.63371  4.22955  0.61958  0.77255  0.43485  1.04231
     26   2.43946  5.25710  2.80649  2.07306  4.59803  3.40564  3.69197  3.96314  1.77456  3.47114  4.27391  2.86778  3.77329  2.54374  2.59672  2.54206  2.80295  3.51141  5.69207  4.25724     35 k - - -
          2.68618  4.42225  2.77519  2.73123  3.46354  2.40513  3.72494  3.29354  2.67741  2.69355  4.24690  2.90347  2.73739  3.18146  2.89801  2.37887  2.77519  2.98518  4.58477  3.61503
          0.02237  4.68220  4.35377  0.61958  0.77255  0.48744  0.95243
     27   2.65971  4.11664  4.39454  3.85070  3.18293  3.89821  4.10004  2.15535  3.31317  1.49849  3.18974  3.92811  4.26479  3.73749  3.67454  3.19647  2.68543  1.94653  4.77021  3.17871     36 l - - -
          2.68618  4.42225  2.77519  2.73123  3.46352  2.40513  3.72494  3.29354  2.67741  2.69355  4.24687  2.90347  2.73740  3.18146  2.89800  2.37887  2.77519  2.98518  4.58477  3.61503
          0.01533  4.53561  5.40556  0.63647  0.75323  0.47443  0.97350
     28   2.32538  4.43850  3.41372  2.85966  3.73429  2.98218  3.88920  3.01493  2.83395  2.49632  2.94170  2.83349  4.06475  2.95067  3.07942  2.10483  2.57844  2.78017  5.20747  3.78633     40 s - - -
          2.68618  4.42225  2.77519  2.73123  3.46354  2.40513  3.72494  3.29354  2.67741  2.69355  4.24690  2.90347  2.73739  3.18146  2.89801  2.37887  2.77519  2.98518  4.58477  3.61503
          0.01366  4.69591  5.41826  0.61958  0.77255  0.48286  0.95976
     29   2.61333  5.24193  3.03104  2.48700  4.57402  3.50606  3.74447  3.90263  1.56007  3.48648  4.19591  3.01591  3.96077  2.48400  2.15426  2.51643  2.91676  3.48627  5.67615  4.29075     41 k - - -
          2.68618  4.42225  2.77519  2.73123  3.46354  2.40513  3.72494  3.29354  2.67741  2.69355  4.24690  2.90347  2.73739  3.18146  2.89801  2.37887  2.77519  2.98518  4.58477  3.61503
          0.01363  4.69815  5.42050  0.61958  0.77255  0.48576  0.95510
     30   2.62849  5.27506  2.86460  1.49779  4.61607  3.52842  3.66729  4.09635  2.24103  3.54714  4.27408  2.95599  3.94328  2.61962  2.30106  2.66504  2.93087  3.59831  5.70753  4.30283     42 e - - -
          2.68618  4.42225  2.77519  2.73123  3.46354  2.40513  3.72494  3.29354  2.67741  2.69355  4.24690  2.90347  2.73739  3.18146  2.89801  2.37887  2.77519  2.98518  4.58477  3.61503
          0.01363  4.69815  5.42050  0.61958  0.77255  0.48576  0.95510
     31   2.61432  4.32906  3.64461  3.03505  3.29880  3.74523  2.74005  2.61727  2.78662  2.16098  3.44217  3.40884  4.12452  2.84359  2.80088  2.97311  2.93697  2.57847  5.01198  2.55756     43 l - - -
          2.68618  4.42225  2.77520  2.73123  3.46354  2.40513  3.72494  3.29354  2.67741  2.69354  4.24690  2.90347  2.73740  3.18146  2.89801  2.37887  2.77520  2.98517  4.58477  3.61503
          0.02127  4.43870  4.68445  0.62343  0.76810  0.48576  0.95510
     32   1.99420  5.18968  2.99254  2.48939  4.50461  3.06164  3.71659  3.92022  2.16640  3.44049  4.24192  2.71239  3.94217  2.77653  2.76035  1.97306  2.77024  3.46004  5.64452  4.25505     46 s - - -
          2.68618  4.42225  2.77519  2.73123  3.46354  2.40513  3.72494  3.29354  2.67741  2.69355  4.24690  2.90347  2.73739  3.18146  2.89801  2.37887  2.77519  2.98518  4.58477  3.61503
          0.01370  4.69332  5.41567  0.61958  0.77255  0.49575  0.93934
     33   2.54869  5.25817  2.53569  1.89672  4.43835  3.29698  3.32028  3.86905  2.32637  3.38201  4.20667  2.78462  3.92846  2.48979  2.57395  2.44526  2.90456  3.49002  5.45791  4.00851     47 e - - -
          2.68617  4.42225  2.77519  2.73123  3.46354  2.40513  3.72494  3.29353  2.67741  2.69355  4.24690  2.90347  2.73740  3.18146  2.89801  2.37887  2.77519  2.98517  4.58477  3.61503
          0.01518  4.54514  5.41567  0.63654  0.75315  0.49575  0.93934
     34   2.67653  4.11425  4.43795  3.84192  3.29513  3.88732  4.23689  2.24415  3.47334  1.14991  3.11849  3.94594  4.28538  3.82926  3.67110  3.19418  2.92714  2.29840  4.83600  3.55895     51 l - - -
          2.68618  4.42225  2.77519  2.73123  3.46354  2.40513  3.72494  3.29354  2.67741  2.69355  4.24690  2.90347  2.73739  3.18146  2.89801  2.37887  2.77519  2.98518  4.58477  3.61503
          0.01370  4.69332  5.41567  0.61958  0.77255  0.47957  0.96509
     35   2.56586  5.11458  2.84214  1.88557  4.43090  3.22959  3.65743  4.04875  2.08020  3.39676  4.20754  2.90652  3.93058  2.45507  2.70612  2.35506  2.66384  3.56198  5.69381  4.14541     52 e - - -
          2.68618  4.42225  2.77519  2.73123  3.46354  2.40513  3.72494  3.29354  2.67741  2.69355  4.24690  2.90347  2.73739  3.18146  2.89801  2.37887  2.77519  2.98518  4.58477  3.61503
          0.01363  4.69815  5.42050  0.61958  0.77255  0.48576  0.95510
     36   2.48069  5.25686  2.62568  2.07075  4.56747  3.24840  3.66396  3.91738  2.25262  3.51327  4.24062  2.88081  2.42093  2.73762  2.69606  2.42996  2.89579  3.50291  5.69342  4.22282     53 e - - -
          2.68618  4.42225  2.77519  2.73123  3.46354  2.40513  3.72494  3.29354  2.67741  2.69355  4.24690  2.90347  2.73739  3.18146  2.89801  2.37887  2.77519  2.98518  4.58477  3.61503
          0.01363  4.69815  5.42050  0.61958  0.77255  0.48576  0.95510
     37   2.68936  4.30331  3.77367  3.00586  3.42861  3.78076  4.04560  1.96135  2.83253  2.11361  3.38634  3.62776  4.08196  3.27026  3.32264  2.95764  2.72514  1.91449  4.37810  3.71993     54 v - - -
          2.68618  4.42225  2.77519  2.73123  3.46354  2.40513  3.72494  3.29354  2.67741  2.69355  4.24690  2.90347  2.73739  3.18146  2.89801  2.37887  2.77519  2.98518  4.58477  3.61503
          0.01363  4.69815  5.42050  0.61958  0.77255  0.48576  0.95510
     38   2.37097  4.10613  4.30567  3.78454  3.29645  3.89299  3.99636  2.25982  3.45870  1.95836  3.07880  3.65324  4.26057  3.74302  3.68367  3.09313  2.79345  1.52399  4.72834  3.40771     55 v - - -
          2.68618  4.42225  2.77519  2.73123  3.46354  2.40513  3.72494  3.29354  2.67741  2.69355  4.24690  2.90347  2.73739  3.18146  2.89801  2.37887  2.77519  2.98518  4.58477  3.61503
          0.01363  4.69815  5.42050  0.61958  0.77255  0.48576  0.95510
     39   2.45218  5.25839  2.52762  1.87568  4.52505  3.35073  3.58016  3.87332  2.24139  3.34962  4.19111  2.73580  3.91619  2.59461  2.81622  2.46191  2.66254  3.46748  5.69447  4.15847     56 e - - -
          2.68618  4.42225  2.77519  2.73123  3.46354  2.40513  3.72494  3.29354  2.67741  2.69355  4.24690  2.90347  2.73739  3.18146  2.89801  2.37887  2.77519  2.98518  4.58477  3.61503
          0.01363  4.69815  5.42050  0.61958  0.77255  0.48576  0.95510
     40   2.20922  4.25002  2.99645  2.40786  4.33310  3.40178  3.67769  3.60842  2.16758  2.85509  3.89114  2.94762  3.68215  2.76129  2.71607  2.54679  2.47103  2.95846  5.54611  3.95680     57 k - - -
          2.68618  4.42225  2.77519  2.73123  3.46354  2.40513  3.72494  3.29354  2.67741  2.69355  4.24690  2.90347  2.73739  3.18146  2.89801  2.37887  2.77519  2.98518  4.58477  3.61503
          0.01363  4.69815  5.42050  0.61958  0.77255  0.48576  0.95510
     41   2.58769  4.10487  4.35452  3.95810  2.29436  3.82535  3.98020  2.28411  3.73442  1.96659  3.25603  3.94205  4.28374  3.86093  3.72200  3.15334  2.97515  2.27102  3.67895  2.03881     58 l - - -
          2.68618  4.42225  2.77519  2.73123  3.46354  2.40513  3.72494  3.29354  2.67741  2.69355  4.24690  2.90347  2.73739  3.18146  2.89801  2.37887  2.77519  2.98518  4.58477  3.61503
          0.01363  4.69815  5.42050  0.61958  0.77255  0.48576  0.95510
     42   2.56043  5.26709  2.59511  2.10712  4.61010  3.31504  3.37709  3.97117  2.16319  3.41254  4.17734  2.71206  3.92941  2.50741  2.21043  2.61003  2.77784  3.58104  5.70092  4.21806     59 e - - -
          2.68618  4.42225  2.77519  2.73123  3.46354  2.40513  3.72494  3.29354  2.67741  2.69355  4.24690  2.90347  2.73739  3.18146  2.89801  2.37887  2.77519  2.98518  4.58477  3.61503
          0.01363  4.69815  5.42050  0.61958  0.77255  0.48576  0.95510
     43   2.40047  5.26593  2.74030  1.79450  4.60810  3.33477  3.54402  4.01772  2.16458  3.44076  4.30743  2.85854  3.91834  2.57355  2.56597  2.46020  2.82312  3.60155  5.70022  4.21264     60 e - - -
          2.68618  4.42225  2.77519  2.73123  3.46354  2.40513  3.72494  3.29354  2.67741  2.69355  4.24690  2.90347  2.73739  3.18146  2.89801  2.37887  2.77519  2.98518  4.58477  3.61503
          0.01363  4.69815  5.42050  0.61958  0.77255  0.48576  0.95510
     44   2.66790  4.13431  4.61056  3.96064  2.78576  3.92631  3.96240  2.36533  3.78792  1.75173  3.10765  4.04654  4.29103  3.93184  3.72489  3.22207  2.95001  2.26659  3.18083  1.97971     61 l - - -
          2.68618  4.42225  2.77519  2.73123  3.46354  2.40513  3.72494  3.29354  2.67741  2.69355  4.24690  2.90347  2.73739  3.18146  2.89801  2.37887  2.77519  2.98518  4.58477  3.61503
          0.01363  4.69815  5.42050  0.61958  0.77255  0.48576  0.95510
     45   2.64448  4.62079  2.88242  2.02421  4.47413  3.46663  3.66547  3.80314  1.95049  2.96087  4.16834  2.85226  3.93507  2.50351  2.43536  2.63429  2.85924  3.32440  5.67199  4.14109     62 k - - -
          2.68618  4.42225  2.77519  2.73123  3.46354  2.40513  3.72494  3.29354  2.67741  2.69355  4.24690  2.90347  2.73739  3.18146  2.89801  2.37887  2.77519  2.98518  4.58477  3.61503
          0.01587  4.69815  5.01587  0.61958  0.77255  0.48576  0.95510
     46   2.40146  5.26425  2.81189  2.15323  4.60625  3.28819  3.65513  3.98116  2.11812  3.47547  4.28147  2.70933  3.92917  2.28041  2.55850  2.37100  2.71179  3.56090  5.69867  4.28971     63 k - - -
          2.68618  4.42225  2.77519  2.73123  3.46354  2.40513  3.72494  3.29354  2.67741  2.69355  4.24690  2.90347  2.73739  3.18146  2.89801  2.37887  2.77519  2.98518  4.58477  3.61503
          0.01366  4.69594  5.41829  0.61958  0.77255  0.49036  0.94780
     47   2.12303  4.16249  3.13211  2.51983  3.94175  3.46574  3.81381  2.99920  2.48234  2.45624  3.68605  3.04045  4.02565  2.91318  2.76481  2.63874  2.72558  2.57853  5.02511  3.84615     64 a - - -
          2.68618  4.42225  2.77519  2.73123  3.46354  2.40513  3.72494  3.29354  2.67741  2.69355  4.24690  2.90347  2.73739  3.18146  2.89801  2.37887  2.77519  2.98518  4.58477  3.61503
          0.01366  4.69594  5.41829  0.61958  0.77255  0.49036  0.94780
     48   2.63637  4.54550  3.22937  2.32992  3.67761  3.55926  3.64361  2.91452  2.40082  2.20658  3.53150  3.03568  4.02504  2.61922  2.89585  2.70577  2.81975  2.70286  4.87677  3.83156     65 l - - -
          2.68618  4.42225  2.77519  2.73123  3.46354  2.40513  3.72494  3.29354  2.67741  2.69355  4.24690  2.90347  2.73739  3.18146  2.89801  2.37887  2.77519  2.98518  4.58477  3.61503
          0.01366  4.69594  5.41829  0.61958  0.77255  0.49036  0.94780
     49   2.49532  5.27009  2.37496  1.95674  4.61379  3.18154  3.67194  4.06286  2.12466  3.46289  4.26814  2.75887  3.92925  2.47725  2.71333  2.47279  2.86293  3.59692  5.70344  4.29314     66 e - - -
          2.68618  4.42225  2.77519  2.73123  3.46354  2.40513  3.72494  3.29354  2.67741  2.69355  4.24690  2.90347  2.73739  3.18146  2.89801  2.37887  2.77519  2.98518  4.58477  3.61503
          0.01366  4.69594  5.41829  0.61958  0.77255  0.49036  0.94780
     50   2.59838  5.26762  1.84357  2.01894  4.56118  3.23516  3.63422  4.07083  2.46791  3.45841  4.16400  2.61722  3.93506  2.56217  2.91683  2.56438  2.82501  3.64005  5.70380  4.22034     67 d - - -
          2.68618  4.42225  2.77519  2.73123  3.46354  2.40513  3.72494  3.29354  2.67741  2.69355  4.24690  2.90347  2.73739  3.18146  2.89801  2.37887  2.77519  2.98518  4.58477  3.61503
          0.01366  4.69594  5.41829  0.61958  0.77255  0.48290  0.95969
     51   2.40248  4.03020  4.46589  3.72760  3.17091  3.87249  4.04991  1.86705  3.59626  1.56902  3.06479  3.88984  4.27175  3.72597  3.53318  3.10565  2.87523  2.22290  4.64888  3.43255     68 l - - -
          2.68618  4.42225  2.77519  2.73123  3.46354  2.40513  3.72494  3.29354  2.67741  2.69355  4.24690  2.90347  2.73739  3.18146  2.89801  2.37887  2.77519  2.98518  4.58477  3.61503
          0.01363  4.69815  5.42050  0.61958  0.77255  0.48576  0.95510
     52   2.29717  5.25177  2.64632  1.85603  4.55856  3.41200  3.63779  3.63552  2.21344  3.32932  4.19015  2.90471  3.75659  2.53313  2.77448  2.50560  2.82000  3.44204  5.68950  4.26420     69 e - - -
          2.68618  4.42225  2.77519  2.73123  3.46354  2.40513  3.72494  3.29354  2.67741  2.69355  4.24690  2.90347  2.73739  3.18146  2.89801  2.37887  2.77519  2.98518  4.58477  3.61503
          0.01363  4.69815  5.42050  0.61958  0.77255  0.48576  0.95510
     53   2.40114  5.19158  2.38893  1.75310  4.36653  3.18154  3.68907  3.73404  2.46544  3.33079  4.15299  2.98589  3.89265  2.76354  2.97518  2.56809  2.70422  2.96331  5.64425  4.16598     70 e - - -
          2.68618  4.42225  2.77519  2.73123  3.46354  2.40513  3.72494  3.29354  2.67741  2.69355  4.24690  2.90347  2.73739  3.18146  2.89801  2.37887  2.77519  2.98518  4.58477  3.61503
          0.29091  4.69815  1.41343  0.61958  0.77255  0.48576  0.95510
     54   1.83598  4.15899  3.40752  2.95773  3.52584  3.61725  3.90287  2.76265  2.93513  2.07824  3.48201  3.03662  4.02718  3.23697  3.28825  2.66434  2.70214  2.54989  4.74805  3.67457     71 a - - -
          2.68618  4.42225  2.77519  2.73123  3.46354  2.40513  3.72494  3.29354  2.67741  2.69355  4.24690  2.90347  2.73739  3.18146  2.89800  2.37887  2.77519  2.98518  4.58477  3.61503
          0.02084  4.34667  4.86970  0.62069  0.77127  0.88995  0.52878
     55   2.64595  5.15800  2.86696  2.10190  4.49165  3.43787  3.52257  3.86453  1.88605  3.17507  4.14820  2.87066  3.85732  2.38617  2.39264  2.63708  2.85181  3.45313  5.59420  4.18010     74 k - - -
          2.68618  4.42225  2.77519  2.73123  3.46354  2.40513  3.72494  3.29354  2.67741  2.69355  4.24690  2.90347  2.73739  3.18146  2.89801  2.37887  2.77519  2.98518  4.58477  3.61503
          0.01798  4.42332  5.14566  0.61958  0.77255  0.88713  0.53075
     56   2.36114  5.10966  2.79333  1.78114  4.39063  3.30531  3.57630  3.80311  2.32364  3.23061  3.92464  2.90433  3.76950  2.61185  2.85328  2.40484  2.79068  3.41179  5.56134  4.13285     75 e - - -
          2.68618  4.42225  2.77519  2.73123  3.46354  2.40513  3.72494  3.29354  2.67741  2.69355  4.24690  2.90347  2.73739  3.18146  2.89801  2.37887  2.77519  2.98518  4.58477  3.61503
          0.02164  4.42518  4.66300  0.61958  0.77255  0.30099  1.34740
     57   2.59747  4.14988  4.48953  3.95590  3.18132  3.87387  4.25492  2.21842  3.79614  1.40689  2.11710  4.03844  4.29394  3.83107  3.86045  3.17843  2.96904  2.33912  4.44536  3.46707     76 l - - -
          2.68618  4.42225  2.77519  2.73123  3.46354  2.40513  3.72494  3.29353  2.67741  2.69355  4.24686  2.90347  2.73740  3.18146  2.89801  2.37887  2.77519  2.98518  4.58473  3.61503
          0.09937  4.36672  2.50229  0.58924  0.80911  0.49336  0.94307
     58   2.48914  3.81716  4.51227  3.80907  2.82843  3.88507  4.10556  2.18293  3.68908  1.44301  3.03974  3.93325  4.25033  3.77737  3.73927  3.09862  2.91973  2.19737  4.52810  3.15744     78 l - - -
          2.68618  4.42225  2.77519  2.73123  3.46354  2.40513  3.72494  3.29354  2.67741  2.69355  4.24690  2.90347  2.73739  3.18146  2.89801  2.37887  2.77519  2.98518  4.58477  3.61503
          0.48028  4.61343  0.99028  0.61958  0.77255  0.46078  0.99639
     59   2.33127  5.08671  2.70043  2.12049  4.36643  3.24940  3.38807  3.84743  2.12035  3.23966  4.13376  2.78623  3.77695  2.56745  2.73071  2.44889  2.79705  3.42028  5.53280  4.06163     79 k - - -
          2.68610  4.42235  2.77502  2.73087  3.46369  2.40515  3.72509  3.29363  2.67745  2.69365  4.24694  2.90341  2.73745  3.18154  2.89813  2.37883  2.77515  2.98527  4.58488  3.61518
          0.57903  0.83782  4.97515  0.60585  0.78880  0.98872  0.46530
     60   2.49739  5.11779  2.46111  1.89390  4.44139  3.13354  3.54827  3.91446  2.29321  3.37479  4.12692  2.80928  3.80200  2.67760  2.81529  2.35797  2.79034  3.40775  5.56268  4.11271     87 e - - -
          2.68618  4.42225  2.77519  2.73123  3.46354  2.40513  3.72494  3.29354  2.67741  2.69355  4.24690  2.90347  2.73739  3.18146  2.89801  2.37887  2.77519  2.98518  4.58477  3.61503
          0.02582  4.27913  4.45344  0.61958  0.77255  0.73254  0.65525
     61   2.49343  5.14353  2.52795  2.11742  4.47133  3.18344  3.58886  3.85236  2.18281  3.07617  4.13463  2.76407  3.64870  2.65133  2.85379  2.29955  2.69605  3.50303  5.58657  4.14160     88 e - - -
          2.68618  4.42225  2.77519  2.73123  3.46354  2.40513  3.72494  3.29354  2.67741  2.69355  4.24690  2.90347  2.73739  3.18146  2.89801  2.37887  2.77519  2.98518  4.58477  3.61503
          0.01911  4.41642  4.98331  0.61958  0.77255  0.88826  0.52996
     62   3.12369  5.75515  0.89281  2.11526  5.04091  3.41877  3.96594  4.56454  2.89899  3.94633  4.88361  2.76022  3.82347  3.08029  3.52217  2.98457  3.39147  4.12707  6.20427  4.68961     89 d - - -
          2.68618  4.42227  2.77515  2.73121  3.46356  2.40512  3.72496  3.29356  2.67742  2.69355  4.24691  2.90346  2.73739  3.18148  2.89802  2.37885  2.77518  2.98520  4.58479  3.61505
          0.07215  3.23905  3.49308  0.78252  0.61111  0.88612  0.53146
     63   2.34252  5.09528  2.79712  2.13354  4.40573  3.40845  3.54177  3.77457  2.22969  3.26659  4.11819  2.90496  2.41607  2.68398  2.82453  2.56115  2.86815  3.41044  5.54889  4.09723     93 e - - -
          2.68616  4.42225  2.77520  2.73123  3.46354  2.40513  3.72495  3.29354  2.67741  2.69355  4.24690  2.90347  2.73738  3.18147  2.89801  2.37887  2.77520  2.98519  4.58477  3.61503
          0.03579  3.53392  5.12104  0.52386  0.89705  0.30155  1.34581
     64   2.78185  5.46848  2.05392  1.18911  4.79097  3.50143  3.79995  4.28355  2.62391  3.63555  4.46903  2.96122  3.98941  2.86521  3.19135  2.69141  3.11097  3.84943  5.90511  4.46957     95 e - - -
          2.68617  4.42225  2.77519  2.73122  3.46354  2.40513  3.72495  3.29354  2.67741  2.69355  4.24690  2.90347  2.73740  3.18146  2.89800  2.37887  2.77520  2.98518  4.58477  3.61503
          0.02004  4.40479  4.87627  0.62385  0.76761  0.47903  0.96597
     65   2.94516  4.23962  4.77064  3.78822  2.58920  4.06787  4.44329  2.33239  3.98789  1.30743  1.83755  4.23543  4.45844  4.12174  4.04085  3.43300  3.16584  2.45206  4.93156  3.69064     98 l - - -
          2.68618  4.42225  2.77519  2.73123  3.46354  2.40513  3.72494  3.29354  2.67741  2.69355  4.24690  2.90347  2.73739  3.18146  2.89801  2.37887  2.77519  2.98518  4.58477  3.61503
          0.01369  4.69407  5.41641  0.61958  0.77255  0.49422  0.94173
     66   2.06682  4.81369  3.13354  2.54249  4.18251  3.24835  3.47495  3.31518  2.21960  2.75517  3.96676  3.10462  3.94904  2.81431  2.21971  2.66380  2.90254  3.04680  5.48112  3.83768     99 a - - -
          2.68617  4.42226  2.77520  2.73123  3.46355  2.40513  3.72493  3.29354  2.67738  2.69356  4.24690  2.90347  2.73740  3.18146  2.89801  2.37886  2.77519  2.98519  4.58478  3.61504
          0.17513  3.34371  2.07665  0.44942  1.01610  0.48712  0.95294
     67   2.34062  5.20845  2.64342  1.64492  4.49180  3.38448  3.65107  3.98710  2.34662  3.42761  4.18455  2.91523  3.86334  2.50087  2.83940  2.50077  2.88715  3.51294  5.64776  4.24311    101 e - - -
          2.68618  4.42225  2.77519  2.73122  3.46354  2.40513  3.72494  3.29354  2.67741  2.69354  4.24690  2.90347  2.73740  3.18146  2.89801  2.37887  2.77519  2.98518  4.58477  3.61503
          0.05850  4.19584  3.17580  0.58449  0.81507  0.70061  0.68574
     68   2.64255  4.36098  3.42060  2.51904  3.27804  3.57848  3.97693  2.64948  3.04223  1.80379  2.30310  3.46126  4.09009  3.31081  3.36750  2.92337  2.91430  2.57094  4.91536  3.70741    103 l - - -
          2.68617  4.42225  2.77518  2.73121  3.46354  2.40513  3.72495  3.29354  2.67741  2.69355  4.24687  2.90347  2.73740  3.18147  2.89801  2.37887  2.77519  2.98519  4.58477  3.61503
          0.06845  4.38845  2.92365  0.73306  0.65477  0.73663  0.65148
     69   1.55394  4.40324  3.33205  2.65347  3.50859  3.48103  3.88437  2.85042  2.83746  2.50130  3.43741  3.32817  3.88479  3.17183  3.23963  2.83675  2.89479  2.54265  5.06542  3.81602    114 a - - -
          2.68620  4.42230  2.77498  2.73115  3.46357  2.40513  3.72500  3.29358  2.67744  2.69355  4.24690  2.90345  2.73744  3.18148  2.89803  2.37888  2.77520  2.98521  4.58482  3.61505
          0.14310  2.08423  4.71808  0.66762  0.71934  0.53136  0.88626
     70   2.50614  5.21517  2.87407  1.92195  4.45094  3.40094  3.63504  3.81179  1.98338  3.29890  4.16711  2.91554  3.84930  2.37664  2.53674  2.60178  2.92120  3.41270  5.65377  4.21666    117 e - - -
          2.68618  4.42225  2.77519  2.73123  3.46354  2.40513  3.72494  3.29354  2.67741  2.69355  4.24690  2.90347  2.73739  3.18146  2.89801  2.37887  2.77519  2.98518  4.58477  3.61503
          0.01697  4.60120  4.99247  0.61958  0.77255  0.47571  0.97139
     71   2.48341  5.20646  2.53015  1.55986  4.45295  3.37189  3.70628  3.84604  2.44572  3.18993  3.71511  2.91831  3.90666  2.63748  2.94341  2.54027  2.93926  3.52807  5.65305  4.25609    118 e - - -
          2.68586  4.42266  2.77441  2.73028  3.46369  2.40537  3.72527  3.29378  2.67771  2.69326  4.24646  2.90371  2.73768  3.18157  2.89835  2.37895  2.77524  2.98537  4.58514  3.61538
          0.27554  1.44283  5.38618  1.75894  0.18902  0.45048  1.01425
     72   2.75162  5.33178  2.47289  1.14260  4.65096  3.52394  3.72923  4.04630  2.58210  3.48979  4.25372  3.01600  3.99194  2.82123  3.06525  2.74713  3.02738  3.68224  5.77730  4.36688    140 e - - -
          2.68583  4.42233  2.77510  2.73065  3.46368  2.40537  3.72518  3.29341  2.67750  2.69338  4.24692  2.90360  2.73767  3.18141  2.89808  2.37893  2.77529  2.98516  4.58504  3.61517
          0.30099  1.36459  5.41886  1.28233  0.32489  0.48917  0.94968
     73   2.47519  4.09587  4.34939  3.48372  3.10254  3.85881  3.96523  2.03406  3.35824  1.57516  3.03475  3.74854  4.25584  3.70756  3.46463  3.02919  2.90878  2.23141  4.74515  3.28531    146 l - - -
          2.68618  4.42225  2.77519  2.73123  3.46354  2.40513  3.72494  3.29354  2.67741  2.69355  4.24690  2.90347  2.73739  3.18146  2.89801  2.37887  2.77519  2.98518  4.58477  3.61503
          0.01713  4.69651  4.84662  0.61958  0.77255  0.48364  0.95851
     74   2.27431  5.18006  2.56596  1.97212  4.51286  3.37317  3.58673  3.93940  2.16570  3.40678  4.28712  2.77080  3.41752  2.60630  2.75903  2.54140  2.80912  3.47344  5.69583  4.16122    147 e - - -
          2.68618  4.42225  2.77519  2.73123  3.46354  2.40513  3.72494  3.29354  2.67741  2.69355  4.24690  2.90347  2.73739  3.18146  2.89801  2.37887  2.77519  2.98518  4.58477  3.61503
          0.01368  4.69473  5.41707  0.61958  0.77255  0.49286  0.94385
     75   2.37254  5.25525  2.73306  1.88553  4.50837  3.30201  3.58775  3.82232  2.26592  3.37462  4.21579  2.76511  3.83931  2.58119  2.70203  2.39606  2.70582  3.42939  5.69181  4.28481    148 e - - -
          2.68618  4.42225  2.77519  2.73123  3.46354  2.40513  3.72494  3.29354  2.67741  2.69355  4.24690  2.90347  2.73739  3.18146  2.89801  2.37887  2.77519  2.98518  4.58477  3.61503
          0.01544  4.69473  5.08600  0.61958  0.77255  0.49286  0.94385
     76   2.24541  3.81594  4.23419  3.44202  3.12353  3.71105  4.18562  2.28538  3.49802  1.46794  3.20452  3.60221  4.24684  3.72064  3.70873  2.93075  2.80446  2.36161  4.83802  3.42397    149 l - - -
          2.68618  4.42225  2.77519  2.73123  3.46354  2.40513  3.72494  3.29354  2.67741  2.69355  4.24690  2.90347  2.73739  3.18146  2.89801  2.37887  2.77519  2.98518  4.58477  3.61503
          0.01370  4.69298  5.41533  0.61958  0.77255  0.49645  0.93825
     77   2.63715  5.05341  2.88829  1.87577  4.58216  3.38142  3.64508  3.71522  2.10258  3.17900  4.18023  2.83963  3.93026  2.45531  2.53835  2.49123  2.74925  3.42837  5.68527  4.28038    150 e - - -
          2.68618  4.42225  2.77519  2.73123  3.46354  2.40513  3.72494  3.29353  2.67741  2.69355  4.24690  2.90347  2.73739  3.18146  2.89801  2.37887  2.77519  2.98518  4.58477  3.61503
          0.01516  4.54701  5.41533  0.60685  0.78760  0.48494  0.95642
     78   2.26875  5.26262  2.80321  2.06832  4.60392  3.36391  3.60733  3.98476  2.01112  3.39115  4.30431  2.84229  3.32246  2.56698  2.68280  2.48662  2.72903  3.57664  5.69750  4.28889    152 k - - -
          2.68618  4.42225  2.77520  2.73123  3.46354  2.40513  3.72495  3.29354  2.67741  2.69355  4.24690  2.90344  2.73740  3.18146  2.89801  2.37887  2.77520  2.98516  4.58477  3.61503
          0.02205  4.05288  5.41876  0.55307  0.85609  0.48351  0.95872
     79   2.47624  5.25627  2.77396  2.07188  4.51391  3.48956  3.57602  3.87456  2.07554  3.15664  4.14399  2.84932  3.91415  2.41745  2.31547  2.59491  2.81320  3.51398  5.69280  4.21973    154 e - - -
          2.68618  4.42225  2.77519  2.73123  3.46354  2.40513  3.72494  3.29354  2.67741  2.69355  4.24690  2.90347  2.73739  3.18146  2.89801  2.37887  2.77519  2.98518  4.58477  3.61503
          0.01363  4.69815  5.42050  0.61958  0.77255  0.48576  0.95510
     80   2.62348  4.11548  4.26726  3.50924  3.18511  3.87957  4.18648  1.95715  3.05563  1.60129  3.04461  3.81986  4.24827  3.58130  3.38145  3.02906  2.94127  2.16599  4.84174  3.48650    155 l - - -
          2.68618  4.42225  2.77519  2.73123  3.46354  2.40513  3.72494  3.29354  2.67741  2.69355  4.24690  2.90347  2.73739  3.18146  2.89801  2.37887  2.77519  2.98518  4.58477  3.61503
          0.01363  4.69815  5.42050  0.61958  0.77255  0.48576  0.95510
     81   2.50480  5.21827  2.49348  1.77098  4.51431  3.29620  3.61326  4.05035  2.27351  3.40234  4.24623  2.87593  3.08338  2.61415  2.79075  2.55427  2.89540  3.49580  5.69843  4.28967    156 e - - -
          2.68618  4.42225  2.77519  2.73123  3.46354  2.40513  3.72494  3.29354  2.67741  2.69355  4.24690  2.90347  2.73739  3.18146  2.89801  2.37887  2.77519  2.98518  4.58477  3.61503
          0.01363  4.69815  5.42050  0.61958  0.77255  0.48576  0.95510
     82   2.37002  5.19296  2.71234  1.92331  4.52472  3.37780  3.55287  3.94255  2.10666  3.46292  4.18738  2.80923  3.77522  2.53813  2.63184  2.51118  2.74581  3.48308  5.69796  4.28927    157 e - - -
          2.68618  4.42225  2.77519  2.73123  3.46354  2.40513  3.72494  3.29354  2.67741  2.69355  4.24690  2.90347  2.73739  3.18146  2.89801  2.37887  2.77519  2.98518  4.58477  3.61503
          0.01363  4.69815  5.42050  0.61958  0.77255  0.48576  0.95510
     83   2.54806  3.98050  4.48774  3.75326  2.96912  3.91428  4.23687  2.30470  3.53992  1.31870  3.00756  4.00903  4.28001  3.70890  3.76651  3.09123  2.83251  2.30810  4.23062  3.24384    158 l - - -
          2.68618  4.42225  2.77519  2.73123  3.46354  2.40513  3.72494  3.29351  2.67741  2.69355  4.24690  2.90347  2.73739  3.18146  2.89801  2.37887  2.77519  2.98518  4.58477  3.61503
          0.29228  4.39477  1.42254  0.59161  0.80617  0.48576  0.95510
     84   2.55184  4.88968  2.81437  1.67081  4.38959  3.38742  3.62223  3.68274  2.34568  3.28851  4.12256  2.91533  3.85893  2.60897  2.74212  2.51821  2.76097  3.32077  5.15009  3.90955    160 e - - -
          2.68618  4.42225  2.77519  2.73123  3.46354  2.40513  3.72494  3.29354  2.67741  2.69355  4.24690  2.90347  2.73739  3.18146  2.89801  2.37887  2.77519  2.98518  4.58477  3.61503
          0.01789  4.42808  5.15042  0.61958  0.77255  0.88688  0.53093
     85   2.52033  5.17202  2.69061  1.94094  4.48600  3.34634  3.35316  3.96193  2.16384  3.27406  4.21481  2.77287  3.79697  2.44146  2.66323  2.48381  2.79906  3.53621  5.60871  4.15166    161 e - - -
          2.68618  4.42225  2.77519  2.73123  3.46354  2.40513  3.72494  3.29354  2.67741  2.69355  4.24690  2.90347  2.73739  3.18146  2.89801  2.37887  2.77519  2.98518  4.58477  3.61503
          0.01789  4.42808  5.15042  0.61958  0.77255  0.29791  1.35622
     86   2.60994  5.26699  2.73946  1.60278  4.52494  3.51548  3.61791  4.04684  2.11233  3.45555  4.30874  2.88513  3.93205  2.53081  2.53838  2.65178  2.91973  3.60726  5.70104  4.16581    162 e - - -
          2.68618  4.42225  2.77519  2.73123  3.46354  2.40513  3.72494  3.29354  2.67741  2.69355  4.24690  2.90347  2.73739  3.18146  2.89801  2.37887  2.77519  2.98518  4.58477  3.61503
          0.01363  4.69815  5.42050  0.61958  0.77255  0.48576  0.95510
     87   2.78566  4.04895  4.66195  3.98897  3.01568  3.98848  4.22713  1.97608  3.84078  1.22208  3.13562  4.10752  4.34672  3.98966  3.88672  3.24726  2.95806  2.12078  4.84229  3.66715    163 l - - -
          2.68618  4.42225  2.77519  2.73123  3.46354  2.40513  3.72494  3.29354  2.67741  2.69355  4.24690  2.90347  2.73739  3.18146  2.89801  2.37887  2.77519  2.98518  4.58477  3.61503
          0.01363  4.69815  5.42050  0.61958  0.77255  0.48576  0.95510
     88   2.62245  5.22324  2.98237  2.19060  4.23889  3.48946  3.64890  3.70929  1.81178  3.04629  4.16077  2.94970  3.84586  2.44316  2.40039  2.61164  2.74477  3.48554  5.66787  4.23683    164 k - - -
          2.68618  4.42225  2.77519  2.73123  3.46354  2.40513  3.72494  3.29354  2.67741  2.69355  4.24690  2.90347  2.73739  3.18146  2.89801  2.37887  2.77519  2.98518  4.58477  3.61503
          0.01363  4.69815  5.42050  0.61958  0.77255  0.48576  0.95510
     89   2.58866  4.67102  3.12132  2.58026  3.76929  3.58808  3.81895  2.56643  2.54009  2.38684  3.61543  3.01194  4.03412  2.83255  2.72961  2.69405  2.44810  2.57961  5.25017  3.79954    165 l - - -
          2.68618  4.42225  2.77519  2.73123  3.46354  2.40513  3.72494  3.29354  2.67741  2.69355  4.24690  2.90347  2.73739  3.18146  2.89801  2.37887  2.77519  2.98518  4.58477  3.61503
          0.01363  4.69815  5.42050  0.61958  0.77255  0.48576  0.95510
     90   2.53147  4.29659  4.05741  3.31567  3.29864  3.78736  3.99109  2.68540  3.21828  1.35975  2.61700  3.70586  4.21095  3.37507  3.47816  2.78063  2.97716  2.48026  4.66242  3.62634    166 l - - -
          2.68618  4.42225  2.77519  2.73123  3.46354  2.40513  3.72494  3.29354  2.67741  2.69355  4.24690  2.90347  2.73739  3.18146  2.89801  2.37887  2.77519  2.98518  4.58477  3.61503
          0.01363  4.69815  5.42050  0.61958  0.77255  0.48576  0.95510
     91   3.98132  5.20224  5.82124  5.23614  2.77402  5.33521  5.57079  2.47178  5.10340  0.47416  2.81750  5.45721  5.34932  4.96535  5.06070  4.71836  4.04892  2.79238  5.57394  4.59854    167 L - - -
          2.68618  4.42225  2.77519  2.73123  3.46354  2.40513  3.72494  3.29354  2.67741  2.69355  4.24690  2.90347  2.73739  3.18146  2.89801  2.37887  2.77519  2.98518  4.58477  3.61503
          0.02074  4.69815  4.47289  0.61958  0.77255  0.48576  0.95510
     92   2.63418  4.19617  3.81687  3.42487  3.29119  3.65049  4.11201  2.26842  3.29870  1.64676  3.38057  3.26723  4.19895  3.59200  3.46625  2.27334  2.71315  2.31269  4.91564  3.71204    168 l - - -
          2.68618  4.42225  2.77519  2.73123  3.46354  2.40513  3.72495  3.29354  2.67740  2.69355  4.24690  2.90347  2.73740  3.18145  2.89801  2.37886  2.77520  2.98518  4.58477  3.61503
          0.29101  4.51697  1.42060  0.65689  0.73077  0.50023  0.93239
     93   2.64442  4.66171  3.16470  2.99469  4.56611  3.31051  4.30605  3.98374  3.20071  3.60297  4.53803  3.33817  0.87127  3.55042  3.53926  2.69427  3.04393  3.51169  5.88835  4.60215    173 p - - -
          2.68618  4.42225  2.77520  2.73123  3.46354  2.40513  3.72495  3.29354  2.67741  2.69353  4.24685  2.90347  2.73740  3.18146  2.89801  2.37887  2.77520  2.98518  4.58477  3.61503
          0.03449  3.87581  4.33016  0.56507  0.84007  0.88361  0.53322
     94   2.63867  4.97847  2.93594  2.36391  4.39172  3.41924  3.64524  3.82992  1.66824  3.38015  4.16608  2.93817  3.22934  2.66430  2.36379  2.59646  2.81712  3.38994  5.56065  4.17864    175 k - - -
          2.68618  4.42225  2.77519  2.73123  3.46354  2.40513  3.72494  3.29354  2.67741  2.69355  4.24690  2.90347  2.73739  3.18146  2.89801  2.37887  2.77519  2.98518  4.58477  3.61503
          0.02063  4.41758  4.78504  0.61958  0.77255  0.29547  1.36330
     95   2.77024  5.26326  1.61153  2.30670  4.41390  2.41540  3.26179  3.98690  2.48575  3.51856  4.27037  2.91310  3.81629  2.82587  2.99428  2.74460  2.95722  3.53743  5.70771  4.30406    176 d - - -
          2.68618  4.42225  2.77519  2.73123  3.46354  2.40513  3.72494  3.29354  2.67741  2.69355  4.24690  2.90347  2.73739  3.18146  2.89801  2.37887  2.77519  2.98518  4.58477  3.61503
          0.01367  4.69552  5.41787  0.61958  0.77255  0.48485  0.95657
     96   2.66486  5.27540  2.89785  1.87778  4.59680  3.51751  3.75678  4.02466  2.27617  3.54918  4.32867  3.01645  1.75827  2.79291  2.97280  2.74162  2.99313  3.62135  5.72083  4.32233    177 p - - -
          2.68618  4.42225  2.77519  2.73123  3.46354  2.40513  3.72494  3.29354  2.67741  2.69355  4.24690  2.90347  2.73739  3.18146  2.89801  2.37887  2.77519  2.98518  4.58477  3.61503
          0.01364  4.69741  5.41976  0.61958  0.77255  0.48730  0.95266
     97   2.52288  4.99410  2.81978  2.40909  3.44786  3.45076  3.21959  3.55551  2.55985  2.90274  3.66477  2.11694  3.97680  2.87730  2.94537  2.75381  2.91326  3.23438  5.38831  2.75429    178 n - - -
          2.68618  4.42225  2.77519  2.73123  3.46354  2.40513  3.72494  3.29354  2.67741  2.69355  4.24690  2.90347  2.73739  3.18146  2.89801  2.37887  2.77519  2.98518  4.58477  3.61503
          0.01364  4.69741  5.41976  0.61958  0.77255  0.48481  0.95663
     98   2.78391  5.98097  0.69584  2.35565  5.28994  3.49611  4.05514  4.82666  3.23865  4.30395  5.15690  2.93699  4.24468  3.27741  3.86783  2.99519  3.66420  4.37696  6.46635  4.92939    179 d - - -
          2.68618  4.42225  2.77519  2.73123  3.46354  2.40513  3.72494  3.29354  2.67741  2.69355  4.24690  2.90347  2.73739  3.18146  2.89801  2.37887  2.77519  2.98518  4.58477  3.61503
          0.01602  4.69815  4.99326  0.61958  0.77255  0.48576  0.95510
     99   2.41218  5.09557  2.25546  2.01679  4.51340  3.11979  3.35403  4.01324  2.31904  3.51107  4.13727  2.82398  3.54531  2.63788  2.86535  2.35519  2.92155  3.61146  5.69635  4.00611    180 e - - -
          2.68618  4.42225  2.77520  2.73124  3.46354  2.40513  3.72493  3.29354  2.67741  2.69354  4.24690  2.90347  2.73740  3.18145  2.89798  2.37887  2.77519  2.98519  4.58477  3.61503
          0.02197  4.23660  4.92289  0.67608  0.71051  0.49067  0.94731
    100   2.65241  4.22951  3.00062  2.48137  4.32072  3.41139  3.67947  3.84057  1.75119  3.08125  3.75841  2.55661  3.87075  2.84772  2.25765  2.50125  2.96067  3.48046  5.61074  4.09946    184 k - - -
          2.68618  4.42221  2.77520  2.73124  3.46354  2.40513  3.72495  3.29354  2.67741  2.69355  4.24690  2.90345  2.73740  3.18143  2.89801  2.37885  2.77520  2.98519  4.58477  3.61503
          0.03026  3.67479  5.41529  0.50177  0.93003  0.47909  0.96587
    101   2.72013  5.36855  2.27675  2.32733  4.64665  3.05462  3.81343  4.18915  2.59630  3.67544  4.43040  1.58313  3.08533  2.92355  3.07386  2.44313  3.05830  3.75751  5.81658  4.39559    186 n - - -
          2.68618  4.42225  2.77519  2.73123  3.46354  2.40513  3.72494  3.29354  2.67741  2.69355  4.24690  2.90347  2.73739  3.18146  2.89801  2.37887  2.77519  2.98518  4.58477  3.61503
          0.01363  4.69815  5.42050  0.61958  0.77255  0.48576  0.95510
    102   1.69148  2.63123  4.68772  4.10715  3.48935  4.10417  4.49528  2.03415  3.95521  2.35033  3.44416  4.20800  4.47489  4.14299  4.06145  3.35259  3.07634  1.53615  5.06544  3.87804    187 v - - -
          2.68618  4.42225  2.77519  2.73123  3.46354  2.40513  3.72494  3.29354  2.67741  2.69355  4.24690  2.90347  2.73739  3.18146  2.89801  2.37887  2.77519  2.98518  4.58477  3.61503
          0.01363  4.69815  5.42050  0.61958  0.77255  0.48576  0.95510
    103   2.82787  4.20818  4.71814  4.10968  2.55886  3.99676  4.32596  1.44112  3.91316  1.98908  2.91020  4.13399  4.35309  3.93173  3.84779  3.30678  2.94410  2.06462  4.82862  3.00060    188 i - - -
          2.68618  4.42225  2.77519  2.73123  3.46354  2.40513  3.72494  3.29354  2.67741  2.69355  4.24690  2.90347  2.73739  3.18146  2.89801  2.37887  2.77519  2.98518  4.58477  3.61503
          0.01363  4.69815  5.42050  0.61958  0.77255  0.48576  0.95510
    104   3.51208  4.66412  5.46039  4.87920  3.23423  4.83266  5.18989  1.90772  4.72521  0.99965  2.42446  4.98133  5.03739  4.75245  4.73170  4.18480  3.73596  1.63230  5.44956  4.38354    189 l - - -
          2.68618  4.42225  2.77519  2.73123  3.46354  2.40513  3.72494  3.29354  2.67741  2.69355  4.24690  2.90347  2.73739  3.18146  2.89801  2.37887  2.77519  2.98518  4.58477  3.61503
          0.01363  4.69815  5.42050  0.61958  0.77255  0.48576  0.95510
    105   2.86066  5.36185  2.72249  1.18451  4.68246  3.51658  3.83383  4.15939  2.59647  3.61516  4.37081  2.92779  4.01124  2.87374  3.12765  2.56086  2.42968  3.74284  5.81444  4.40045    190 e - - -
          2.68618  4.42225  2.77519  2.73123  3.46354  2.40513  3.72494  3.29354  2.67741  2.69355  4.24690  2.90347  2.73739  3.18146  2.89801  2.37887  2.77519  2.98518  4.58477  3.61503
          0.01363  4.69815  5.42050  0.61958  0.77255  0.48576  0.95510
    106   3.48754  4.77729  5.54391  5.01439  3.37804  5.00713  5.50319  0.83450  4.90713  1.86882  3.38294  5.14706  5.21835  5.03122  4.98590  4.39047  3.78234  1.59143  5.79677  4.66701    191 i - - -
          2.68618  4.42225  2.77519  2.73123  3.46354  2.40513  3.72494  3.29354  2.67741  2.69355  4.24690  2.90347  2.73739  3.18146  2.89801  2.37887  2.77519  2.98518  4.58477  3.61503
          0.01363  4.69815  5.42050  0.61958  0.77255  0.48576  0.95510
    107   2.85868  5.27460  3.17622  2.59605  4.61768  3.63865  2.77106  3.98591  2.21446  3.55406  4.27371  2.78701  4.02260  2.58423  1.45538  2.82719  2.86880  3.50861  5.68534  4.22790    192 r - - -
          2.68618  4.42225  2.77519  2.73123  3.46354  2.40513  3.72494  3.29354  2.67741  2.69355  4.24690  2.90347  2.73739  3.18146  2.89801  2.37887  2.77519  2.98518  4.58477  3.61503
          0.01363  4.69815  5.42050  0.61958  0.77255  0.48576  0.95510
    108   1.12256  4.46999  3.82121  3.36033  4.64898  2.36933  4.44059  4.08337  3.35221  3.72434  4.46902  3.61339  2.20359  3.58249  3.73073  2.05803  3.05081  3.56191  5.95571  4.71231    193 a - - -
          2.68618  4.42219  2.77520  2.73124  3.46352  2.40513  3.72495  3.29350  2.67741  2.69352  4.24690  2.90347  2.73740  3.18147  2.89801  2.37887  2.77520  2.98519  4.58477  3.61501
          0.01629  4.44546  5.42050  0.76971  0.62204  0.48576  0.95510
    109   2.23295  4.63018  3.56005  3.17361  4.83869  0.67902  4.58579  4.25926  3.52089  3.92271  4.75383  3.64107  4.17507  3.73954  3.76185  2.92089  3.23986  3.72013  6.14720  4.90952    202 G - - -
          2.68619  4.42226  2.77521  2.73124  3.46355  2.40514  3.72496  3.29355  2.67742  2.69356  4.24691  2.90348  2.73741  3.18147  2.89791  2.37888  2.77511  2.98519  4.58478  3.61504
          0.03343  3.55964  5.42050  0.64040  0.74883  0.48576  0.95510
    110   1.56820  4.72369  3.34320  2.63581  3.97207  3.62910  3.93125  3.26858  2.81598  3.02326  3.87808  3.29757  3.74515  3.12860  3.23806  2.68827  1.96665  2.66288  5.33409  4.05348    205 a - - -
          2.68618  4.42225  2.77519  2.73123  3.46354  2.40513  3.72494  3.29354  2.67741  2.69355  4.24690  2.90347  2.73739  3.18146  2.89801  2.37887  2.77519  2.98518  4.58477  3.61503
          0.01363  4.69815  5.42050  0.61958  0.77255  0.48576  0.95510
    111   3.97129  5.59179  4.79466  4.81556  5.80906  0.13118  5.80167  5.68354  5.09466  5.18916  6.22094  4.96266  4.99206  5.35581  5.17112  4.17560  4.50609  5.05738  6.61771  5.96129    206 G - - -
          2.68618  4.42225  2.77519  2.73123  3.46354  2.40513  3.72494  3.29354  2.67741  2.69355  4.24690  2.90347  2.73739  3.18146  2.89801  2.37887  2.77519  2.98518  4.58477  3.61503
          0.01363  4.69815  5.42050  0.61958  0.77255  0.48576  0.95510
    112   3.97129  5.59179  4.79466  4.81556  5.80906  0.13118  5.80167  5.68354  5.09466  5.18916  6.22094  4.96266  4.99206  5.35581  5.17112  4.17560  4.50609  5.05738  6.61771  5.96129    207 G - - -
          2.68618  4.42225  2.77519  2.73123  3.46354  2.40513  3.72494  3.29354  2.67741  2.69355  4.24690  2.90347  2.73739  3.18146  2.89801  2.37887  2.77519  2.98518  4.58477  3.61503
          0.01363  4.69815  5.42050  0.61958  0.77255  0.48576  0.95510
    113   2.68027  5.17829  1.95811  2.10207  4.48432  3.51198  3.72163  3.69875  2.47962  3.18247  4.20440  2.97753  3.94630  2.76267  2.97357  2.60909  2.19645  3.09907  5.63520  4.24863    208 d - - -
          2.68618  4.42225  2.77519  2.73123  3.46354  2.40513  3.72494  3.29354  2.67741  2.69355  4.24690  2.90347  2.73739  3.18146  2.89801  2.37887  2.77519  2.98518  4.58477  3.61503
          0.01363  4.69815  5.42050  0.61958  0.77255  0.48576  0.95510
    114   3.16897  5.69829  2.13214  0.81433  4.99182  3.59939  4.04062  3.87578  2.95888  3.98879  4.80813  3.06398  4.15922  3.18622  3.51034  3.08379  3.43727  3.95058  6.15670  4.68575    209 e - - -
          2.68618  4.42225  2.77519  2.73123  3.46354  2.40513  3.72494  3.29354  2.67741  2.69355  4.24690  2.90347  2.73739  3.18146  2.89801  2.37887  2.77519  2.98518  4.58477  3.61503
          0.01363  4.69815  5.42050  0.61958  0.77255  0.48576  0.95510
    115   0.70128  3.62641  4.50099  4.16980  4.86228  2.89520  4.97998  4.28928  4.10615  3.99183  4.79459  3.98541  4.13530  4.32495  4.31451  1.69038  3.11778  3.64631  6.23161  5.09707    210 a - - -
          2.68618  4.42225  2.77519  2.73123  3.46354  2.40513  3.72494  3.29354  2.67741  2.69355  4.24690  2.90347  2.73739  3.18146  2.89801  2.37887  2.77519  2.98518  4.58477  3.61503
          0.01363  4.69815  5.42050  0.61958  0.77255  0.48576  0.95510
    116   1.72537  3.88898  3.12673  2.59425  4.23774  3.24441  3.73264  3.65886  2.57813  3.25406  3.55470  2.81860  3.97992  2.23524  2.94249  2.42123  2.91998  3.32733  5.48974  4.14920    211 a - - -
          2.68618  4.42225  2.77519  2.73123  3.46354  2.40513  3.72494  3.29354  2.67741  2.69355  4.24690  2.90347  2.73739  3.18146  2.89801  2.37887  2.77519  2.98518  4.58477  3.61503
          0.01363  4.69815  5.42050  0.61958  0.77255  0.48576  0.95510
    117   2.77550  4.54317  2.10370  3.03682  3.53128  3.74826  3.87077  2.38624  3.00420  1.60901  3.62856  3.43681  4.13090  3.12024  3.37048  2.99530  3.02184  2.80628  5.10700  3.76295    212 l - - -
          2.68618  4.42225  2.77519  2.73123  3.46354  2.40513  3.72494  3.29354  2.67741  2.69355  4.24690  2.90347  2.73739  3.18146  2.89801  2.37887  2.77519  2.98518  4.58477  3.61503
          0.01363  4.69815  5.42050  0.61958  0.77255  0.48576  0.95510
    118   4.27116  4.78117  5.43610  5.20919  0.70585  4.98993  3.96198  3.87206  4.98560  3.14442  4.44323  4.70152  5.28722  4.80674  4.88044  4.38862  4.49408  3.82183  1.64427  2.33029    213 f - - -
          2.68618  4.42225  2.77519  2.73123  3.46354  2.40513  3.72494  3.29354  2.67741  2.69355  4.24690  2.90347  2.73739  3.18146  2.89801  2.37887  2.77519  2.98518  4.58477  3.61503
          0.01363  4.69815  5.42050  0.61958  0.77255  0.48576  0.95510
    119   0.89532  4.16563  4.10175  3.60614  4.09351  3.27466  4.45608  3.41307  3.54103  3.14851  3.93499  3.77308  4.14771  3.81317  3.83231  2.62931  2.44190  2.48833  5.53271  4.33116    214 a - - -
          2.68618  4.42225  2.77519  2.73123  3.46354  2.40513  3.72494  3.29354  2.67741  2.69355  4.24690  2.90347  2.73739  3.18146  2.89801  2.37887  2.77519  2.98518  4.58477  3.61503
          0.01363  4.69815  5.42050  0.61958  0.77255  0.48576  0.95510
    120   2.17714  5.11561  2.84322  2.10630  4.48308  2.25439  3.59978  4.05174  2.37550  3.47013  4.25893  2.89067  3.93387  2.55633  2.81569  2.41465  2.92500  3.61244  5.68283  4.16569    215 e - - -
          2.68618  4.42225  2.77519  2.73123  3.46354  2.40513  3.72494  3.29354  2.67741  2.69355  4.24690  2.90347  2.73739  3.18146  2.89801  2.37887  2.77519  2.98518  4.58477  3.61503
          0.01363  4.69815  5.42050  0.61958  0.77255  0.48576  0.95510
    121   2.79237  5.13866  1.76459  2.15528  4.41995  3.56857  3.78337  3.67269  2.55495  3.41685  2.34985  2.91752  3.97379  2.89195  3.04206  2.67397  2.91451  3.37811  5.61273  4.24023    216 d - - -
          2.68618  4.42225  2.77519  2.73123  3.46354  2.40513  3.72494  3.29354  2.67741  2.69355  4.24690  2.90347  2.73739  3.18146  2.89801  2.37887  2.77519  2.98518  4.58477  3.61503
          0.01363  4.69815  5.42050  0.61958  0.77255  0.48576  0.95510
    122   3.76876  4.58091  5.62192  5.04885  3.44637  5.11800  5.45878  2.27539  4.91240  0.53873  2.95112  5.24020  5.23568  4.89076  4.92879  4.49010  3.98577  2.30563  5.59866  4.59705    217 L - - -
          2.68618  4.42225  2.77519  2.73123  3.46354  2.40513  3.72494  3.29354  2.67741  2.69355  4.24690  2.90347  2.73739  3.18146  2.89801  2.37887  2.77519  2.98518  4.58477  3.61503
          0.01363  4.69815  5.42050  0.61958  0.77255  0.48576  0.95510
    123   2.60636  4.04638  4.55076  3.75984  1.97530  3.84935  4.24034  2.60508  3.69184  1.71873  2.72609  4.01773  4.28284  3.81382  3.81811  3.18400  2.91266  2.33976  4.61782  2.53767    218 l - - -
          2.68618  4.42225  2.77519  2.73123  3.46354  2.40513  3.72494  3.29354  2.67741  2.69355  4.24690  2.90347  2.73739  3.18146  2.89801  2.37887  2.77519  2.98518  4.58477  3.61503
          0.01363  4.69815  5.42050  0.61958  0.77255  0.48576  0.95510
    124   2.95262  5.39788  2.74520  2.47289  4.75863  3.61158  3.75629  4.21006  2.21903  3.64854  4.45114  2.86619  4.06668  2.86407  1.18137  2.87022  3.15751  3.80060  5.78918  4.43088    219 r - - -
          2.68618  4.42225  2.77519  2.73123  3.46354  2.40513  3.72494  3.29354  2.67741  2.69355  4.24690  2.90347  2.73739  3.18146  2.89801  2.37887  2.77519  2.98518  4.58477  3.61503
          0.01363  4.69815  5.42050  0.61958  0.77255  0.48576  0.95510
    125   3.25500  4.86713  4.87209  4.35823  3.49164  4.47949  4.94343  2.63004  4.09286  1.91720  0.76518  4.56828  4.84281  4.27195  4.24630  3.85682  3.60395  2.64769  5.45850  4.31615    220 m - - -
          2.68618  4.42225  2.77519  2.73123  3.46354  2.40513  3.72494  3.29354  2.67741  2.69355  4.24690  2.90347  2.73739  3.18146  2.89801  2.37887  2.77519  2.98518  4.58477  3.61503
          0.01363  4.69815  5.42050  0.61958  0.77255  0.48576  0.95510
    126   4.14943  5.41952  5.00796  4.51248  2.40654  4.83961  3.96141  3.71812  4.47372  3.13862  4.42590  4.52617  5.18410  4.57625  4.53268  4.23645  4.39141  3.77787  4.11326  0.42996    221 Y - - -
          2.68618  4.42225  2.77519  2.73123  3.46354  2.40513  3.72494  3.29354  2.67741  2.69355  4.24690  2.90347  2.73739  3.18146  2.89801  2.37887  2.77519  2.98518  4.58477  3.61503
          0.01363  4.69815  5.42050  0.61958  0.77255  0.48576  0.95510
    127   2.63844  4.29135  3.28959  2.59451  3.95110  3.61006  3.77352  2.92130  2.60564  2.34724  3.29593  3.10761  4.03236  2.54338  2.90164  2.33442  2.27746  2.91675  5.24345  3.99144    222 t - - -
          2.68618  4.42225  2.77519  2.73123  3.46354  2.40513  3.72494  3.29354  2.67741  2.69355  4.24690  2.90347  2.73739  3.18146  2.89801  2.37887  2.77519  2.98518  4.58477  3.61503
          0.01363  4.69815  5.42050  0.61958  0.77255  0.48576  0.95510
    128   2.72801  5.20008  3.14509  2.56803  4.51457  3.13808  3.53343  3.95672  2.08414  3.37496  3.58832  2.86830  3.99916  2.85948  1.47342  2.74116  3.04378  3.57554  5.63814  4.18728    223 r - - -
          2.68618  4.42225  2.77519  2.73123  3.46354  2.40513  3.72494  3.29354  2.67741  2.69355  4.24690  2.90347  2.73739  3.18146  2.89801  2.37887  2.77519  2.98518  4.58477  3.61503
          0.01363  4.69815  5.42050  0.61958  0.77255  0.48576  0.95510
    129   4.53734  5.55074  5.51991  5.38134  1.61299  5.13540  3.56438  4.19294  5.16485  3.12221  4.54971  4.71970  5.39944  4.87232  4.99885  4.52297  4.73559  3.99776  1.70942  0.86496    224 y - - -
          2.68618  4.42225  2.77519  2.73123  3.46354  2.40513  3.72494  3.29354  2.67741  2.69355  4.24690  2.90347  2.73739  3.18146  2.89801  2.37887  2.77519  2.98518  4.58477  3.61503
          0.01363  4.69815  5.42050  0.61958  0.77255  0.48576  0.95510
    130   1.15442  2.94406  4.07652  3.52246  3.20047  3.21665  4.22957  2.80107  3.43687  2.65480  3.55382  3.76185  4.19279  3.69093  3.68855  2.78286  2.98243  2.65259  5.07317  3.87176    225 a - - -
          2.68618  4.42225  2.77519  2.73123  3.46354  2.40513  3.72494  3.29354  2.67741  2.69355  4.24690  2.90347  2.73739  3.18146  2.89801  2.37887  2.77519  2.98518  4.58477  3.61503
          0.01363  4.69815  5.42050  0.61958  0.77255  0.48576  0.95510
    131   2.55764  4.86399  2.59755  1.38439  4.51534  3.51254  3.60977  4.00339  2.44503  3.45508  4.21850  2.88569  3.93818  2.64066  2.95413  2.57438  2.95758  3.62234  5.68852  4.28519    226 e - - -
          2.68618  4.42225  2.77519  2.73123  3.46354  2.40513  3.72494  3.29354  2.67741  2.69355  4.24690  2.90347  2.73739  3.18146  2.89801  2.37887  2.77519  2.98518  4.58477  3.61503
          0.01363  4.69815  5.42050  0.61958  0.77255  0.48576  0.95510
    132   2.54166  5.21405  2.92206  2.38980  4.22158  3.44125  3.47243  3.79446  2.14622  3.21884  4.07153  2.81239  3.93736  2.56244  2.04326  2.37881  2.77453  3.57879  5.45260  3.78885    227 r - - -
          2.68618  4.42225  2.77519  2.73123  3.46352  2.40513  3.72494  3.29354  2.67741  2.69355  4.24690  2.90347  2.73739  3.18146  2.89801  2.37887  2.77519  2.98518  4.58477  3.61503
          0.01573  4.49365  5.42050  0.60137  0.79421  0.48576  0.95510
    133   2.72847  4.94446  3.04948  2.46020  4.53798  3.55605  2.76487  4.01202  1.84709  3.34346  3.53385  2.62645  3.94772  2.28155  2.34322  2.72223  2.99805  3.55263  5.67165  4.21689    229 k - - -
          2.68618  4.42225  2.77519  2.73123  3.46354  2.40513  3.72494  3.29354  2.67741  2.69355  4.24690  2.90347  2.73739  3.18146  2.89801  2.37887  2.77519  2.98518  4.58477  3.61503
          0.01428  4.63047  5.42050  0.61384  0.77929  0.48576  0.95510
    134   2.76292  4.94462  2.93879  2.47572  4.46166  1.64401  3.57461  3.99268  2.28630  3.50505  4.26565  2.55924  3.95691  2.84131  2.58145  2.64753  3.01664  3.58967  5.66326  4.23937    231 g - - -
          2.68618  4.42225  2.77519  2.73123  3.46354  2.40513  3.72494  3.29354  2.67741  2.69355  4.24690  2.90347  2.73739  3.18146  2.89801  2.37887  2.77519  2.98518  4.58477  3.61503
          0.01363  4.69815  5.42050  0.61958  0.77255  0.48576  0.95510
    135   4.00345  5.08838  5.27019  4.95291  1.62994  4.83353  3.56570  3.69069  4.75998  2.94720  3.96737  4.56781  5.13385  4.64801  4.70453  4.05977  4.21838  3.62338  1.06355  1.67419    232 w - - -
          2.68618  4.42225  2.77519  2.73123  3.46354  2.40513  3.72494  3.29354  2.67741  2.69355  4.24690  2.90347  2.73739  3.18146  2.89801  2.37887  2.77519  2.98518  4.58477  3.61503
          0.01363  4.69815  5.42050  0.61958  0.77255  0.48576  0.95510
    136   2.72945  5.26626  2.86798  2.35249  4.60751  3.42075  3.67701  4.05387  1.52957  3.55892  4.30880  2.90962  3.59223  2.56997  2.43086  2.54113  2.75188  3.58766  5.69950  4.29466    233 k - - -
          2.68618  4.42225  2.77519  2.73123  3.46354  2.40513  3.72494  3.29354  2.67741  2.69355  4.24690  2.90347  2.73739  3.18146  2.89801  2.37887  2.77519  2.98518  4.58477  3.61503
          0.01363  4.69815  5.42050  0.61958  0.77255  0.48576  0.95510
    137   2.54436  3.82741  4.59605  3.98969  2.71196  3.92200  3.97184  2.33952  3.75527  2.20642  3.12755  4.00419  4.24647  3.89143  3.83960  3.06186  2.26776  1.58981  4.29776  2.99574    234 v - - -
          2.68618  4.42225  2.77519  2.73123  3.46354  2.40513  3.72494  3.29354  2.67741  2.69355  4.24690  2.90347  2.73739  3.18146  2.89801  2.37887  2.77519  2.98518  4.58477  3.61503
          0.01363  4.69815  5.42050  0.61958  0.77255  0.48576  0.95510
    138   2.73909  5.27069  2.74023  1.44294  4.60934  3.54098  3.61625  4.03536  2.20087  3.57261  4.31385  2.92769  3.93855  2.68070  2.80881  2.56212  2.68040  3.56015  5.70608  4.23082    235 e - - -
          2.68618  4.42225  2.77519  2.73123  3.46354  2.40513  3.72494  3.29354  2.67741  2.69355  4.24690  2.90347  2.73739  3.18146  2.89801  2.37887  2.77519  2.98518  4.58477  3.61503
          0.01363  4.69815  5.42050  0.61958  0.77255  0.48576  0.95510
    139   2.73682  4.21072  4.39406  3.36909  3.30304  3.85667  4.14813  1.80233  3.65301  1.97722  3.10926  3.94309  3.83776  3.75235  3.76182  3.15942  2.68515  1.64818  4.82950  3.60037    236 v - - -
          2.68618  4.42225  2.77519  2.73123  3.46354  2.40513  3.72494  3.29354  2.67741  2.69355  4.24690  2.90347  2.73739  3.18146  2.89801  2.37887  2.77519  2.98518  4.58477  3.61503
          0.01363  4.69815  5.42050  0.61958  0.77255  0.48576  0.95510
    140   2.70689  4.18120  4.17825  3.83027  3.18188  3.91341  4.23495  2.02871  3.74372  1.59503  2.57081  3.80530  4.27926  3.76824  3.78671  3.13885  2.78350  1.97927  4.79991  3.29635    237 l - - -
          2.68618  4.42225  2.77519  2.73123  3.46354  2.40513  3.72494  3.29354  2.67741  2.69355  4.24690  2.90347  2.73739  3.18146  2.89801  2.37887  2.77519  2.98518  4.58477  3.61503
          0.01363  4.69815  5.42050  0.61958  0.77255  0.48576  0.95510
    141   2.85986  5.45868  1.71066  1.99474  4.78680  3.47968  3.73535  4.28190  2.53092  3.75699  4.51400  2.47093  4.02026  2.90354  3.16496  1.89598  3.10947  3.84212  5.89188  4.38751    238 d - - -
          2.68618  4.42225  2.77519  2.73123  3.46354  2.40513  3.72494  3.29354  2.67741  2.69355  4.24690  2.90347  2.73739  3.18146  2.89801  2.37887  2.77519  2.98518  4.58477  3.61503
          0.01363  4.69815  5.42050  0.61958  0.77255  0.48576  0.95510
    142   2.25272  4.12884  3.65080  2.63590  3.13757  3.75270  3.93327  2.58290  2.96196  2.35493  3.20753  3.53183  4.14770  3.19501  3.21462  2.55590  2.68411  2.45108  4.77987  2.72693    239 a - - -
          2.68618  4.42225  2.77519  2.73123  3.46354  2.40513  3.72494  3.29354  2.67741  2.69355  4.24690  2.90347  2.73739  3.18146  2.89801  2.37887  2.77519  2.98518  4.58477  3.61503
          0.01363  4.69815  5.42050  0.61958  0.77255  0.48576  0.95510
    143   2.70689  5.17974  2.93650  2.34453  4.48794  3.51071  3.46698  3.86176  2.49292  3.05328  3.79347  2.39750  3.90599  2.41806  2.95860  1.89759  2.53296  3.39145  5.63515  4.24766    240 s - - -
          2.68618  4.42225  2.77519  2.73123  3.46354  2.40513  3.72494  3.29354  2.67741  2.69355  4.24690  2.90347  2.73739  3.18146  2.89801  2.37887  2.77519  2.98518  4.58477  3.61503
          0.01502  4.69815  5.14997  0.61958  0.77255  0.48576  0.95510
    144   2.48791  5.19427  2.63086  1.78490  4.22524  3.48500  3.57479  3.93285  2.44795  3.30204  4.01741  2.98097  2.70717  2.77631  2.91269  2.62449  2.83355  3.33788  5.64602  3.41173    241 e - - -
          2.68604  4.42232  2.77519  2.73130  3.46361  2.40463  3.72502  3.29361  2.67748  2.69362  4.24687  2.90354  2.73747  3.18154  2.89808  2.37892  2.77527  2.98526  4.58484  3.61510
          0.29953  1.37571  5.08804  0.13834  2.04639  0.48863  0.95054
    145   2.45652  5.23494  2.50868  2.04110  4.56423  2.79184  3.66480  3.87066  2.47128  3.51877  4.14025  2.78715  3.78905  2.81148  2.96421  2.24378  2.29907  3.51271  5.67794  4.27651    243 e - - -
          2.68618  4.42225  2.77519  2.73123  3.46354  2.40513  3.72494  3.29354  2.67741  2.69355  4.24690  2.90347  2.73739  3.18146  2.89801  2.37887  2.77519  2.98518  4.58477  3.61503
          0.01367  4.69503  5.41738  0.61958  0.77255  0.48758  0.95220
    146   2.64063  5.23167  2.34360  1.56767  4.55550  2.87821  3.74380  3.79190  2.49283  3.50221  4.25339  2.95686  3.87183  2.83013  2.97202  2.57835  2.83523  3.12391  5.67969  4.28070    244 e - - -
          2.68618  4.42225  2.77519  2.73123  3.46354  2.40513  3.72494  3.29354  2.67741  2.69355  4.24690  2.90347  2.73739  3.18146  2.89801  2.37887  2.77519  2.98518  4.58477  3.61503
          0.01598  4.69641  5.00206  0.61958  0.77255  0.48938  0.94935
    147   1.76795  4.29290  3.78874  3.22501  3.50047  3.24192  3.47540  2.42264  3.07146  2.08470  3.18556  3.51692  4.14043  3.42470  3.46397  2.82009  2.89327  2.40212  4.97474  3.49300    245 a - - -
          2.68612  4.42223  2.77517  2.73124  3.46360  2.40499  3.72493  3.29357  2.67745  2.69360  4.24696  2.90353  2.73743  3.18150  2.89806  2.37879  2.77521  2.98521  4.58483  3.61509
          0.34716  3.08684  1.39569  1.22913  0.34608  0.48057  0.96346
    148   2.84220  5.06779  2.78620  2.40065  4.42173  1.26007  3.86736  3.84707  2.57045  3.43354  4.07779  2.94274  3.93460  3.01357  3.07885  2.83210  3.08129  3.49530  5.65499  4.30960    255 g - - -
          2.68618  4.42227  2.77517  2.73122  3.46355  2.40514  3.72496  3.29354  2.67739  2.69355  4.24688  2.90344  2.73741  3.18146  2.89802  2.37885  2.77521  2.98519  4.58478  3.61505
          0.09876  2.47719  4.59948  0.34647  1.22820  0.29524  1.36395
    149   2.68894  4.68085  3.70711  3.48555  4.21887  0.61965  4.61919  4.09770  3.59393  3.83601  4.68278  3.70355  3.60978  3.83779  3.81327  2.85702  3.21044  3.64551  6.04315  4.78254    257 G - - -
          2.68618  4.42225  2.77519  2.73123  3.46354  2.40513  3.72494  3.29354  2.67741  2.69355  4.24690  2.90347  2.73739  3.18146  2.89801  2.37887  2.77519  2.98518  4.58477  3.61503
          0.01367  4.69495  5.41729  0.61958  0.77255  0.49241  0.94457
    150   2.77457  3.93426  4.69660  4.08683  2.38987  3.95756  4.12782  1.77874  3.88532  1.85992  3.17037  4.09903  4.31878  4.02463  3.91357  3.24846  3.00662  2.19822  4.74077  2.27847    258 i - - -
          2.68618  4.42225  2.77519  2.73123  3.46354  2.40513  3.72494  3.29354  2.67741  2.69355  4.24690  2.90347  2.73739  3.18146  2.89801  2.37887  2.77519  2.98518  4.58477  3.61503
          0.01544  4.69495  5.08622  0.61958  0.77255  0.49241  0.94457
    151   2.84791  5.28215  3.05420  2.57242  4.62819  3.60180  3.48237  4.00727  1.19212  3.49959  4.28155  2.98348  4.00950  2.76998  2.49781  2.60902  3.00585  3.62671  5.69454  4.33433    259 k - - -
          2.68618  4.42225  2.77519  2.73123  3.46354  2.40513  3.72494  3.29354  2.67741  2.69355  4.24690  2.90347  2.73739  3.18146  2.89801  2.37887  2.77519  2.98518  4.58477  3.61503
          0.01370  4.69320  5.41555  0.61958  0.77255  0.48522  0.95597
    152   2.72182  5.25424  2.70341  1.57324  4.43924  3.41490  3.31447  4.06388  2.44267  3.41466  4.29907  2.96029  3.93902  2.77130  2.90181  1.99864  2.94061  3.63791  5.69422  4.11951    260 e - - -
          2.68618  4.42225  2.77519  2.73123  3.46354  2.40513  3.72494  3.29354  2.67741  2.69355  4.24690  2.90347  2.73739  3.18146  2.89801  2.37887  2.77519  2.98518  4.58477  3.61503
          0.01365  4.69641  5.41876  0.61958  0.77255  0.48938  0.94935
    153   1.75085  3.99714  4.51551  3.92319  3.33228  3.76905  4.31068  1.89607  3.77058  2.33822  3.26399  4.04364  4.34204  3.95832  3.88327  3.21090  2.98178  1.60625  4.89931  3.58218    261 v - - -
          2.68618  4.42225  2.77519  2.73123  3.46354  2.40513  3.72494  3.29354  2.67741  2.69355  4.24690  2.90347  2.73739  3.18146  2.89801  2.37887  2.77519  2.98518  4.58477  3.61503
          0.01365  4.69641  5.41876  0.61958  0.77255  0.48351  0.95872
    154   2.59212  4.39025  3.69493  3.06644  3.52554  3.77886  4.01743  2.07372  3.14876  2.60255  3.44170  3.50319  4.15676  3.28200  3.44076  2.46428  1.90124  2.14475  5.00581  3.78529    262 t - - -
          2.68618  4.42225  2.77519  2.73123  3.46354  2.40513  3.72494  3.29354  2.67741  2.69355  4.24690  2.90347  2.73739  3.18146  2.89801  2.37887  2.77519  2.98518  4.58477  3.61503
          0.01363  4.69815  5.42050  0.61958  0.77255  0.48576  0.95510
    155   2.22127  3.98063  4.69969  4.09251  2.02999  3.96780  4.31807  2.11507  3.89818  1.74566  2.93859  4.11978  4.34402  4.04357  3.93653  3.23225  2.98976  2.08323  4.82988  3.62899    263 l - - -
          2.68618  4.42225  2.77519  2.73123  3.46354  2.40513  3.72494  3.29354  2.67741  2.69355  4.24690  2.90347  2.73739  3.18146  2.89801  2.37887  2.77519  2.98518  4.58477  3.61503
          0.01363  4.69815  5.42050  0.61958  0.77255  0.48576  0.95510
    156   2.50232  4.99201  3.09559  2.12633  4.01272  3.52026  3.61971  3.40453  2.29366  2.80092  3.23880  2.93845  3.96307  2.70577  2.55169  2.32003  2.75755  3.23763  5.54669  4.09571    264 e - - -
          2.68618  4.42225  2.77519  2.73123  3.46354  2.40513  3.72494  3.29354  2.67741  2.69355  4.24690  2.90347  2.73739  3.18146  2.89801  2.37887  2.77519  2.98518  4.58477  3.61503
          0.01363  4.69815  5.42050  0.61958  0.77255  0.48576  0.95510
    157   3.48527  4.74464  5.54617  5.02980  3.35762  5.01366  5.55600  1.03090  4.93167  2.13259  3.51959  5.15690  5.23968  5.09505  5.03014  4.40359  3.76162  1.13346  5.88179  4.71807    265 i - - -
          2.68618  4.42225  2.77519  2.73123  3.46354  2.40513  3.72494  3.29354  2.67741  2.69355  4.24690  2.90347  2.73739  3.18146  2.89801  2.37887  2.77519  2.98518  4.58477  3.61503
          0.01363  4.69815  5.42050  0.61958  0.77255  0.48576  0.95510
    158   2.65290  4.96771  2.68161  2.04413  4.56060  3.47483  3.56133  3.70657  2.04091  3.51760  4.25770  2.78508  3.88215  2.62849  2.77608  2.11605  2.65644  3.47021  5.69308  4.23068    266 k - - -
          2.68617  4.42226  2.77520  2.73121  3.46355  2.40512  3.72495  3.29355  2.67741  2.69356  4.24690  2.90347  2.73737  3.18145  2.89801  2.37887  2.77520  2.98519  4.58478  3.61500
          0.02092  4.11780  5.42050  0.73533  0.65268  0.48576  0.95510
    159   2.57397  4.91417  2.94652  2.59951  4.34550  1.19625  3.86184  3.76537  2.76459  3.33751  4.13827  3.14636  4.04420  3.06583  3.21288  2.76345  2.96434  3.32924  5.61622  4.25995    274 g - - -
          2.68618  4.42225  2.77519  2.73123  3.46354  2.40513  3.72494  3.29354  2.67741  2.69355  4.24690  2.90347  2.73739  3.18146  2.89801  2.37887  2.77519  2.98518  4.58477  3.61503
          0.01363  4.69815  5.42050  0.61958  0.77255  0.48576  0.95510
    160   2.62430  5.26586  2.41673  1.94802  4.57308  3.53611  3.53578  3.92323  2.15294  3.46504  4.24495  2.88539  2.82464  2.64135  2.58402  2.60166  2.84787  3.56757  5.70007  4.20822    275 e - - -
          2.68618  4.42225  2.77519  2.73123  3.46354  2.40513  3.72494  3.29354  2.67741  2.69355  4.24690  2.90347  2.73739  3.18146  2.89800  2.37887  2.77519  2.98518  4.58477  3.61503
          0.01532  4.52979  5.42050  0.61516  0.77774  0.48576  0.95510
    161   2.72279  4.93817  2.73995  2.43112  3.68824  2.14277  3.62697  3.87947  2.40739  3.35287  4.10346  2.40437  3.93481  2.83210  2.84342  2.61275  2.97921  3.48508  5.60205  2.84762    280 g - - -
          2.68614  4.42231  2.77513  2.73119  3.46359  2.40503  3.72498  3.29357  2.67746  2.69360  4.24694  2.90349  2.73731  3.18148  2.89803  2.37889  2.77523  2.98521  4.58482  3.61509
          0.04617  3.22139  5.25544  1.23251  0.34469  0.48576  0.95510
    162   1.27357  4.30433  4.14428  3.60431  3.70673  3.73581  4.33679  2.75100  3.51802  2.74027  3.61151  3.82801  4.01762  3.77977  3.77416  2.71735  3.02577  1.64401  5.20655  4.00452    291 a - - -
          2.68618  4.42225  2.77519  2.73123  3.46354  2.40513  3.72494  3.29354  2.67741  2.69355  4.24690  2.90347  2.73739  3.18146  2.89801  2.37887  2.77519  2.98518  4.58477  3.61503
          0.01364  4.69735  5.41970  0.61958  0.77255  0.48742  0.95246
    163   4.47354  5.01077  5.48027  5.31469  1.62599  4.73823  3.81370  4.14973  5.10258  3.42016  4.70279  4.69950  5.36938  4.84227  4.95928  4.48251  4.67537  4.05638  3.13283  0.55953    292 Y - - -
          2.68618  4.42225  2.77519  2.73123  3.46354  2.40513  3.72494  3.29354  2.67741  2.69355  4.24690  2.90347  2.73739  3.18146  2.89801  2.37887  2.77519  2.98518  4.58477  3.61503
          0.01364  4.69735  5.41970  0.61958  0.77255  0.48742  0.95246
    164   2.53515  5.19871  2.82897  2.47896  4.51179  1.89161  3.72169  3.97273  2.38929  3.49287  4.15412  2.92463  3.94052  2.86197  2.76893  1.95616  3.01574  3.57387  5.65862  4.21720    293 g - - -
          2.68618  4.42225  2.77519  2.73123  3.46354  2.40513  3.72494  3.29354  2.67741  2.69355  4.24690  2.90347  2.73739  3.18146  2.89801  2.37887  2.77519  2.98518  4.58477  3.61503
          0.01364  4.69735  5.41970  0.61958  0.77255  0.48473  0.95676
    165   2.65833  4.59596  3.33249  2.78086  3.43871  3.64945  3.39362  3.08058  2.21446  2.66988  3.56466  3.22494  4.04838  2.85216  2.39725  2.82934  2.63389  2.87330  3.99893  2.71585    294 k - - -
          2.68618  4.42225  2.77519  2.73123  3.46354  2.40513  3.72494  3.29354  2.67741  2.69355  4.24690  2.90347  2.73739  3.18146  2.89801  2.37887  2.77519  2.98518  4.58477  3.61503
          0.01363  4.69815  5.42050  0.61958  0.77255  0.48576  0.95510
    166   3.16920  4.77564  5.18900  4.59845  2.78705  4.65424  4.93796  2.59161  4.44054  0.66618  2.51928  4.74312  4.88582  4.50123  4.48849  3.90722  3.60391  2.71100  5.26404  4.06510    295 L - - -
          2.68618  4.42225  2.77519  2.73123  3.46354  2.40513  3.72494  3.29354  2.67741  2.69355  4.24690  2.90347  2.73739  3.18146  2.89801  2.37887  2.77519  2.98518  4.58477  3.61503
          0.01363  4.69815  5.42050  0.61958  0.77255  0.48576  0.95510
    167   3.02684  5.40709  3.39735  2.78954  4.80783  3.73491  3.70166  4.21276  1.06211  3.66549  4.11557  3.26245  4.16119  2.78067  2.01306  2.66999  3.27029  3.83446  5.74813  4.46863    296 k - - -
          2.68618  4.42225  2.77519  2.73123  3.46354  2.40513  3.72494  3.29354  2.67741  2.69355  4.24690  2.90347  2.73739  3.18146  2.89801  2.37887  2.77519  2.98518  4.58477  3.61503
          0.01363  4.69815  5.42050  0.61958  0.77255  0.48576  0.95510
    168   2.53197  4.17921  3.96767  3.42308  2.05926  2.98535  3.51495  2.77806  3.33651  2.48929  3.42797  3.43547  4.15981  3.55229  3.58923  2.71567  2.77753  2.38458  4.34844  2.35187    297 f - - -
          2.68618  4.42225  2.77519  2.73123  3.46354  2.40513  3.72494  3.29354  2.67741  2.69355  4.24690  2.90347  2.73739  3.18146  2.89801  2.37887  2.77519  2.98518  4.58477  3.61503
          0.01363  4.69815  5.42050  0.61958  0.77255  0.48576  0.95510
    169   3.79191  6.03903  2.89411  0.34936  5.48792  3.90487  4.60601  5.10909  3.64274  4.61858  5.58549  3.51678  4.57189  3.82624  4.14645  3.69774  4.12082  4.70068  6.54031  5.24516    298 E - - -
          2.68618  4.42225  2.77519  2.73123  3.46354  2.40513  3.72494  3.29354  2.67741  2.69355  4.24690  2.90347  2.73739  3.18146  2.89801  2.37887  2.77519  2.98518  4.58477  3.61503
          0.01363  4.69815  5.42050  0.61958  0.77255  0.48576  0.95510
    170   2.28925  5.14940  3.06552  2.51012  4.44903  2.90955  3.67891  3.79351  2.30525  3.43605  4.00951  2.76456  3.91712  2.74461  2.83195  1.68855  2.79875  3.47161  5.61377  4.23489    299 s - - -
          2.68618  4.42225  2.77519  2.73123  3.46354  2.40513  3.72494  3.29354  2.67741  2.69355  4.24690  2.90347  2.73739  3.18146  2.89801  2.37887  2.77519  2.98518  4.58477  3.61503
          0.01363  4.69815  5.42050  0.61958  0.77255  0.48576  0.95510
    171   3.97129  5.59179  4.79466  4.81556  5.80906  0.13118  5.80167  5.68354  5.09466  5.18916  6.22094  4.96266  4.99206  5.35581  5.17112  4.17560  4.50609  5.05738  6.61771  5.96129    300 G - - -
          2.68618  4.42225  2.77519  2.73123  3.46354  2.40513  3.72494  3.29354  2.67741  2.69355  4.24690  2.90347  2.73739  3.18146  2.89801  2.37887  2.77519  2.98518  4.58477  3.61503
          0.01363  4.69815  5.42050  0.61958  0.77255  0.48576  0.95510
    172   2.50542  4.29155  4.20949  3.63380  3.43058  3.23975  4.13773  2.42740  3.52314  2.50340  3.27825  3.85609  4.20435  3.75703  3.72555  3.10465  2.35522  1.25652  4.94164  3.74653    301 v - - -
          2.68618  4.42225  2.77519  2.73123  3.46354  2.40513  3.72494  3.29354  2.67741  2.69355  4.24690  2.90347  2.73739  3.18146  2.89801  2.37887  2.77519  2.98518  4.58477  3.61503
          0.01363  4.69815  5.42050  0.61958  0.77255  0.48576  0.95510
    173   4.34005  5.86351  4.37202  4.27167  4.26711  4.45077  0.21006  5.20316  4.12245  4.54511  5.70747  4.62113  5.06855  4.67007  4.30016  4.42906  4.69974  4.91740  5.68223  4.20966    302 H - - -
          2.68618  4.42225  2.77519  2.73123  3.46354  2.40513  3.72494  3.29354  2.67741  2.69355  4.24690  2.90347  2.73739  3.18146  2.89801  2.37887  2.77519  2.98518  4.58477  3.61503
          0.01363  4.69815  5.42050  0.61958  0.77255  0.48576  0.95510
    174   3.64643  5.14335  4.41921  3.64388  5.13159  4.17219  4.21363  4.53860  2.34077  3.96823  4.90765  3.91878  4.60589  3.37477  0.46955  3.69829  3.85491  4.22440  5.93215  4.83720    303 R - - -
          2.68618  4.42225  2.77519  2.73123  3.46354  2.40513  3.72494  3.29354  2.67741  2.69355  4.24690  2.90347  2.73739  3.18146  2.89801  2.37887  2.77519  2.98518  4.58477  3.61503
          0.01363  4.69815  5.42050  0.61958  0.77255  0.48576  0.95510
    175   3.60445  4.84587  5.54137  5.01290  3.63056  5.05252  5.53057  2.09838  4.89923  1.36125  3.43186  5.17708  5.24905  5.01706  4.98840  4.44005  3.84540  0.84658  5.79726  4.67721    304 v - - -
          2.68618  4.42225  2.77519  2.73123  3.46354  2.40513  3.72494  3.29354  2.67741  2.69355  4.24690  2.90347  2.73739  3.18146  2.89801  2.37887  2.77519  2.98518  4.58477  3.61503
          0.01363  4.69815  5.42050  0.61958  0.77255  0.48576  0.95510
    176   2.90698  4.76319  3.66054  3.13621  3.94830  3.85108  4.14385  2.81950  2.93885  2.85568  3.85810  3.56437  4.26631  1.31807  3.29885  3.13990  3.20294  1.77722  5.41422  4.15744    305 q - - -
          2.68618  4.42225  2.77519  2.73123  3.46354  2.40513  3.72494  3.29354  2.67741  2.69355  4.24690  2.90347  2.73739  3.18146  2.89801  2.37887  2.77519  2.98518  4.58477  3.61503
          0.01363  4.69815  5.42050  0.61958  0.77255  0.48576  0.95510
    177   4.22003  5.85070  4.80828  4.22764  5.43992  4.44518  4.79009  5.11712  3.04530  4.47763  5.50899  4.49748  4.95760  4.02010  0.23596  4.30280  4.46191  4.81413  6.21229  5.26169    306 R - - -
          2.68618  4.42225  2.77519  2.73123  3.46354  2.40513  3.72494  3.29354  2.67741  2.69355  4.24690  2.90347  2.73739  3.18146  2.89801  2.37887  2.77519  2.98518  4.58477  3.61503
          0.01363  4.69815  5.42050  0.61958  0.77255  0.48576  0.95510
    178   2.89003  4.30975  4.50894  3.92395  3.39759  4.04795  4.38101  1.60243  3.41700  2.39140  3.40223  3.96908  4.30425  3.72145  3.90680  3.35115  3.06990  1.23524  5.00154  3.81189    307 v - - -
          2.68618  4.42225  2.77519  2.73123  3.46354  2.40513  3.72494  3.29354  2.67741  2.69355  4.24690  2.90347  2.73739  3.18146  2.89801  2.37887  2.77519  2.98518  4.58477  3.61503
          0.01363  4.69815  5.42050  0.61958  0.77255  0.48576  0.95510
    179   2.74985  4.70232  3.89234  3.72936  5.02197  3.42244  4.86163  4.54465  3.87355  4.19824  5.01631  3.84859  0.87731  4.15004  4.15687  1.39621  3.27303  3.87405  6.32821  5.12487    308 p - - -
          2.68618  4.42225  2.77519  2.73123  3.46354  2.40513  3.72494  3.29354  2.67741  2.69355  4.24690  2.90347  2.73739  3.18146  2.89801  2.37887  2.77519  2.98518  4.58477  3.61503
          0.01363  4.69815  5.42050  0.61958  0.77255  0.48576  0.95510
    180   2.23778  5.14674  2.91634  2.02716  4.44258  3.55718  3.75183  3.78934  2.39079  3.38412  4.14776  3.02247  2.28540  2.75908  2.98739  2.60938  2.86175  2.79860  5.61075  4.23184    309 e - - -
          2.68620  4.42227  2.77521  2.73125  3.46355  2.40508  3.72496  3.29356  2.67742  2.69349  4.24683  2.90348  2.73741  3.18148  2.89802  2.37888  2.77519  2.98512  4.58478  3.61505
          0.03343  3.55964  5.42050  0.77601  0.61662  0.48576  0.95510
    181   2.83118  4.42268  4.02292  3.48156  1.96324  3.83186  4.14425  2.91838  3.39037  2.64903  3.50156  3.65318  4.25256  3.65976  3.64880  2.94182  1.33367  2.70925  4.91024  3.44994    313 t - - -
          2.68618  4.42225  2.77519  2.73123  3.46354  2.40513  3.72494  3.29354  2.67741  2.69355  4.24690  2.90347  2.73739  3.18146  2.89801  2.37887  2.77519  2.98518  4.58477  3.61503
          0.01363  4.69815  5.42050  0.61958  0.77255  0.48576  0.95510
    182   3.33834  6.01834  1.56947  0.96673  5.30209  3.55845  4.13595  4.85091  3.12522  4.30084  5.13346  2.62248  4.22161  3.21292  3.78205  2.91065  3.62339  4.38632  6.44320  4.89888    314 e - - -
          2.68618  4.42225  2.77519  2.73123  3.46354  2.40513  3.72494  3.29354  2.67741  2.69355  4.24690  2.90347  2.73739  3.18146  2.89801  2.37887  2.77519  2.98518  4.58477  3.61503
          0.01363  4.69815  5.42050  0.61958  0.77255  0.48576  0.95510
    183   2.13870  5.09703  3.07719  2.54249  4.40221  3.52108  3.74941  3.84436  2.40729  3.39921  4.18200  2.80616  3.88654  2.88943  2.86065  1.64660  2.42324  3.42833  5.59490  4.22989    315 s - - -
          2.68618  4.42225  2.77519  2.73123  3.46354  2.40513  3.72494  3.29354  2.67741  2.69355  4.24690  2.90347  2.73739  3.18146  2.89801  2.37887  2.77519  2.98518  4.58477  3.61503
          0.01589  4.69815  5.01254  0.61958  0.77255  0.48576  0.95510
    184   2.49278  5.23283  2.97508  2.45459  4.56081  2.77200  3.73500  4.03385  2.21444  3.53079  3.84757  2.57867  3.93882  1.85646  2.93536  2.31273  2.94244  3.61460  5.67660  4.27736    316 q - - -
          2.68618  4.42225  2.77519  2.73123  3.46354  2.40513  3.72494  3.29354  2.67741  2.69355  4.24690  2.90347  2.73739  3.18146  2.89801  2.37887  2.77519  2.98518  4.58477  3.61503
          0.01714  4.69592  4.84603  0.61958  0.77255  0.49040  0.94773
    185   2.58246  5.26133  2.87391  2.60111  4.62303  1.14847  3.83198  4.06714  2.56470  3.62472  4.43524  2.83310  4.09114  2.90820  3.21817  2.86077  3.20857  3.69018  5.82309  4.45243    317 g - - -
          2.68618  4.42225  2.77519  2.73123  3.46354  2.40513  3.72494  3.29354  2.67741  2.69355  4.24690  2.90347  2.73739  3.18146  2.89801  2.37887  2.77519  2.98518  4.58477  3.61503
          0.01371  4.69249  5.41483  0.61958  0.77255  0.47851  0.96681
    186   3.44832  5.62157  4.12470  3.32952  5.20038  4.02088  3.98883  4.48320  1.88064  3.74168  4.75230  3.67394  4.48576  3.11904  0.67670  3.43090  3.64556  4.16768  5.86170  4.76066    318 R - - -
          2.68618  4.42225  2.77519  2.73123  3.46354  2.40513  3.72494  3.29354  2.67741  2.69355  4.24690  2.90347  2.73739  3.18146  2.89801  2.37887  2.77519  2.98518  4.58477  3.61503
          0.01363  4.69815  5.42050  0.61958  0.77255  0.48576  0.95510
    187   2.93989  4.41166  4.33567  3.75381  3.54368  4.06759  4.38045  1.49518  3.60209  2.39326  3.31056  4.00693  4.42424  3.88132  2.01736  3.35939  2.91105  1.82159  5.11409  3.91872    319 i - - -
          2.68618  4.42225  2.77519  2.73123  3.46354  2.40513  3.72494  3.29354  2.67741  2.69355  4.24690  2.90347  2.73739  3.18146  2.89801  2.37887  2.77519  2.98518  4.58477  3.61503
          0.01363  4.69815  5.42050  0.61958  0.77255  0.48576  0.95510
    188   3.29302  5.39733  3.37885  2.99414  4.12655  3.89276  0.92545  4.14989  2.58959  3.62822  4.30266  3.45150  4.34552  2.32295  2.86007  3.29879  3.51977  3.84874  5.46003  3.99725    320 h - - -
          2.68618  4.42225  2.77519  2.73123  3.46354  2.40513  3.72494  3.29354  2.67741  2.69355  4.24690  2.90347  2.73739  3.18146  2.89801  2.37887  2.77519  2.98518  4.58477  3.61503
          0.01363  4.69815  5.42050  0.61958  0.77255  0.48576  0.95510
    189   2.78768  4.67956  4.20312  4.06416  4.86009  3.47756  5.01810  4.14265  4.03938  3.98699  4.92370  4.03323  4.28195  4.37706  4.22965  2.89842  0.43976  3.63913  6.26347  5.06276    321 T - - -
          2.68618  4.42225  2.77519  2.73123  3.46354  2.40513  3.72494  3.29354  2.67741  2.69355  4.24690  2.90347  2.73739  3.18146  2.89801  2.37887  2.77519  2.98518  4.58477  3.61503
          0.01363  4.69815  5.42050  0.61958  0.77255  0.48576  0.95510
    190   2.62322  4.60458  4.03714  3.92302  5.13499  2.97151  5.00380  4.62652  4.08830  4.30764  5.09729  3.90471  4.17298  4.31768  4.32270  0.45165  3.12809  3.86715  6.45952  5.29355    322 S - - -
          2.68618  4.42225  2.77519  2.73123  3.46354  2.40513  3.72494  3.29354  2.67741  2.69355  4.24690  2.90347  2.73739  3.18146  2.89801  2.37887  2.77519  2.98518  4.58477  3.61503
          0.01363  4.69815  5.42050  0.61958  0.77255  0.48576  0.95510
    191   1.67935  4.41106  4.12513  3.61345  1.88018  3.67740  4.33655  3.01392  3.53459  2.79758  3.72663  3.81443  4.21534  3.79201  3.78516  2.97330  1.69183  2.77682  5.19861  3.97072    323 a - - -
          2.68618  4.42225  2.77519  2.73123  3.46354  2.40513  3.72494  3.29354  2.67741  2.69355  4.24690  2.90347  2.73739  3.18146  2.89801  2.37887  2.77519  2.98518  4.58477  3.61503
          0.01363  4.69815  5.42050  0.61958  0.77255  0.48576  0.95510
    192   1.32306  3.17903  4.31658  3.73945  3.42731  3.88282  4.26683  2.42371  3.61793  2.49315  3.08617  3.92200  4.28350  3.83644  3.79317  2.89653  2.92735  2.06206  4.94778  3.75673    324 a - - -
          2.68618  4.42225  2.77519  2.73123  3.46354  2.40513  3.72494  3.29354  2.67741  2.69355  4.24690  2.90347  2.73739  3.18146  2.89801  2.37887  2.77519  2.98518  4.58477  3.61503
          0.01363  4.69815  5.42050  0.61958  0.77255  0.48576  0.95510
    193   2.22592  4.80736  3.32518  2.77980  4.21947  2.79634  3.93616  3.56097  2.79968  3.22316  4.08755  3.27927  4.03239  3.11188  3.25094  1.95660  1.57897  3.21970  5.52691  4.22546    325 t - - -
          2.68618  4.42225  2.77519  2.73123  3.46354  2.40513  3.72494  3.29354  2.67741  2.69355  4.24690  2.90347  2.73739  3.18146  2.89801  2.37887  2.77519  2.98518  4.58477  3.61503
          0.01363  4.69815  5.42050  0.61958  0.77255  0.48576  0.95510
    194   3.54507  4.81565  5.49574  5.08010  4.13678  4.96268  5.82602  1.88722  4.97041  2.59192  3.91501  5.20862  5.31187  5.26476  5.14326  4.42407  3.83921  0.49479  6.22240  4.96936    326 V - - -
          2.68618  4.42225  2.77519  2.73123  3.46354  2.40513  3.72494  3.29354  2.67741  2.69355  4.24690  2.90347  2.73739  3.18146  2.89801  2.37887  2.77519  2.98518  4.58477  3.61503
          0.00919  4.69371        *  0.61958  0.77255  0.00000        *
//
```
