## Supplementary Code for "A role for the S4-domain containing protein YlmH in ribosome-associated quality control in *Bacillus subtilis*": PF05670.hmm

```
HMMER3/f [3.3 | Nov 2019]
NAME  NFACT-R_1
ACC   PF05670.17
DESC  NFACT protein RNA binding domain
LENG  112
ALPH  amino
RF    no
MM    no
CONS  yes
CS    no
MAP   yes
DATE  Fri May 19 01:14:53 2023
NSEQ  36
EFFN  2.403809
CKSUM 3219792535
GA    29.8 29.8;
TC    29.8 29.8;
NC    29.7 29.7;
BM    hmmbuild HMM.ann SEED.ann
SM    hmmsearch --cpu 4 -E 1000 -Z 75585367 HMM pfamseq
STATS LOCAL MSV       -9.5698  0.71492
STATS LOCAL VITERBI  -10.3557  0.71492
STATS LOCAL FORWARD   -3.7726  0.71492
HMM          A        C        D        E        F        G        H        I        K        L        M        N        P        Q        R        S        T        V        W        Y   
            m->m     m->i     m->d     i->m     i->i     d->m     d->d
  COMPO   2.53951  4.34987  2.93430  2.69410  3.26430  2.82501  3.61611  2.87816  2.58219  2.56052  3.53438  3.08199  3.60752  3.05874  3.11421  2.52475  2.88049  2.58746  4.10862  3.42546
          2.68618  4.42225  2.77519  2.73123  3.46354  2.40513  3.72494  3.29354  2.67741  2.69355  4.24690  2.90347  2.73739  3.18146  2.89801  2.37887  2.77519  2.98518  4.58477  3.61503
          0.01283  4.75799  5.48033  0.61958  0.77255  0.00000        *
      1   3.33146  5.26308  3.91000  3.28846  4.44627  4.05018  4.12420  3.75158  1.02390  3.25787  1.64876  3.68150  4.44258  3.30393  2.74681  3.41704  3.53962  3.55561  5.68391  4.47752      1 k - - -
          2.68618  4.42225  2.77519  2.73123  3.46354  2.40513  3.72494  3.29354  2.67741  2.69355  4.24690  2.90347  2.73739  3.18146  2.89801  2.37887  2.77519  2.98518  4.58477  3.61503
          0.01283  4.75799  5.48033  0.61958  0.77255  0.48576  0.95510
      2   3.03993  4.44265  4.67083  4.11499  1.36172  4.14353  4.23067  2.81027  3.95410  2.52306  3.52692  4.17145  3.39409  4.10524  4.04520  3.45481  3.27471  1.59309  4.64870  2.60612      2 f - - -
          2.68618  4.42225  2.77519  2.73123  3.46354  2.40513  3.72494  3.29354  2.67741  2.69355  4.24690  2.90347  2.73739  3.18146  2.89801  2.37887  2.77519  2.98518  4.58477  3.61503
          0.01283  4.75799  5.48033  0.61958  0.77255  0.48576  0.95510
      3   2.61441  4.39826  3.98243  3.40858  2.28103  3.86613  2.41835  2.74568  3.32351  2.31847  3.50785  3.71953  4.23894  3.59022  2.57774  3.13351  3.05608  2.57667  4.91497  2.24664      3 y - - -
          2.68618  4.42225  2.77519  2.73123  3.46354  2.40513  3.72494  3.29354  2.67741  2.69355  4.24690  2.90347  2.73739  3.18146  2.89801  2.37887  2.77519  2.98518  4.58477  3.61503
          0.01283  4.75799  5.48033  0.61958  0.77255  0.48576  0.95510
      4   3.06692  4.54846  4.35496  3.40493  2.38135  4.10382  3.66772  3.02244  3.67734  2.71155  3.66878  3.98548  4.46445  3.89295  3.20912  3.39163  3.29633  2.64452  1.45748  2.03248      4 w - - -
          2.68618  4.42225  2.77519  2.73123  3.46354  2.40513  3.72494  3.29354  2.67741  2.69355  4.24690  2.90347  2.73739  3.18146  2.89801  2.37887  2.77519  2.98518  4.58477  3.61503
          0.01283  4.75799  5.48033  0.61958  0.77255  0.48576  0.95510
      5   3.59394  4.92497  5.01583  4.56333  0.71367  4.58048  4.11840  3.27173  4.38856  2.74472  3.37246  4.45904  4.90717  4.44249  4.43738  3.91392  3.25072  3.17425  4.33286  2.06617      5 f - - -
          2.68618  4.42225  2.77519  2.73123  3.46354  2.40513  3.72494  3.29354  2.67741  2.69355  4.24690  2.90347  2.73739  3.18146  2.89801  2.37887  2.77519  2.98518  4.58477  3.61503
          0.01283  4.75799  5.48033  0.61958  0.77255  0.48576  0.95510
      6   2.78723  4.67244  2.87506  2.88457  2.92944  3.70517  3.93665  2.38689  2.33976  2.76806  3.76607  3.14971  4.08901  3.05861  2.72075  2.93139  2.52793  2.23504  5.23063  3.60616      6 v - - -
          2.68586  4.42149  2.77482  2.73141  3.46360  2.40536  3.72523  3.29362  2.67769  2.69353  4.24718  2.90375  2.73752  3.18158  2.89820  2.37815  2.77539  2.98523  4.58506  3.61486
          0.35990  1.21037  5.48033  1.06377  0.42335  0.48576  0.95510
      7   2.70082  5.17418  3.07830  2.29649  4.47378  3.38582  3.78285  3.92570  2.45346  3.46224  3.85580  2.81304  3.97915  2.76425  3.02223  1.75538  1.93495  3.54163  5.64228  4.26408     22 s - - -
          2.68618  4.42225  2.77519  2.73123  3.46354  2.40513  3.72494  3.29354  2.67741  2.69355  4.24690  2.90347  2.73739  3.18146  2.89801  2.37887  2.77519  2.98518  4.58477  3.61503
          0.01283  4.75799  5.48033  0.61958  0.77255  0.48576  0.95510
      8   2.48220  4.92795  3.22448  2.55709  4.15318  3.62963  3.54519  3.36122  2.54393  2.99600  4.00611  3.17843  3.47998  3.00385  3.11172  1.55808  2.41470  2.95043  5.44435  4.12283     23 s - - -
          2.68618  4.42225  2.77519  2.73123  3.46354  2.40513  3.72494  3.29354  2.67741  2.69355  4.24690  2.90347  2.73739  3.18146  2.89801  2.37887  2.77519  2.98518  4.58477  3.61503
          0.01283  4.75799  5.48033  0.61958  0.77255  0.48576  0.95510
      9   2.78592  4.07659  2.01544  1.80879  4.55324  3.07762  3.75930  4.02166  2.50610  3.30524  4.28186  2.89825  3.64459  2.73104  2.99462  2.66279  2.81070  2.97975  5.68246  4.28711     24 e - - -
          2.68618  4.42225  2.77519  2.73123  3.46354  2.40513  3.72494  3.29354  2.67741  2.69355  4.24690  2.90347  2.73739  3.18146  2.89801  2.37887  2.77519  2.98518  4.58477  3.61503
          0.01283  4.75799  5.48033  0.61958  0.77255  0.48576  0.95510
     10   2.87370  5.33117  2.23235  2.51625  4.67800  1.83160  3.84018  4.15431  2.61623  3.65517  4.41572  2.00645  4.01716  2.95304  2.70226  2.69378  3.11721  3.37975  5.80594  4.39827     25 g - - -
          2.68631  4.42238  2.77512  2.73126  3.46367  2.40519  3.72508  3.29367  2.67736  2.69368  4.24703  2.90360  2.73681  3.18145  2.89814  2.37876  2.77511  2.98518  4.58490  3.61516
          0.20597  1.70388  5.48033  0.81115  0.58761  0.48576  0.95510
     11   2.65729  4.47832  3.07307  3.15230  2.54734  3.78297  3.39405  2.96901  2.90078  2.55001  3.33286  3.29913  4.16129  3.39659  3.44086  3.03182  2.76626  2.34822  5.06324  1.93976     32 y - - -
          2.68618  4.42225  2.77519  2.73123  3.46354  2.40513  3.72494  3.29354  2.67741  2.69355  4.24690  2.90347  2.73739  3.18146  2.89801  2.37887  2.77519  2.98518  4.58477  3.61503
          0.01283  4.75799  5.48033  0.61958  0.77255  0.48576  0.95510
     12   2.67193  4.21271  4.50926  3.90958  3.30851  3.93450  3.84290  2.17408  3.74555  1.31578  2.88170  4.01087  3.72077  3.92301  3.84121  3.03907  2.58059  2.36110  4.00286  3.64769     33 l - - -
          2.68618  4.42225  2.77519  2.73123  3.46354  2.40513  3.72494  3.29354  2.67741  2.69355  4.24690  2.90347  2.73739  3.18146  2.89801  2.37887  2.77519  2.98518  4.58477  3.61503
          0.01283  4.75799  5.48033  0.61958  0.77255  0.48576  0.95510
     13   2.97944  3.07151  5.31396  4.77009  3.85855  4.69104  5.17732  1.41708  4.63348  1.96753  3.72630  4.84155  4.99418  4.82110  4.71651  4.04950  3.55431  1.06625  5.62795  4.43303     34 v - - -
          2.68618  4.42225  2.77519  2.73123  3.46354  2.40513  3.72494  3.29354  2.67741  2.69355  4.24690  2.90347  2.73739  3.18146  2.89801  2.37887  2.77519  2.98518  4.58477  3.61503
          0.01283  4.75799  5.48033  0.61958  0.77255  0.48576  0.95510
     14   3.17788  4.52315  5.04206  4.45552  2.80655  4.37286  4.60190  1.38632  4.27222  1.59488  3.33982  4.48642  4.68236  4.36864  4.29821  3.69509  3.40617  2.36508  4.98475  1.97733     35 i - - -
          2.68618  4.42225  2.77519  2.73123  3.46354  2.40513  3.72494  3.29354  2.67741  2.69355  4.24690  2.90347  2.73739  3.18146  2.89801  2.37887  2.77519  2.98518  4.58477  3.61503
          0.01283  4.75799  5.48033  0.61958  0.77255  0.48576  0.95510
     15   2.05833  4.43671  3.81401  3.24409  3.56729  2.12489  4.07906  2.77656  3.18171  2.43021  2.19397  3.60665  4.18399  3.11211  3.49701  2.90809  3.02641  2.49145  5.03499  3.81519     36 a - - -
          2.68618  4.42225  2.77519  2.73123  3.46354  2.40513  3.72494  3.29354  2.67741  2.69355  4.24690  2.90347  2.73739  3.18146  2.89801  2.37887  2.77519  2.98518  4.58477  3.61503
          0.01283  4.75799  5.48033  0.61958  0.77255  0.48576  0.95510
     16   2.57913  4.84944  4.20942  4.19326  5.37879  0.35372  5.29713  4.88287  4.46616  4.58573  5.43014  4.17375  4.40491  4.66772  4.64950  3.13890  3.50689  4.13723  6.62031  5.55980     37 G - - -
          2.68618  4.42225  2.77519  2.73123  3.46354  2.40513  3.72494  3.29354  2.67741  2.69355  4.24690  2.90347  2.73739  3.18146  2.89801  2.37887  2.77519  2.98518  4.58477  3.61503
          0.01283  4.75799  5.48033  0.61958  0.77255  0.48576  0.95510
     17   2.90194  5.18722  3.26528  2.58529  3.93752  3.68759  3.58278  3.56608  1.61320  3.23705  4.24868  3.19118  4.06907  2.95373  1.55835  2.90511  3.12126  3.33384  5.62496  4.29928     38 r - - -
          2.68618  4.42225  2.77519  2.73123  3.46354  2.40513  3.72494  3.29354  2.67741  2.69355  4.24690  2.90347  2.73739  3.18146  2.89801  2.37887  2.77519  2.98518  4.58477  3.61503
          0.01283  4.75799  5.48033  0.61958  0.77255  0.48576  0.95510
     18   3.51677  6.12856  0.56002  2.54415  5.53443  3.64866  4.34413  5.13956  3.51314  4.60367  5.50238  2.57866  4.34749  3.53350  4.20231  2.90184  3.85838  4.63961  6.73954  5.14543     39 D - - -
          2.68618  4.42225  2.77519  2.73123  3.46354  2.40513  3.72494  3.29354  2.67741  2.69355  4.24690  2.90347  2.73739  3.18146  2.89801  2.37887  2.77519  2.98518  4.58477  3.61503
          0.01283  4.75799  5.48033  0.61958  0.77255  0.48576  0.95510
     19   1.97403  5.21435  2.66594  2.41912  4.52817  3.57067  3.76370  3.99147  1.72318  3.50689  3.95030  3.05277  3.26398  2.87202  2.99851  2.47024  3.01779  3.07731  5.66837  4.27821     40 k - - -
          2.68618  4.42225  2.77519  2.73123  3.46354  2.40513  3.72494  3.29354  2.67741  2.69355  4.24690  2.90347  2.73739  3.18146  2.89801  2.37887  2.77519  2.98518  4.58477  3.61503
          0.01283  4.75799  5.48033  0.61958  0.77255  0.48576  0.95510
     20   2.46881  4.86156  3.27088  2.51623  3.49114  3.38174  3.38835  3.05298  2.39470  3.10519  3.06673  3.21371  4.03448  2.27958  3.14537  2.53071  2.76182  3.00677  5.38787  2.80129     41 q - - -
          2.68618  4.42225  2.77519  2.73123  3.46354  2.40513  3.72494  3.29354  2.67741  2.69355  4.24690  2.90347  2.73739  3.18146  2.89801  2.37887  2.77519  2.98518  4.58477  3.61503
          0.01283  4.75799  5.48033  0.61958  0.77255  0.48576  0.95510
     21   2.94004  5.41724  2.90724  1.53271  4.75357  3.60178  3.87096  4.23120  2.63977  3.72250  4.48897  2.89903  4.05327  1.64814  3.12570  2.74034  2.47523  3.80921  5.86559  4.45498     42 e - - -
          2.68618  4.42226  2.77520  2.73124  3.46354  2.40513  3.72495  3.29354  2.67741  2.69355  4.24690  2.90347  2.73740  3.18147  2.89801  2.37880  2.77520  2.98519  4.58477  3.61504
          0.03355  3.54649  5.48033  0.47198  0.97754  0.48576  0.95510
     22   2.48805  4.97019  3.01713  2.68338  4.28107  3.60328  3.88600  3.23934  2.69797  3.30342  4.11886  1.34361  4.03073  3.04146  3.15839  2.57113  2.80145  3.06001  5.55081  4.21955     44 n - - -
          2.68618  4.42225  2.77519  2.73123  3.46354  2.40513  3.72494  3.29354  2.67741  2.69355  4.24690  2.90347  2.73739  3.18146  2.89801  2.37887  2.77519  2.98518  4.58477  3.61503
          0.01283  4.75799  5.48033  0.61958  0.77255  0.48576  0.95510
     23   3.46608  6.17765  1.41983  0.88418  5.45005  3.65349  4.23106  5.01181  2.92044  4.45548  5.31340  3.09407  4.30121  3.39744  3.93867  3.31276  3.76109  4.54278  6.59629  5.02851     45 e - - -
          2.68618  4.42225  2.77519  2.73123  3.46354  2.40513  3.72494  3.29354  2.67741  2.69355  4.24690  2.90347  2.73739  3.18146  2.89801  2.37887  2.77519  2.98518  4.58477  3.61503
          0.01283  4.75799  5.48033  0.61958  0.77255  0.48576  0.95510
     24   2.65194  4.56489  2.53372  2.86962  3.37173  3.74519  3.66373  2.38434  2.97927  2.05513  2.58716  3.25427  3.70115  3.02526  3.19170  2.98279  3.01988  2.68793  5.13909  3.61904     46 l - - -
          2.68618  4.42225  2.77519  2.73123  3.46354  2.40513  3.72494  3.29354  2.67741  2.69355  4.24690  2.90347  2.73739  3.18146  2.89801  2.37887  2.77519  2.98518  4.58477  3.61503
          0.01283  4.75799  5.48033  0.61958  0.77255  0.48576  0.95510
     25   3.33717  4.65982  5.19075  4.62406  3.58789  4.61476  5.01421  1.63673  4.46806  0.91548  3.44413  4.73597  4.90351  4.60703  4.54317  3.39507  3.57562  1.96139  5.42990  4.29254     47 l - - -
          2.68618  4.42225  2.77519  2.73123  3.46354  2.40513  3.72494  3.29354  2.67741  2.69355  4.24690  2.90347  2.73739  3.18146  2.89801  2.37887  2.77519  2.98518  4.58477  3.61503
          0.01283  4.75799  5.48033  0.61958  0.77255  0.48576  0.95510
     26   2.82723  4.24299  4.52850  3.93196  3.33991  3.97224  4.29162  1.72337  3.37718  2.08843  3.35869  3.55726  4.33631  3.95272  3.86902  3.27325  3.05985  1.62088  4.87094  2.46533     48 v - - -
          2.68618  4.42225  2.77519  2.73123  3.46354  2.40513  3.72494  3.29354  2.67741  2.69355  4.24690  2.90347  2.73739  3.18146  2.89801  2.37887  2.77519  2.98518  4.58477  3.61503
          0.01283  4.75799  5.48033  0.61958  0.77255  0.48576  0.95510
     27   2.57394  5.18664  3.07470  2.41936  4.53848  3.57243  3.45990  4.01511  1.49625  3.52520  4.26943  2.90413  3.95851  2.86445  2.32206  2.50033  3.02621  3.61210  5.59743  3.29400     49 k - - -
          2.68618  4.42225  2.77519  2.73123  3.46354  2.40513  3.72494  3.29354  2.67741  2.69355  4.24690  2.90347  2.73739  3.18146  2.89801  2.37887  2.77519  2.98518  4.58477  3.61503
          0.03355  4.75799  3.71274  0.61958  0.77255  0.48576  0.95510
     28   2.80040  4.96532  3.19649  2.63564  3.85930  3.61706  2.85807  3.66365  1.72376  3.03843  4.06396  3.14878  3.99896  2.95954  2.03895  2.83036  3.02774  3.34170  4.42333  3.05385     50 k - - -
          2.68618  4.42225  2.77519  2.73123  3.46354  2.40513  3.72494  3.29354  2.67741  2.69355  4.24690  2.90347  2.73739  3.18146  2.89801  2.37887  2.77519  2.98518  4.58477  3.61503
          0.01310  4.73754  5.45988  0.61958  0.77255  0.52960  0.88877
     29   2.49672  4.80451  3.04038  2.70970  4.02937  2.56158  2.71370  3.43697  2.69786  3.08230  3.91225  3.20657  4.01357  3.03746  3.13935  2.59380  3.00557  2.89772  5.30605  2.00788     51 y - - -
          2.68618  4.42225  2.77519  2.73123  3.46354  2.40513  3.72494  3.29354  2.67741  2.69355  4.24690  2.90347  2.73739  3.18146  2.89801  2.37887  2.77519  2.98518  4.58477  3.61503
          0.01310  4.73754  5.45988  0.61958  0.77255  0.45929  0.99894
     30   2.79467  4.16551  4.63096  4.04032  2.16116  3.93975  3.74521  2.45992  3.84900  1.56476  2.70667  4.06700  4.29563  3.99397  3.88895  3.25665  2.86149  2.43309  2.89711  3.06204     52 l - - -
          2.68618  4.42225  2.77519  2.73123  3.46354  2.40513  3.72494  3.29354  2.67741  2.69355  4.24690  2.90347  2.73739  3.18146  2.89801  2.37887  2.77519  2.98518  4.58477  3.61503
          0.01283  4.75799  5.48033  0.61958  0.77255  0.48576  0.95510
     31   2.66765  4.35796  2.93005  1.95563  4.59029  3.54782  3.73314  4.08449  2.15363  3.57274  4.30023  2.68839  2.71470  2.65932  2.34869  2.44372  2.88576  3.65670  5.62866  4.28662     53 e - - -
          2.68618  4.42225  2.77519  2.73123  3.46354  2.40513  3.72494  3.29354  2.67741  2.69355  4.24690  2.90347  2.73739  3.18146  2.89801  2.37887  2.77519  2.98518  4.58477  3.61503
          0.01283  4.75799  5.48033  0.61958  0.77255  0.48576  0.95510
     32   2.61997  5.21504  2.27243  1.91323  4.57853  2.98509  3.73503  3.65181  2.03468  2.92363  4.29291  2.88894  3.46942  2.84186  2.81198  2.74456  3.00794  3.64642  5.62294  4.28257     54 e - - -
          2.68618  4.42225  2.77519  2.73123  3.46354  2.40513  3.72494  3.29354  2.67741  2.69355  4.24690  2.90347  2.73739  3.18146  2.89801  2.37887  2.77519  2.98518  4.58477  3.61503
          0.22957  4.75799  1.62689  0.61958  0.77255  0.48576  0.95510
     33   2.70705  5.13035  2.66415  2.25148  4.48785  2.47828  3.11087  3.97540  2.32989  3.05263  4.20942  2.56336  3.86828  2.67038  2.79137  2.41280  2.67101  3.55812  5.54179  4.20450     55 e - - -
          2.68618  4.42225  2.77519  2.73123  3.46354  2.40513  3.72494  3.29354  2.67741  2.69355  4.24690  2.90347  2.73739  3.18146  2.89801  2.37887  2.77519  2.98518  4.58477  3.61503
          0.01591  4.54433  5.26668  0.61958  0.77255  0.31451  1.30986
     34   2.88384  5.24157  1.19310  2.51984  4.58013  3.15413  3.83597  4.06509  2.64108  3.59592  4.35530  2.60295  4.01003  2.96713  3.13587  2.68406  3.12293  3.67394  5.66637  3.74839     56 d - - -
          2.68619  4.42226  2.77521  2.73124  3.46355  2.40514  3.72496  3.29355  2.67742  2.69356  4.24691  2.90348  2.73741  3.18148  2.89802  2.37888  2.77521  2.98520  4.58478  3.61454
          0.11056  2.98133  2.91993  0.37600  1.16028  0.48576  0.95510
     35   2.67081  4.14122  4.58385  3.99302  2.96500  3.90966  4.22979  2.04044  3.80610  1.68748  3.27329  4.03118  4.26627  3.95606  3.50841  2.98049  2.82560  1.81565  3.97582  2.94507     58 l - - -
          2.68618  4.42225  2.77519  2.73123  3.46354  2.40513  3.72494  3.29354  2.67741  2.69355  4.24690  2.90347  2.73739  3.18146  2.89801  2.37887  2.77519  2.98518  4.58477  3.61503
          0.01351  4.70694  5.42928  0.61958  0.77255  0.59028  0.80782
     36   2.98347  4.36290  4.54698  4.00374  1.88435  4.06052  4.09946  2.84523  3.84568  2.55864  3.50520  4.06297  4.40745  3.99758  3.41721  3.37754  3.21149  2.38979  1.91673  1.95622     59 f - - -
          2.68618  4.42225  2.77519  2.73123  3.46354  2.40513  3.72494  3.29354  2.67741  2.69355  4.24690  2.90347  2.73739  3.18146  2.89801  2.37887  2.77519  2.98518  4.58477  3.61503
          0.03163  4.70694  3.81193  0.61958  0.77255  0.42555  1.05962
     37   2.81510  4.36231  4.86954  4.26931  1.43152  4.18668  4.51083  2.26238  4.08473  1.99877  3.08490  4.31453  4.52224  4.21523  4.12522  3.50192  3.22751  1.73658  4.98234  3.49191     60 f - - -
          2.68618  4.42225  2.77519  2.73123  3.46354  2.40513  3.72494  3.29354  2.67741  2.69355  4.24690  2.90347  2.73739  3.18146  2.89801  2.37887  2.77519  2.98518  4.58477  3.61503
          0.01305  4.74101  5.46335  0.61958  0.77255  0.46354  0.99170
     38   2.97162  4.93011  3.41201  2.97025  4.04669  3.71509  0.97419  3.74756  2.80234  3.36560  4.21509  3.41082  4.18064  3.27072  3.14166  2.51131  3.24462  3.44053  5.34096  4.02157     61 h - - -
          2.68618  4.42225  2.77519  2.73123  3.46354  2.40513  3.72494  3.29354  2.67741  2.69355  4.24690  2.90347  2.73739  3.18146  2.89801  2.37887  2.77519  2.98518  4.58477  3.61503
          0.01283  4.75799  5.48033  0.61958  0.77255  0.48576  0.95510
     39   1.57844  3.57306  4.17984  3.61246  3.42435  3.84932  4.18880  2.57015  3.50490  2.51689  3.42967  3.83428  4.23373  3.73446  3.70661  2.52962  3.02982  1.65794  4.88941  3.72950     62 a - - -
          2.68618  4.42225  2.77519  2.73123  3.46354  2.40513  3.72494  3.29354  2.67741  2.69355  4.24690  2.90347  2.73739  3.18146  2.89801  2.37887  2.77519  2.98518  4.58477  3.61503
          0.01283  4.75799  5.48033  0.61958  0.77255  0.48576  0.95510
     40   2.91540  5.32845  1.15239  2.26478  4.68423  3.29023  3.47478  4.18164  2.65000  3.68811  4.43564  2.84084  4.01728  2.96891  3.15362  2.86933  2.89515  3.77016  5.73094  4.40371     63 d - - -
          2.68618  4.42225  2.77519  2.73123  3.46354  2.40513  3.72494  3.29354  2.67741  2.69355  4.24690  2.90347  2.73739  3.18146  2.89801  2.37887  2.77519  2.98518  4.58477  3.61503
          0.01283  4.75799  5.48033  0.61958  0.77255  0.48576  0.95510
     41   2.49149  4.61003  3.24988  2.91064  3.78884  3.70176  3.93314  2.25327  2.06230  2.57188  3.28384  2.94035  3.67517  3.20214  3.27914  2.72009  3.01233  2.26320  5.14791  3.92901     64 k - - -
          2.68618  4.42225  2.77519  2.73123  3.46354  2.40513  3.72494  3.29354  2.67741  2.69355  4.24690  2.90347  2.73739  3.18146  2.89801  2.37887  2.77519  2.98518  4.58477  3.61503
          0.01283  4.75799  5.48033  0.61958  0.77255  0.48576  0.95510
     42   2.78573  4.82780  3.29823  2.17101  3.37444  3.65634  2.24019  3.41939  2.72356  2.42659  3.59641  3.23481  3.37072  2.89746  3.03354  2.56529  3.01715  2.85189  5.35999  3.40063     65 e - - -
          2.68618  4.42225  2.77519  2.73123  3.46354  2.40513  3.72494  3.29354  2.67741  2.69355  4.24690  2.90347  2.73739  3.18146  2.89801  2.37887  2.77519  2.98518  4.58477  3.61503
          0.01283  4.75799  5.48033  0.61958  0.77255  0.48576  0.95510
     43   2.53904  4.78899  3.54801  3.16315  4.66051  1.27251  4.34728  4.09603  3.23362  3.16404  4.53309  2.96866  4.12984  3.54552  3.64137  1.48590  3.16052  3.61650  5.95046  4.67079     66 g - - -
          2.68618  4.42225  2.77519  2.73123  3.46354  2.40513  3.72494  3.29354  2.67741  2.69355  4.24690  2.90347  2.73739  3.18146  2.89801  2.37887  2.77519  2.98518  4.58477  3.61503
          0.01283  4.75799  5.48033  0.61958  0.77255  0.48576  0.95510
     44   1.40972  3.61196  4.45510  4.09623  4.94951  2.24845  4.96922  4.39320  4.04623  4.07521  4.86570  3.98447  4.17282  4.28072  4.29166  0.93957  3.16089  3.72792  6.29719  5.14994     67 s - - -
          2.68618  4.42225  2.77519  2.73123  3.46354  2.40513  3.72494  3.29354  2.67741  2.69355  4.24690  2.90347  2.73739  3.18146  2.89801  2.37887  2.77519  2.98518  4.58477  3.61503
          0.01283  4.75799  5.48033  0.61958  0.77255  0.48576  0.95510
     45   1.65321  3.83209  3.71169  3.15040  3.25491  3.44454  4.07029  3.06418  3.10418  2.41516  3.66768  3.53586  3.00759  3.40371  3.45423  2.05119  2.67763  2.82853  5.14552  3.91337     68 a - - -
          2.68618  4.42225  2.77519  2.73123  3.46354  2.40513  3.72494  3.29354  2.67741  2.69355  4.24690  2.90347  2.73739  3.18146  2.89801  2.37887  2.77519  2.98518  4.58477  3.61503
          0.01283  4.75799  5.48033  0.61958  0.77255  0.48576  0.95510
     46   2.54290  4.99517  3.18130  2.62792  3.51980  3.61455  1.89261  3.65963  2.48277  3.26031  4.07135  2.88652  3.28823  2.97251  3.08369  2.07487  3.02123  3.10248  5.50087  4.16408     69 h - - -
          2.68618  4.42225  2.77519  2.73123  3.46354  2.40513  3.72494  3.29354  2.67741  2.69355  4.24690  2.90347  2.73739  3.18146  2.89801  2.37887  2.77519  2.98518  4.58477  3.61503
          0.01283  4.75799  5.48033  0.61958  0.77255  0.48576  0.95510
     47   2.74109  2.92341  4.74212  4.15100  3.18342  3.62884  4.46432  2.25926  3.98058  2.34745  3.43391  4.21759  4.46245  4.15058  4.05532  3.41429  2.96335  1.03765  5.00464  3.82081     70 v - - -
          2.68618  4.42225  2.77519  2.73123  3.46354  2.40513  3.72494  3.29354  2.67741  2.69355  4.24690  2.90347  2.73739  3.18146  2.89801  2.37887  2.77519  2.98518  4.58477  3.61503
          0.01283  4.75799  5.48033  0.61958  0.77255  0.48576  0.95510
     48   2.69486  4.22727  4.73896  4.13325  2.91119  4.01089  4.31269  1.83563  3.93394  2.11481  3.31965  4.14546  4.37026  4.07157  3.96410  3.32098  3.07931  1.94221  3.85478  1.83222     71 y - - -
          2.68618  4.42225  2.77519  2.73123  3.46354  2.40513  3.72494  3.29354  2.67741  2.69355  4.24690  2.90347  2.73739  3.18146  2.89801  2.37887  2.77519  2.98518  4.58477  3.61503
          0.01283  4.75799  5.48033  0.61958  0.77255  0.48576  0.95510
     49   2.64353  4.67996  5.36023  4.81621  3.79649  4.78745  5.26053  1.43752  4.68760  1.29141  3.62691  4.92301  5.06205  4.84988  4.77509  4.14897  3.64732  1.44221  5.66612  4.50570     72 l - - -
          2.68618  4.42225  2.77519  2.73123  3.46354  2.40513  3.72494  3.29354  2.67741  2.69355  4.24690  2.90347  2.73739  3.18146  2.89801  2.37887  2.77519  2.98518  4.58477  3.61503
          0.01283  4.75799  5.48033  0.61958  0.77255  0.48576  0.95510
     50   3.07296  5.41032  3.41887  2.79499  4.80034  3.40865  3.85716  4.20965  1.34926  3.00621  4.46684  3.28554  3.29333  2.78607  1.60943  3.04932  3.27348  3.83122  5.76313  4.47516     73 k - - -
          2.68613  4.42257  2.77514  2.73144  3.46363  2.40545  3.72527  3.29330  2.67697  2.69376  4.24649  2.90270  2.73728  3.18179  2.89770  2.37912  2.77518  2.98530  4.58407  3.61535
          0.55648  1.31234  1.84777  1.26268  0.33253  0.48576  0.95510
     51   2.74153  4.93336  2.97095  2.45259  4.16909  3.56347  3.47524  3.58442  2.49453  1.94565  3.73115  2.54713  2.44714  2.92629  3.03298  2.77681  2.97320  3.26418  5.43631  4.10335     87 l - - -
          2.68618  4.42225  2.77519  2.73123  3.46354  2.40513  3.72494  3.29354  2.67741  2.69355  4.24690  2.90347  2.73739  3.18146  2.89801  2.37887  2.77519  2.98518  4.58477  3.61503
          0.01518  4.59144  5.31378  0.61958  0.77255  0.63046  0.76003
     52   2.74397  5.17383  2.72797  2.46839  3.72613  3.52963  3.15948  3.95021  2.39106  3.46512  4.22328  2.52135  2.25340  2.70110  2.82884  2.30564  2.83981  3.54695  5.62629  3.67912     88 p - - -
          2.68618  4.42225  2.77519  2.73123  3.46354  2.40513  3.72494  3.29354  2.67741  2.69355  4.24690  2.90347  2.73739  3.18146  2.89801  2.37887  2.77519  2.98518  4.58477  3.61503
          0.01442  4.64236  5.36471  0.61958  0.77255  0.48460  0.95697
     53   2.63893  5.27024  2.64765  2.10344  4.61203  3.16330  3.33374  4.09570  2.28275  3.57411  3.52581  2.67295  3.09833  2.46257  2.68500  2.36811  2.99852  3.25728  5.70487  4.29589     89 e - - -
          2.68619  4.42226  2.77511  2.73124  3.46355  2.40506  3.72496  3.29355  2.67742  2.69356  4.24691  2.90348  2.73741  3.18147  2.89802  2.37888  2.77521  2.98519  4.58478  3.61504
          0.08126  2.98493  3.59331  0.38413  1.14270  0.50132  0.93072
     54   2.81716  5.28898  2.84385  2.04152  4.61537  1.76891  3.77400  4.09032  2.13478  3.58608  4.33968  2.91051  3.97089  2.73904  3.01804  2.78245  2.66508  3.40318  5.73211  4.32797     91 g - - -
          2.68618  4.42225  2.77519  2.73123  3.46354  2.40513  3.72494  3.29354  2.67741  2.69355  4.24690  2.90347  2.73739  3.18146  2.89801  2.37887  2.77519  2.98518  4.58477  3.61503
          0.01341  4.71415  5.43650  0.61958  0.77255  0.57647  0.82526
     55   2.28345  5.23522  2.65207  1.99391  4.56278  3.33537  3.73651  4.03655  2.32498  3.26494  3.20272  3.02192  3.94060  2.32227  2.83041  2.44567  2.80985  3.42466  5.67850  4.27838     92 e - - -
          2.68620  4.42232  2.77512  2.73102  3.46371  2.40545  3.72458  3.29348  2.67737  2.69329  4.24750  2.90395  2.73769  3.18069  2.89861  2.37877  2.77506  2.98558  4.57984  3.61516
          0.54792  0.92725  3.64172  1.53699  0.24211  0.43295  1.04580
     56   2.47923  5.29981  2.03355  2.08911  4.63879  3.36164  3.75428  4.12289  2.40846  3.18624  4.34330  2.56232  2.79560  2.63097  2.99349  2.55011  3.02867  3.68741  5.73507  4.32373    109 d - - -
          2.68618  4.42225  2.77519  2.73123  3.46354  2.40513  3.72494  3.29354  2.67741  2.69355  4.24690  2.90347  2.73739  3.18146  2.89801  2.37887  2.77519  2.98518  4.58477  3.61503
          0.01311  4.73685  5.45920  0.61958  0.77255  0.53102  0.88674
     57   2.40963  4.24483  4.48918  3.51854  3.35444  3.96599  4.28954  1.67843  3.74372  1.95277  3.16574  4.02308  3.75973  3.93325  3.86050  3.07394  3.05579  1.68458  4.88510  3.69994    110 i - - -
          2.68618  4.42225  2.77519  2.73123  3.46354  2.40513  3.72494  3.29354  2.67741  2.69355  4.24690  2.90347  2.73739  3.18146  2.89801  2.37887  2.77519  2.98518  4.58477  3.61503
          0.01311  4.73685  5.45920  0.61958  0.77255  0.53102  0.88674
     58   2.80330  5.15391  2.78531  2.42755  3.97868  3.57979  3.35518  3.89105  2.57200  3.44062  4.22178  3.07946  1.82150  2.92112  3.05423  1.97862  2.74598  3.51760  5.63271  4.25892    111 p - - -
          2.68618  4.42225  2.77519  2.73123  3.46354  2.40513  3.72494  3.29354  2.67741  2.69355  4.24690  2.90347  2.73739  3.18146  2.89801  2.37887  2.77519  2.98518  4.58477  3.61503
          0.03887  4.73685  3.52816  0.61958  0.77255  0.45847  1.00036
     59   2.48914  5.26122  2.59881  2.02118  4.59393  3.34712  3.74511  4.07145  2.22181  3.21506  4.30591  3.02551  2.19224  2.84608  2.81966  2.64714  2.73145  3.64536  5.70142  4.29753    112 e - - -
          2.68618  4.42225  2.77519  2.73123  3.46354  2.40513  3.72494  3.29354  2.67741  2.69355  4.24690  2.90347  2.73739  3.18146  2.89801  2.37887  2.77519  2.98518  4.58477  3.61503
          0.01316  4.73310  5.45545  0.61958  0.77255  0.53874  0.87583
     60   2.43663  5.27417  2.37302  2.03318  4.61455  3.27885  3.73713  3.72434  2.14808  3.57744  4.31613  2.61585  3.94279  2.66147  2.86224  2.56192  2.52274  3.66230  5.70960  3.73384    113 e - - -
          2.68618  4.42225  2.77519  2.73123  3.46354  2.40513  3.72494  3.29354  2.67741  2.69355  4.24690  2.90347  2.73739  3.18146  2.89801  2.37887  2.77519  2.98518  4.58477  3.61503
          0.01316  4.73310  5.45545  0.61958  0.77255  0.53874  0.87583
     61   2.39724  3.87785  3.17178  3.22297  3.58730  3.77908  4.07481  2.92559  3.16603  2.01859  3.56530  3.58844  4.17038  3.45333  3.48832  2.58051  1.87740  2.12022  5.05168  3.82970    114 t - - -
          2.68618  4.42225  2.77519  2.73123  3.46354  2.40513  3.72494  3.29354  2.67741  2.69355  4.24690  2.90347  2.73739  3.18146  2.89801  2.37887  2.77519  2.98518  4.58477  3.61503
          0.01316  4.73310  5.45545  0.61958  0.77255  0.45400  1.00808
     62   3.17231  4.53615  4.93855  4.34733  3.44125  4.38044  4.71413  1.87647  3.20251  1.01012  2.85529  4.46673  4.68727  4.32759  4.26177  3.69835  3.40188  2.04668  5.18740  4.04915    115 l - - -
          2.68618  4.42225  2.77519  2.73123  3.46354  2.40513  3.72494  3.29354  2.67741  2.69355  4.24690  2.90347  2.73739  3.18146  2.89801  2.37887  2.77519  2.98518  4.58477  3.61503
          0.01283  4.75799  5.48033  0.61958  0.77255  0.48576  0.95510
     63   2.67540  5.23502  2.61354  1.91061  3.57905  3.31685  3.44444  4.02603  2.33699  3.26646  2.76835  2.72511  3.95840  2.73339  2.75592  2.53627  3.01367  3.61288  5.68212  3.85224    116 e - - -
          2.68618  4.42225  2.77519  2.73123  3.46354  2.40513  3.72494  3.29354  2.67741  2.69355  4.24690  2.90347  2.73739  3.18146  2.89801  2.37887  2.77519  2.98518  4.58477  3.61503
          0.01283  4.75799  5.48033  0.61958  0.77255  0.48576  0.95510
     64   2.62754  5.54584  2.00059  1.45334  4.87200  3.59455  3.91245  4.37011  2.73398  3.84442  4.60876  3.05392  4.07657  1.88093  3.25718  2.93607  3.00273  3.92939  5.98053  4.53681    117 e - - -
          2.68618  4.42225  2.77519  2.73123  3.46354  2.40513  3.72494  3.29354  2.67741  2.69355  4.24690  2.90347  2.73739  3.18146  2.89801  2.37887  2.77519  2.98518  4.58477  3.61503
          0.01283  4.75799  5.48033  0.61958  0.77255  0.48576  0.95510
     65   1.25709  2.26183  4.64440  4.08500  3.62459  4.08485  4.58196  2.20814  3.95406  2.43106  3.58412  4.21375  4.50535  4.16481  4.10437  3.41997  3.23268  2.01675  5.21483  4.02553    118 a - - -
          2.68618  4.42225  2.77519  2.73123  3.46354  2.40513  3.72494  3.29354  2.67741  2.69355  4.24690  2.90347  2.73739  3.18146  2.89801  2.37887  2.77519  2.98518  4.58477  3.61503
          0.01283  4.75799  5.48033  0.61958  0.77255  0.48576  0.95510
     66   1.23645  3.13063  4.14638  3.64581  4.04745  1.70365  4.46656  3.39268  3.57749  2.66531  4.01725  3.81338  4.18735  3.84421  3.85880  2.73138  3.09742  2.88123  5.49521  4.29512    119 a - - -
          2.68618  4.42225  2.77519  2.73123  3.46354  2.40513  3.72494  3.29354  2.67741  2.69355  4.24690  2.90347  2.73739  3.18146  2.89801  2.37887  2.77519  2.98518  4.58477  3.61503
          0.01283  4.75799  5.48033  0.61958  0.77255  0.48576  0.95510
     67   2.37457  4.26533  3.23095  2.67228  4.13594  3.10418  3.48199  2.94920  2.55619  3.16634  3.53397  2.92196  4.02129  1.76053  3.11657  2.60157  2.88278  2.94731  5.43258  4.11338    120 q - - -
          2.68618  4.42225  2.77519  2.73123  3.46354  2.40513  3.72494  3.29354  2.67741  2.69355  4.24690  2.90347  2.73739  3.18146  2.89801  2.37887  2.77519  2.98518  4.58477  3.61503
          0.01283  4.75799  5.48033  0.61958  0.77255  0.48576  0.95510
     68   2.72213  4.24744  4.72064  4.11383  1.91784  3.61473  4.34098  2.62710  3.92180  1.41222  2.48256  4.14969  4.37845  4.06321  3.96344  3.33160  3.09289  2.35705  3.78938  3.66145    121 l - - -
          2.68618  4.42225  2.77519  2.73123  3.46354  2.40513  3.72494  3.29354  2.67741  2.69355  4.24690  2.90347  2.73739  3.18146  2.89801  2.37887  2.77519  2.98518  4.58477  3.61503
          0.01283  4.75799  5.48033  0.61958  0.77255  0.48576  0.95510
     69   1.54676  2.48041  4.32387  3.81045  3.81703  3.31413  4.46362  3.14793  3.71319  2.90757  3.81026  3.91273  4.22425  3.94437  3.92558  2.63003  2.01324  1.87530  5.30033  4.11339    122 a - - -
          2.68618  4.42225  2.77519  2.73123  3.46354  2.40513  3.72494  3.29354  2.67741  2.69355  4.24690  2.90347  2.73739  3.18146  2.89801  2.37887  2.77519  2.98518  4.58477  3.61503
          0.01283  4.75799  5.48033  0.61958  0.77255  0.48576  0.95510
     70   2.32903  4.43384  3.85460  3.28229  3.56115  3.49361  4.10093  2.39423  1.82312  2.42171  2.57180  3.63885  4.20623  3.49867  3.51852  3.08956  3.03990  2.15524  5.03720  3.81957    123 k - - -
          2.68618  4.42225  2.77519  2.73123  3.46354  2.40513  3.72494  3.29354  2.67741  2.69355  4.24690  2.90347  2.73739  3.18146  2.89801  2.37887  2.77519  2.98518  4.58477  3.61503
          0.01283  4.75799  5.48033  0.61958  0.77255  0.48576  0.95510
     71   1.72080  2.58321  3.46978  2.63476  3.92254  3.67323  3.98403  3.29895  2.89525  2.72953  3.84578  3.37173  4.09535  3.06113  3.30028  1.91972  3.03784  3.03171  5.30685  4.03998    124 a - - -
          2.68618  4.42225  2.77519  2.73123  3.46354  2.40513  3.72494  3.29354  2.67741  2.69355  4.24690  2.90347  2.73739  3.18146  2.89801  2.37887  2.77519  2.98518  4.58477  3.61503
          0.01283  4.75799  5.48033  0.61958  0.77255  0.48576  0.95510
     72   2.46126  4.27711  3.24733  2.56504  3.73578  3.38390  3.84901  3.50922  2.67725  2.84094  3.62524  2.01444  4.02674  2.91671  2.60287  2.55132  2.88133  3.21089  5.41354  2.74849    125 n - - -
          2.68618  4.42225  2.77519  2.73123  3.46354  2.40513  3.72494  3.29354  2.67741  2.69355  4.24690  2.90347  2.73739  3.18146  2.89801  2.37887  2.77519  2.98518  4.58477  3.61503
          0.01283  4.75799  5.48033  0.61958  0.77255  0.48576  0.95510
     73   3.01615  4.90973  4.28861  4.22873  5.16199  3.63726  5.24982  4.85761  4.37528  4.52227  5.40801  4.22307  4.45463  4.64497  4.56014  0.29354  3.56950  4.16436  6.45358  5.28154    126 S - - -
          2.68618  4.42225  2.77519  2.73123  3.46354  2.40513  3.72494  3.29354  2.67741  2.69355  4.24690  2.90347  2.73739  3.18146  2.89801  2.37887  2.77519  2.98518  4.58477  3.61503
          0.01283  4.75799  5.48033  0.61958  0.77255  0.48576  0.95510
     74   2.55199  5.11107  2.92847  2.43174  4.38743  3.38665  3.34791  2.12838  2.10973  3.38645  4.17069  2.93508  3.98108  2.91061  2.88546  2.23152  2.88440  3.21961  5.58720  4.22226    127 k - - -
          2.68618  4.42225  2.77519  2.73123  3.46354  2.40513  3.72494  3.29354  2.67741  2.69355  4.24690  2.90347  2.73739  3.18146  2.89801  2.37887  2.77519  2.98518  4.58477  3.61503
          0.01283  4.75799  5.48033  0.61958  0.77255  0.48576  0.95510
     75   1.64041  4.28271  3.12973  2.27124  4.35833  3.59585  3.79378  3.79299  2.25118  3.36111  3.35569  3.10356  3.98772  2.38805  3.03806  2.60016  2.86355  3.43810  5.57016  4.21195    128 a - - -
          2.68618  4.42225  2.77519  2.73123  3.46354  2.40513  3.72494  3.29354  2.67741  2.69355  4.24690  2.90347  2.73739  3.18146  2.89801  2.37887  2.77519  2.98518  4.58477  3.61503
          0.35990  4.75799  1.22529  0.61958  0.77255  0.48576  0.95510
     76   4.38487  5.53413  5.00797  4.86956  3.43408  4.41935  4.73107  4.48168  4.61269  3.76656  5.08102  4.92701  4.98550  4.96704  4.63239  4.58402  4.71993  4.38275  0.26110  3.41371    129 W - - -
          2.68618  4.42225  2.77519  2.73123  3.46354  2.40513  3.72494  3.29354  2.67741  2.69355  4.24690  2.90347  2.73739  3.18146  2.89801  2.37887  2.77519  2.98518  4.58477  3.61503
          0.01811  4.41620  5.13854  0.61958  0.77255  0.26722  1.45032
     77   2.50951  5.31593  2.65209  2.08192  4.65488  2.04448  3.76840  4.13921  2.24570  3.61887  4.36063  2.44167  3.96883  2.86883  2.87030  2.51827  2.91225  3.70377  5.75163  4.33956    130 g - - -
          2.68618  4.42225  2.77519  2.73123  3.46354  2.40513  3.72494  3.29354  2.67741  2.69355  4.24690  2.90347  2.73739  3.18146  2.89801  2.37887  2.77519  2.98518  4.58477  3.61503
          0.01283  4.75799  5.48033  0.61958  0.77255  0.48576  0.95510
     78   2.49820  3.30853  3.11965  2.56487  4.39273  3.26433  3.79194  3.48161  2.16907  3.39179  4.17635  2.10596  3.98408  2.68858  3.03508  1.97906  3.01911  3.46801  5.59231  4.22857    131 s - - -
          2.68618  4.42225  2.77519  2.73123  3.46354  2.40513  3.72494  3.29354  2.67741  2.69355  4.24690  2.90347  2.73739  3.18146  2.89801  2.37887  2.77519  2.98518  4.58477  3.61503
          0.03292  4.75799  3.73815  0.61958  0.77255  0.48576  0.95510
     79   2.92124  5.28452  3.03882  2.64332  4.62845  2.61700  3.82376  4.06512  1.12176  3.57031  3.74258  3.16278  4.06539  2.94008  2.64111  2.90373  3.14416  3.68060  5.71124  4.36946    132 k - - -
          2.68618  4.42225  2.77519  2.73123  3.46354  2.40513  3.72494  3.29354  2.67741  2.69355  4.24690  2.90347  2.73739  3.18146  2.89801  2.37887  2.77519  2.98518  4.58477  3.61503
          0.01309  4.73816  5.46051  0.61958  0.77255  0.46005  0.99764
     80   2.67085  4.31375  4.10776  3.25839  2.50301  3.86945  4.16105  2.31079  2.91865  2.16956  2.63965  3.79101  4.24102  2.52381  3.65639  3.14597  2.63581  2.15162  4.92039  3.72129    133 v - - -
          2.68618  4.42225  2.77519  2.73123  3.46354  2.40513  3.72494  3.29354  2.67741  2.69355  4.24690  2.90347  2.73739  3.18146  2.89801  2.37887  2.77519  2.98518  4.58477  3.61503
          0.40831  4.75799  1.11887  0.61958  0.77255  0.48576  0.95510
     81   2.53557  5.11607  2.58604  2.37610  4.43441  2.98486  3.10651  3.90266  2.29818  3.41035  4.16572  2.27213  3.51933  2.74811  2.88111  2.33307  2.78210  3.49266  5.56574  3.72034    134 n - - -
          2.68618  4.42225  2.77519  2.73123  3.46354  2.40513  3.72494  3.29354  2.67741  2.69355  4.24690  2.90347  2.73739  3.18146  2.89801  2.37887  2.77519  2.98518  4.58477  3.61503
          0.01900  4.36867  5.09102  0.61958  0.77255  0.25426  1.49385
     82   2.64595  4.90837  3.23619  2.46138  3.70420  3.63480  3.84520  2.99324  2.66870  3.15778  3.98605  2.13776  4.02391  2.58190  3.12202  2.16956  2.81831  2.36607  5.42683  4.10952    135 n - - -
          2.68618  4.42225  2.77519  2.73123  3.46354  2.40513  3.72494  3.29354  2.67741  2.69355  4.24690  2.90347  2.73739  3.18146  2.89801  2.37887  2.77519  2.98518  4.58477  3.61503
          0.01283  4.75799  5.48033  0.61958  0.77255  0.48576  0.95510
     83   2.48261  3.16504  4.59396  3.99640  3.35114  3.98834  4.32368  1.78058  3.82885  2.32798  3.14459  4.08213  4.35416  4.00203  3.91459  2.56687  2.43096  1.69720  4.88535  3.70270    136 v - - -
          2.68618  4.42225  2.77519  2.73123  3.46354  2.40513  3.72494  3.29354  2.67741  2.69355  4.24690  2.90347  2.73739  3.18146  2.89801  2.37887  2.77519  2.98518  4.58477  3.61503
          0.01283  4.75799  5.48033  0.61958  0.77255  0.48576  0.95510
     84   2.79624  5.28311  2.26933  2.48665  4.61797  3.07662  3.45524  4.09727  2.50266  3.58464  4.32877  2.86099  3.66460  2.63006  2.75940  1.77362  2.40500  3.66874  5.72305  4.31693    137 s - - -
          2.68618  4.42225  2.77519  2.73123  3.46354  2.40513  3.72494  3.29354  2.67741  2.69355  4.24690  2.90347  2.73739  3.18146  2.89801  2.37887  2.77519  2.98518  4.58477  3.61503
          0.01283  4.75799  5.48033  0.61958  0.77255  0.48576  0.95510
     85   1.70553  3.85440  4.69362  4.12552  3.58483  4.11921  4.56770  1.72301  3.98576  2.55582  3.55288  4.23838  3.66484  4.18518  4.11343  3.44728  3.22068  1.40134  5.16701  3.97756    138 v - - -
          2.68618  4.42225  2.77519  2.73123  3.46354  2.40513  3.72494  3.29354  2.67741  2.69355  4.24690  2.90347  2.73739  3.18146  2.89801  2.37887  2.77519  2.98518  4.58477  3.61503
          0.01283  4.75799  5.48033  0.61958  0.77255  0.48576  0.95510
     86   2.97336  4.34349  4.81347  4.23030  2.87028  4.11939  4.27665  2.01890  4.03445  2.30243  3.41568  4.21856  4.47165  4.15372  4.06241  3.43246  3.20415  1.91577  2.09991  1.95646    139 v - - -
          2.68618  4.42225  2.77519  2.73123  3.46354  2.40513  3.72494  3.29354  2.67741  2.69355  4.24690  2.90347  2.73739  3.18146  2.89801  2.37887  2.77519  2.98518  4.58477  3.61503
          0.01283  4.75799  5.48033  0.61958  0.77255  0.48576  0.95510
     87   2.63684  3.68945  4.56035  3.99257  2.65869  4.06249  4.17221  2.83921  3.83983  2.56077  3.50863  4.07671  4.42764  4.00490  3.94967  2.84896  3.19801  2.65264  1.91438  1.60117    140 y - - -
          2.68618  4.42225  2.77519  2.73123  3.46354  2.40513  3.72494  3.29354  2.67741  2.69355  4.24690  2.90347  2.73739  3.18146  2.89801  2.37887  2.77519  2.98518  4.58477  3.61503
          0.01283  4.75799  5.48033  0.61958  0.77255  0.48576  0.95510
     88   2.81147  4.44567  4.68851  4.11510  3.60329  4.24709  4.61870  2.24530  3.98853  2.16282  3.18123  4.28642  4.59682  4.20088  4.14331  3.55960  1.60658  1.33354  5.22639  4.03762    141 v - - -
          2.68618  4.42225  2.77519  2.73123  3.46354  2.40513  3.72494  3.29354  2.67741  2.69355  4.24690  2.90347  2.73739  3.18146  2.89801  2.37887  2.77519  2.98518  4.58477  3.61503
          0.01283  4.75799  5.48033  0.61958  0.77255  0.48576  0.95510
     89   2.53206  5.08552  2.98091  2.39958  3.76142  3.40625  3.05942  3.78880  2.31947  3.16952  4.14733  3.10068  2.02222  2.92086  2.73420  2.79155  3.01504  3.43417  4.60151  3.17398    142 p - - -
          2.68618  4.42225  2.77519  2.73123  3.46354  2.40513  3.72494  3.29354  2.67741  2.69355  4.24690  2.90347  2.73739  3.18146  2.89801  2.37887  2.77519  2.98518  4.58477  3.61503
          0.01283  4.75799  5.48033  0.61958  0.77255  0.48576  0.95510
     90   1.96080  4.64997  3.47319  2.91013  3.51419  2.49899  3.40017  3.18496  2.88178  2.87294  3.74533  3.36643  3.42668  3.20497  2.89353  2.60382  3.01919  2.69191  2.83281  3.54233    143 a - - -
          2.68618  4.42225  2.77519  2.73123  3.46354  2.40513  3.72494  3.29354  2.67741  2.69355  4.24690  2.90347  2.73739  3.18146  2.89801  2.37887  2.77519  2.98518  4.58477  3.61503
          0.01283  4.75799  5.48033  0.61958  0.77255  0.48576  0.95510
     91   2.69310  5.27100  2.06758  2.21018  4.60496  3.56090  3.29319  3.75051  2.49180  3.57159  4.31497  2.71815  3.64335  2.85175  2.79898  1.89264  2.90492  3.36058  5.71037  4.30565    144 s - - -
          2.68618  4.42225  2.77519  2.73123  3.46354  2.40513  3.72494  3.29354  2.67741  2.69355  4.24690  2.90347  2.73739  3.18146  2.89801  2.37887  2.77519  2.98518  4.58477  3.61503
          0.01283  4.75799  5.48033  0.61958  0.77255  0.48576  0.95510
     92   3.21212  5.79523  2.44395  2.28771  5.10383  3.63340  4.05834  4.61757  2.95120  4.08438  4.88493  1.46052  4.18900  1.37451  3.49201  3.11526  3.47536  4.17520  6.22156  4.74552    145 q - - -
          2.68618  4.42225  2.77519  2.73123  3.46354  2.40513  3.72494  3.29354  2.67741  2.69355  4.24690  2.90347  2.73739  3.18146  2.89801  2.37887  2.77519  2.98518  4.58477  3.61503
          0.01283  4.75799  5.48033  0.61958  0.77255  0.48576  0.95510
     93   3.69241  4.91563  5.68019  5.16149  3.79156  5.17960  5.69470  2.00203  5.05311  1.13956  3.55056  5.32418  5.35483  5.15524  5.13066  4.58151  3.93422  0.98079  5.91048  4.81202    146 v - - -
          2.68618  4.42225  2.77519  2.73123  3.46354  2.40513  3.72494  3.29354  2.67741  2.69355  4.24690  2.90347  2.73739  3.18146  2.89801  2.37887  2.77519  2.98518  4.58477  3.61503
          0.01283  4.75799  5.48033  0.61958  0.77255  0.48576  0.95510
     94   2.78991  5.01664  3.17561  2.61666  4.26428  3.32043  3.54933  3.68501  2.28943  2.78673  3.72695  3.13850  4.00416  2.95794  2.40854  1.74330  2.50945  3.05935  5.51254  4.17270    147 s - - -
          2.68618  4.42225  2.77519  2.73123  3.46354  2.40513  3.72494  3.29354  2.67741  2.69355  4.24690  2.90347  2.73739  3.18146  2.89801  2.37887  2.77519  2.98518  4.58477  3.61503
          0.01283  4.75799  5.48033  0.61958  0.77255  0.48576  0.95510
     95   3.31212  5.50527  3.60084  3.06016  5.06582  3.23851  4.01777  4.43534  0.69105  3.87020  4.71030  3.49371  4.35233  3.14784  2.46798  3.00159  3.52641  4.06090  5.91572  4.70847    148 K - - -
          2.68618  4.42225  2.77519  2.73123  3.46354  2.40513  3.72494  3.29354  2.67741  2.69355  4.24690  2.90347  2.73739  3.18146  2.89801  2.37887  2.77519  2.98518  4.58477  3.61503
          0.01283  4.75799  5.48033  0.61958  0.77255  0.48576  0.95510
     96   2.78437  5.10405  2.71941  2.56062  3.77526  3.23534  3.78761  3.47299  2.32803  3.11066  4.16464  2.95446  3.98222  2.76033  3.03556  2.11812  1.81349  3.45617  5.58214  4.21870    149 t - - -
          2.68618  4.42225  2.77519  2.73123  3.46354  2.40513  3.72494  3.29354  2.67741  2.69355  4.24690  2.90347  2.73739  3.18146  2.89801  2.37887  2.77519  2.98518  4.58477  3.61503
          0.01283  4.75799  5.48033  0.61958  0.77255  0.48576  0.95510
     97   1.92143  5.28371  2.63453  2.28081  4.61359  2.25778  3.78684  4.08787  2.54460  3.58741  4.34068  2.88653  2.86031  2.78631  3.03867  2.68857  2.67323  3.66877  5.73661  4.33321    150 a - - -
          2.68618  4.42225  2.77519  2.73123  3.46354  2.40513  3.72494  3.29354  2.67741  2.69355  4.24690  2.90347  2.73739  3.18146  2.89801  2.37887  2.77519  2.98518  4.58477  3.61503
          0.01283  4.75799  5.48033  0.61958  0.77255  0.48576  0.95510
     98   2.37060  5.17264  2.48190  2.28801  3.37453  2.82859  3.77122  3.92368  2.52860  3.23646  4.22653  2.78593  2.38563  2.88578  3.01207  2.67283  2.76738  3.53745  5.63526  3.78047    151 e - - -
          2.68618  4.42225  2.77519  2.73123  3.46354  2.40513  3.72494  3.29354  2.67741  2.69355  4.24690  2.90347  2.73739  3.18146  2.89801  2.37887  2.77519  2.98518  4.58477  3.61503
          0.45052  4.75799  1.03812  0.61958  0.77255  0.48576  0.95510
     99   2.40518  4.99528  2.44073  2.43131  4.36943  3.09006  3.70949  3.81955  2.35655  3.36875  4.15046  2.96051  3.85832  2.83726  2.98101  1.90172  2.35045  3.42689  5.55794  4.18419    152 s - - -
          2.68618  4.42225  2.77519  2.73123  3.46354  2.40513  3.72494  3.29354  2.67741  2.69355  4.24690  2.90347  2.73739  3.18146  2.89801  2.37887  2.77519  2.98518  4.58477  3.61503
          0.01981  4.32728  5.04963  0.61958  0.77255  0.96224  0.48132
    100   2.76218  4.75441  3.14822  3.07974  4.80316  0.72060  4.45289  4.39287  3.45319  4.01571  4.87092  2.63179  4.06354  3.71736  3.81249  2.88535  3.24069  3.80714  6.05604  4.79632    153 g - - -
          2.68618  4.42225  2.77519  2.73123  3.46354  2.40513  3.72494  3.29354  2.67741  2.69355  4.24690  2.90347  2.73739  3.18146  2.89801  2.37887  2.77519  2.98518  4.58477  3.61503
          0.01897  4.36997  5.09231  0.61958  0.77255  1.02337  0.44532
    101   2.67452  4.98757  2.82109  1.72447  4.25980  3.46704  3.67453  3.33834  2.44991  3.26091  3.18974  2.97106  3.86624  2.64201  2.92512  2.23987  2.90701  3.33781  5.46754  4.10484    154 e - - -
          2.68618  4.42225  2.77519  2.73123  3.46354  2.40513  3.72494  3.29354  2.67741  2.69355  4.24690  2.90347  2.73739  3.18146  2.89801  2.37887  2.77519  2.98518  4.58477  3.61503
          0.05665  4.36997  3.15998  0.61958  0.77255  1.02337  0.44532
    102   2.72748  4.22118  4.07233  3.50403  2.60190  3.79643  3.97178  2.66500  3.39254  1.86702  3.33035  3.35765  4.16482  3.61798  3.59563  2.85043  2.95977  2.31971  4.58129  1.95908    155 l - - -
          2.68618  4.42225  2.77519  2.73123  3.46354  2.40513  3.72494  3.29354  2.67741  2.69355  4.24690  2.90347  2.73739  3.18146  2.89801  2.37887  2.77519  2.98518  4.58477  3.61503
          0.01970  4.33301  5.05536  0.61958  0.77255  0.29848  1.35459
    103   3.93414  5.15920  5.81517  5.23099  3.40638  5.30202  5.59409  2.28996  5.09444  0.83649  1.42441  5.43855  5.34259  4.98342  5.05947  4.68405  4.13733  2.49210  5.62448  4.67367    156 l - - -
          2.68618  4.42225  2.77519  2.73123  3.46354  2.40513  3.72494  3.29354  2.67741  2.69355  4.24690  2.90347  2.73739  3.18146  2.89801  2.37887  2.77519  2.98518  4.58477  3.61503
          0.01326  4.72536  5.44771  0.61958  0.77255  0.55440  0.85429
    104   2.54435  5.28615  2.17090  2.32311  4.62193  2.81875  3.75924  4.10217  2.17645  3.58946  4.33501  3.02428  2.47803  2.86155  3.00251  2.54452  2.51263  3.67300  5.72827  4.32008    157 d - - -
          2.68618  4.42225  2.77519  2.73123  3.46354  2.40513  3.72494  3.29354  2.67741  2.69355  4.24690  2.90347  2.73739  3.18146  2.89801  2.37887  2.77519  2.98518  4.58477  3.61503
          0.01326  4.72536  5.44771  0.61958  0.77255  0.44511  1.02374
    105   2.68272  5.07838  3.13859  2.58123  4.34550  3.60005  3.53824  3.77780  2.23930  3.34957  4.14261  3.11000  2.90005  2.78572  2.73679  2.30179  2.06298  2.46906  5.56203  4.20720    158 t - - -
          2.68618  4.42225  2.77519  2.73123  3.46354  2.40513  3.72494  3.29354  2.67741  2.69355  4.24690  2.90347  2.73739  3.18146  2.89801  2.37887  2.77519  2.98518  4.58477  3.61503
          0.01283  4.75799  5.48033  0.61958  0.77255  0.48576  0.95510
    106   4.07807  5.68319  4.90848  4.93654  5.91304  0.11662  5.90736  5.81031  5.21970  5.30144  6.33989  5.07662  5.08198  5.47693  5.28155  4.28497  4.61495  5.17544  6.69896  6.06968    159 G - - -
          2.68618  4.42225  2.77519  2.73123  3.46354  2.40513  3.72494  3.29354  2.67741  2.69355  4.24690  2.90347  2.73739  3.18146  2.89801  2.37887  2.77519  2.98518  4.58477  3.61503
          0.01283  4.75799  5.48033  0.61958  0.77255  0.48576  0.95510
    107   2.49833  4.04237  3.09811  2.13854  4.43762  3.58275  3.77829  3.88522  2.53837  3.15197  4.20503  3.07822  3.97561  2.21778  2.79090  1.92269  2.42624  3.50841  5.61650  4.24327    160 s - - -
          2.68618  4.42225  2.77519  2.73123  3.46354  2.40513  3.72494  3.29354  2.67741  2.69355  4.24690  2.90347  2.73739  3.18146  2.89801  2.37887  2.77519  2.98518  4.58477  3.61503
          0.01283  4.75799  5.48033  0.61958  0.77255  0.48576  0.95510
    108   3.15999  4.50622  5.00604  4.42829  1.38022  4.35216  4.55095  2.29853  4.24787  2.08296  3.40590  4.45313  4.67177  4.35708  4.28327  3.67447  3.39045  1.50467  4.93650  3.11077    161 f - - -
          2.68618  4.42225  2.77519  2.73123  3.46354  2.40513  3.72494  3.29354  2.67741  2.69355  4.24690  2.90347  2.73739  3.18146  2.89801  2.37887  2.77519  2.98518  4.58477  3.61503
          0.01283  4.75799  5.48033  0.61958  0.77255  0.48576  0.95510
    109   2.56193  4.57390  3.57150  3.00648  3.72264  2.55327  3.98722  2.82064  2.96946  2.39171  2.31176  2.86197  4.12344  3.28247  3.06849  2.24177  2.85880  2.71891  5.14832  3.90181    162 s - - -
          2.68618  4.42225  2.77519  2.73123  3.46354  2.40513  3.72494  3.29354  2.67741  2.69355  4.24690  2.90347  2.73739  3.18146  2.89801  2.37887  2.77519  2.98518  4.58477  3.61503
          0.01283  4.75799  5.48033  0.61958  0.77255  0.48576  0.95510
    110   3.12520  4.47202  5.01295  4.42486  1.62914  4.32026  4.56047  1.50463  4.23657  1.95556  3.35786  4.44220  4.64042  4.34009  4.25908  3.64178  3.35496  2.12288  4.95683  2.86670    163 i - - -
          2.68618  4.42225  2.77519  2.73123  3.46354  2.40513  3.72494  3.29354  2.67741  2.69355  4.24690  2.90347  2.73739  3.18146  2.89801  2.37887  2.77519  2.98518  4.58477  3.61503
          0.01283  4.75799  5.48033  0.61958  0.77255  0.48576  0.95510
    111   2.84413  5.22582  3.15068  2.42865  4.54024  3.62491  2.84227  3.98746  1.57704  3.50584  4.27926  3.11204  4.01273  2.90264  2.20897  2.69178  3.06946  3.00307  5.66418  3.07386    164 k - - -
          2.68618  4.42225  2.77519  2.73123  3.46354  2.40513  3.72494  3.29354  2.67741  2.69355  4.24690  2.90347  2.73739  3.18146  2.89801  2.37887  2.77519  2.98518  4.58477  3.61503
          0.01283  4.75799  5.48033  0.61958  0.77255  0.48576  0.95510
    112   2.98025  5.47763  2.14686  2.50848  4.81638  1.45851  3.91219  4.30399  2.59158  3.79405  4.56353  2.38087  4.07316  3.03245  2.97344  2.50096  3.22981  3.87406  5.94062  4.51151    165 g - - -
          2.68618  4.42225  2.77519  2.73123  3.46354  2.40513  3.72494  3.29354  2.67741  2.69355  4.24690  2.90347  2.73739  3.18146  2.89801  2.37887  2.77519  2.98518  4.58477  3.61503
          0.00866  4.75381        *  0.61958  0.77255  0.00000        *
//
```
