## Supplementary Code for "A role for the S4-domain containing protein YlmH in ribosome-associated quality control in *Bacillus subtilis*": PF05833.hmm

```
HMMER3/f [3.3 | Nov 2019]
NAME  NFACT_N
ACC   PF05833.15
DESC  NFACT N-terminal and middle domains
LENG  456
ALPH  amino
RF    no
MM    no
CONS  yes
CS    no
MAP   yes
DATE  Sat Apr 29 08:07:32 2023
NSEQ  69
EFFN  3.861877
CKSUM 1727991560
GA    31 31;
TC    31 31;
NC    30.8 30.9;
BM    hmmbuild HMM.ann SEED.ann
SM    hmmsearch --cpu 4 -E 1000 -Z 75585367 HMM pfamseq
STATS LOCAL MSV      -11.7659  0.69850
STATS LOCAL VITERBI  -12.4837  0.69850
STATS LOCAL FORWARD   -5.9671  0.69850
HMM          A        C        D        E        F        G        H        I        K        L        M        N        P        Q        R        S        T        V        W        Y   
            m->m     m->i     m->d     i->m     i->i     d->m     d->d
  COMPO   2.60246  4.68142  2.95440  2.45511  3.45774  3.19662  3.71811  2.80851  2.50278  2.37764  3.77925  2.98781  3.42738  2.85465  2.80051  2.68271  2.87372  2.81738  5.02479  3.44793
          2.68618  4.42225  2.77519  2.73123  3.46354  2.40513  3.72494  3.29354  2.67741  2.69355  4.24690  2.90347  2.73739  3.18146  2.89801  2.37887  2.77519  2.98518  4.58477  3.61503
          0.00883  5.12966  5.85201  0.61958  0.77255  0.00000        *
      1   3.56814  5.90158  0.46351  2.97845  5.70842  3.87990  4.70350  5.24391  3.83900  4.77629  5.63971  3.52758  4.59468  3.89841  4.45907  2.79413  2.65579  4.68625  6.93377  5.43389      1 D - - -
          2.68618  4.42225  2.77519  2.73123  3.46354  2.40513  3.72494  3.29354  2.67741  2.69355  4.24690  2.90347  2.73739  3.18146  2.89801  2.37887  2.77519  2.98518  4.58477  3.61503
          0.00883  5.12966  5.85201  0.61958  0.77255  0.48576  0.95510
      2   2.52783  4.62250  3.93826  3.36864  3.29030  1.35424  4.22851  2.91425  3.31290  2.52351  3.73068  3.16432  4.34132  3.60236  3.63984  2.53964  3.01092  2.70913  5.21367  3.15365      2 g - - -
          2.68618  4.42225  2.77519  2.73123  3.46354  2.40513  3.72494  3.29354  2.67741  2.69355  4.24690  2.90347  2.73739  3.18146  2.89801  2.37887  2.77519  2.98518  4.58477  3.61503
          0.00883  5.12966  5.85201  0.61958  0.77255  0.48576  0.95510
      3   2.69283  4.36479  4.89113  4.28022  2.24199  4.14777  4.47950  1.92625  3.78689  1.67257  3.23016  4.29171  4.51131  4.21991  4.10630  3.09666  2.17983  2.07009  4.98931  3.81210      3 l - - -
          2.68618  4.42225  2.77519  2.73123  3.46354  2.40513  3.72494  3.29354  2.67741  2.69355  4.24690  2.90347  2.73739  3.18146  2.89801  2.37887  2.77519  2.98518  4.58477  3.61503
          0.00883  5.12966  5.85201  0.61958  0.77255  0.48576  0.95510
      4   2.65107  4.48079  2.70457  3.72020  1.89446  4.04671  4.34014  2.93498  3.61981  2.55146  3.06144  3.97687  4.41817  3.85960  3.84118  2.81444  2.11602  1.96799  5.08803  3.17847      4 f - - -
          2.68618  4.42225  2.77519  2.73123  3.46354  2.40513  3.72494  3.29354  2.67741  2.69355  4.24690  2.90347  2.73739  3.18146  2.89801  2.37887  2.77519  2.98518  4.58477  3.61503
          0.00883  5.12966  5.85201  0.61958  0.77255  0.48576  0.95510
      5   3.48537  4.79849  5.44401  4.86085  3.75784  4.76559  5.14385  1.72300  4.69014  1.10384  2.93804  4.91533  5.05688  4.80031  4.72113  4.10208  2.10510  1.87224  5.54478  4.40692      5 l - - -
          2.68618  4.42225  2.77519  2.73123  3.46354  2.40513  3.72494  3.29354  2.67741  2.69355  4.24690  2.90347  2.73739  3.18146  2.89801  2.37887  2.77519  2.98518  4.58477  3.61503
          0.00883  5.12966  5.85201  0.61958  0.77255  0.48576  0.95510
      6   2.11770  4.31698  3.28922  2.58721  4.15600  3.75048  2.09950  3.91557  2.37381  3.49050  3.91810  3.26102  4.14138  2.90709  2.14735  2.74482  2.90073  3.11938  5.70646  3.31607      6 h - - -
          2.68618  4.42225  2.77519  2.73123  3.46354  2.40513  3.72494  3.29354  2.67741  2.69355  4.24690  2.90347  2.73739  3.18146  2.89801  2.37887  2.77519  2.98518  4.58477  3.61503
          0.00883  5.12966  5.85201  0.61958  0.77255  0.48576  0.95510
      7   1.30194  3.98595  3.27362  2.71863  4.56738  2.98901  2.97194  4.00960  2.52004  3.56393  4.34569  2.94930  4.13871  3.07070  2.82508  2.34084  3.17599  3.63989  5.75951  4.39375      7 a - - -
          2.68618  4.42225  2.77519  2.73123  3.46354  2.40513  3.72494  3.29354  2.67741  2.69355  4.24690  2.90347  2.73739  3.18146  2.89801  2.37887  2.77519  2.98518  4.58477  3.61503
          0.00883  5.12966  5.85201  0.61958  0.77255  0.48576  0.95510
      8   2.73783  4.44169  4.99981  4.39605  3.55590  4.26485  4.61173  1.74947  4.19954  1.86572  2.23319  4.41136  4.62157  4.34467  4.23126  3.21359  2.62032  1.54631  5.11371  3.93536      8 v - - -
          2.68618  4.42225  2.77519  2.73123  3.46354  2.40513  3.72494  3.29354  2.67741  2.69355  4.24690  2.90347  2.73739  3.18146  2.89801  2.37887  2.77519  2.98518  4.58477  3.61503
          0.00883  5.12966  5.85201  0.61958  0.77255  0.48576  0.95510
      9   2.61453  3.23188  4.77447  4.17225  3.49407  4.14284  4.47025  2.45644  3.45706  2.02189  3.51286  4.24386  4.50784  4.16276  3.68479  3.44704  2.32104  1.19679  5.02208  3.84107      9 v - - -
          2.68618  4.42225  2.77519  2.73123  3.46354  2.40513  3.72494  3.29354  2.67741  2.69355  4.24690  2.90347  2.73739  3.18146  2.89801  2.37887  2.77519  2.98518  4.58477  3.61503
          0.00883  5.12966  5.85201  0.61958  0.77255  0.48576  0.95510
     10   2.18470  5.44563  2.49524  2.14249  4.79155  3.56732  2.66747  4.27819  2.30217  3.75124  4.48614  2.52751  4.09920  2.42296  2.54446  2.56501  2.95035  3.83674  5.87771  4.46612     10 e - - -
          2.68618  4.42225  2.77519  2.73123  3.46354  2.40513  3.72494  3.29354  2.67741  2.69355  4.24690  2.90347  2.73739  3.18146  2.89801  2.37887  2.77519  2.98518  4.58477  3.61503
          0.00883  5.12966  5.85201  0.61958  0.77255  0.48576  0.95510
     11   3.76597  6.50204  2.11805  0.51816  5.77051  3.92440  4.52051  5.34309  3.61197  4.77926  5.64561  3.36323  4.58305  2.88276  4.27153  3.30863  4.06595  4.86656  6.92091  5.33569     11 E - - -
          2.68618  4.42225  2.77519  2.73123  3.46354  2.40513  3.72494  3.29354  2.67741  2.69355  4.24690  2.90347  2.73739  3.18146  2.89801  2.37887  2.77519  2.98518  4.58477  3.61503
          0.00883  5.12966  5.85201  0.61958  0.77255  0.48576  0.95510
     12   4.59858  5.72611  6.56385  5.98271  3.39121  6.09974  6.30842  2.17789  5.87458  0.33374  3.19683  6.28235  5.91189  5.54216  5.72572  5.55051  4.77763  3.22615  6.04722  5.17454     12 L - - -
          2.68618  4.42225  2.77519  2.73123  3.46354  2.40513  3.72494  3.29354  2.67741  2.69355  4.24690  2.90347  2.73739  3.18146  2.89801  2.37887  2.77519  2.98518  4.58477  3.61503
          0.00883  5.12966  5.85201  0.61958  0.77255  0.48576  0.95510
     13   2.56606  5.44372  2.87818  2.42651  4.78924  3.70554  3.65172  4.27538  2.08724  3.74907  4.48433  2.26577  4.09916  2.00481  2.37565  2.43045  2.71219  3.65084  5.87600  4.46497     13 q - - -
          2.68618  4.42225  2.77519  2.73123  3.46354  2.40513  3.72494  3.29354  2.67741  2.69355  4.24690  2.90347  2.73739  3.18146  2.89801  2.37887  2.77519  2.98518  4.58477  3.61503
          0.00883  5.12966  5.85201  0.61958  0.77255  0.48576  0.95510
     14   2.28955  5.44268  2.57064  2.14022  4.28420  3.48803  3.49898  3.84730  2.12921  3.74811  4.48325  2.71342  3.22958  2.45767  2.91446  2.18733  2.87144  3.83350  5.87515  4.46398     14 k - - -
          2.68618  4.42225  2.77519  2.73123  3.46354  2.40513  3.72494  3.29354  2.67741  2.69355  4.24690  2.90347  2.73739  3.18146  2.89801  2.37887  2.77519  2.98518  4.58477  3.61503
          0.15395  5.12966  1.98947  0.61958  0.77255  0.48576  0.95510
     15   2.48313  5.35200  2.99448  1.98083  4.68509  3.19069  3.44594  3.69695  2.10691  2.65655  4.39583  3.04812  4.04169  2.66371  2.85765  2.63463  2.21266  3.73619  5.79187  4.38832     15 e - - -
          2.68624  4.42231  2.77516  2.73130  3.46360  2.40512  3.72501  3.29360  2.67738  2.69352  4.24696  2.90353  2.73731  3.18153  2.89779  2.37883  2.77516  2.98525  4.58483  3.61509
          0.04983  3.09456  5.70826  1.10982  0.39991  0.31349  1.31265
     16   2.86406  4.36331  4.90396  4.29202  3.45221  3.87756  4.47967  1.93071  4.08625  1.12968  3.47745  4.29681  4.51188  4.22543  4.10963  3.14160  3.21501  2.11145  3.34417  3.37535     22 l - - -
          2.68618  4.42225  2.77519  2.73123  3.46354  2.40513  3.72494  3.29354  2.67741  2.69355  4.24690  2.90347  2.73739  3.18146  2.89801  2.37887  2.77519  2.98518  4.58477  3.61503
          0.00883  5.12966  5.85201  0.61958  0.77255  0.48576  0.95510
     17   2.57116  4.22588  3.98222  2.51652  3.72395  3.97489  4.24181  2.38542  3.21934  1.95706  3.70670  3.52346  3.99749  3.19355  3.53717  3.00735  2.23525  1.88560  5.19167  3.78433     23 v - - -
          2.68618  4.42225  2.77519  2.73123  3.46354  2.40513  3.72494  3.29354  2.67741  2.69355  4.24690  2.90347  2.73739  3.18146  2.89801  2.37887  2.77519  2.98518  4.58477  3.61503
          0.00883  5.12966  5.85201  0.61958  0.77255  0.48576  0.95510
     18   2.79471  5.36873  2.60220  2.65782  4.68341  1.66624  3.91162  3.87734  2.61022  3.66129  4.41832  2.44858  2.45873  3.01902  3.04503  2.77580  2.75385  3.74311  5.03484  4.18439     24 g - - -
          2.68618  4.42225  2.77519  2.73123  3.46354  2.40513  3.72494  3.29354  2.67741  2.69355  4.24690  2.90347  2.73739  3.18146  2.89801  2.37887  2.77519  2.98518  4.58477  3.61503
          0.00883  5.12966  5.85201  0.61958  0.77255  0.48576  0.95510
     19   1.72479  4.98503  3.56495  2.84602  3.77103  1.39610  4.16393  3.73105  3.02405  3.37820  4.21595  3.31637  4.24658  3.35791  3.45809  2.37573  2.99104  3.10600  5.66212  4.36839     25 g - - -
          2.68618  4.42225  2.77519  2.73123  3.46354  2.40513  3.72494  3.29354  2.67741  2.69355  4.24690  2.90347  2.73739  3.18146  2.89801  2.37887  2.77519  2.98518  4.58477  3.61503
          0.00883  5.12966  5.85201  0.61958  0.77255  0.48576  0.95510
     20   3.64629  5.86515  4.10603  3.35690  5.36740  4.28826  3.59489  4.70158  1.57176  3.41170  4.92625  3.34267  4.62540  3.29467  0.80295  3.17352  3.79823  4.35330  6.09377  4.92214     26 r - - -
          2.68618  4.42225  2.77519  2.73123  3.46354  2.40513  3.72494  3.29354  2.67741  2.69355  4.24690  2.90347  2.73739  3.18146  2.89801  2.37887  2.77519  2.98518  4.58477  3.61503
          0.00883  5.12966  5.85201  0.61958  0.77255  0.48576  0.95510
     21   3.91893  5.12731  5.99930  5.48240  3.20865  5.44203  5.96912  0.89690  5.38412  1.61608  3.83753  5.60896  5.61446  5.47181  5.43825  4.84532  4.15969  1.42766  6.17242  5.06233     27 i - - -
          2.68618  4.42225  2.77519  2.73123  3.46354  2.40513  3.72494  3.29354  2.67741  2.69355  4.24690  2.90347  2.73739  3.18146  2.89801  2.37887  2.77519  2.98518  4.58477  3.61503
          0.00883  5.12966  5.85201  0.61958  0.77255  0.48576  0.95510
     22   2.61027  5.44186  1.98666  1.87060  4.78685  3.39542  3.49962  4.27276  2.49857  3.60626  4.17188  3.02796  4.09860  2.39425  2.67509  2.44471  2.76530  3.83245  5.87458  3.87057     28 e - - -
          2.68618  4.42225  2.77519  2.73123  3.46354  2.40513  3.72494  3.29354  2.67741  2.69355  4.24690  2.90347  2.73739  3.18146  2.89801  2.37887  2.77519  2.98518  4.58477  3.61503
          0.00883  5.12966  5.85201  0.61958  0.77255  0.48576  0.95510
     23   2.91073  5.55222  3.46403  2.86719  4.92369  3.90152  3.65649  4.35871  0.89297  3.82616  4.60253  3.12588  4.27984  2.28047  2.77696  3.12734  3.18824  3.96105  4.62436  4.60236     29 k - - -
          2.68618  4.42225  2.77519  2.73123  3.46354  2.40513  3.72494  3.29354  2.67741  2.69355  4.24690  2.90347  2.73739  3.18146  2.89801  2.37887  2.77519  2.98518  4.58477  3.61503
          0.00883  5.12966  5.85201  0.61958  0.77255  0.48576  0.95510
     24   2.75804  3.78765  5.67086  5.15866  4.26984  5.03533  5.64979  0.82901  5.04498  2.94036  4.10174  5.22722  5.35472  5.26027  5.15066  4.42053  3.32028  1.24010  6.09785  4.88461     30 i - - -
          2.68618  4.42225  2.77519  2.73123  3.46354  2.40513  3.72494  3.29354  2.67741  2.69355  4.24690  2.90347  2.73739  3.18146  2.89801  2.37887  2.77519  2.98518  4.58477  3.61503
          0.00883  5.12966  5.85201  0.61958  0.77255  0.48576  0.95510
     25   2.56796  4.99520  3.44904  2.88941  3.35551  3.81201  2.84936  3.59016  2.87475  3.08039  4.07764  2.42904  4.19934  2.51557  3.13852  2.86443  2.95871  2.95772  5.52509  1.74155     31 y - - -
          2.68618  4.42225  2.77519  2.73123  3.46354  2.40513  3.72494  3.29354  2.67741  2.69355  4.24690  2.90347  2.73739  3.18146  2.89801  2.37887  2.77519  2.98518  4.58477  3.61503
          0.02746  5.12966  3.85509  0.61958  0.77255  0.48576  0.95510
     26   3.35589  5.35101  3.84989  3.27588  3.87750  4.13534  4.22349  3.85412  2.82435  2.55973  4.32487  3.71928  4.51909  0.73181  2.83173  3.42840  3.57138  3.65571  5.63523  4.28309     32 q - - -
          2.68618  4.42225  2.77519  2.73123  3.46354  2.40513  3.72494  3.29354  2.67741  2.69355  4.24690  2.90347  2.73739  3.18146  2.89801  2.37887  2.77519  2.98518  4.58477  3.61503
          0.00900  5.11119  5.83354  0.61958  0.77255  0.45165  1.01218
     27   2.81119  4.83871  3.37005  3.04489  4.00481  3.86693  3.77058  3.16079  3.01729  2.89089  3.93271  3.50804  1.24312  3.34470  2.97915  2.90798  3.03828  2.60937  5.39665  3.31960     33 p - - -
          2.68618  4.42225  2.77519  2.73123  3.46354  2.40513  3.72494  3.29354  2.67741  2.69355  4.24690  2.90347  2.73739  3.18146  2.89801  2.37887  2.77519  2.98518  4.58477  3.61503
          0.00883  5.12966  5.85201  0.61958  0.77255  0.48576  0.95510
     28   2.78507  5.39024  2.05107  1.74653  2.73749  2.69176  3.91763  4.17558  2.66758  3.68388  4.43908  2.92194  4.11837  3.02428  3.15677  2.66562  2.81422  3.76614  5.83969  3.22331     34 e - - -
          2.68618  4.42225  2.77519  2.73123  3.46354  2.40513  3.72494  3.29354  2.67741  2.69355  4.24690  2.90347  2.73739  3.18146  2.89801  2.37887  2.77519  2.98518  4.58477  3.61503
          0.00883  5.12966  5.85201  0.61958  0.77255  0.48576  0.95510
     29   2.35388  5.44040  2.69735  2.16829  4.78480  3.70530  3.89245  4.27030  1.83042  3.52092  4.48124  2.49752  2.82154  2.90603  2.70269  2.58172  2.81944  3.49039  5.87347  4.00415     35 k - - -
          2.68618  4.42225  2.77519  2.73123  3.46354  2.40513  3.72494  3.29354  2.67741  2.69355  4.24690  2.90347  2.73739  3.18146  2.89801  2.37887  2.77519  2.98518  4.58477  3.61503
          0.00883  5.12966  5.85201  0.61958  0.77255  0.48576  0.95510
     30   2.86071  5.42254  1.82838  2.26650  4.24633  3.32067  2.41504  4.23956  2.63433  3.28385  4.46537  2.72535  4.10174  2.54709  2.84870  2.68425  3.01282  3.49918  4.73234  3.71785     36 d - - -
          2.68620  4.42227  2.77522  2.73126  3.46356  2.40515  3.72497  3.29356  2.67743  2.69357  4.24692  2.90334  2.73742  3.18129  2.89788  2.37889  2.77522  2.98521  4.58479  3.61505
          0.02651  3.75971  5.85201  0.81172  0.58715  0.48576  0.95510
     31   2.81958  5.42435  2.50271  1.32249  4.75494  3.27453  3.91505  3.77601  2.66086  3.36883  4.47165  3.05926  4.11641  3.01763  3.15270  2.47549  2.23453  3.80773  5.86778  4.46434     40 e - - -
          2.68618  4.42225  2.77519  2.73123  3.46354  2.40513  3.72494  3.29354  2.67741  2.69355  4.24690  2.90347  2.73739  3.18146  2.89801  2.37887  2.77519  2.98518  4.58477  3.61503
          0.00883  5.12966  5.85201  0.61958  0.77255  0.48576  0.95510
     32   3.73301  5.01188  5.72204  5.14101  3.75026  5.05418  5.42088  1.25059  4.97723  1.01510  3.13687  5.21578  5.27774  5.01722  4.97745  4.40563  3.95961  1.92448  5.70080  3.80121     41 l - - -
          2.68618  4.42225  2.77519  2.73123  3.46354  2.40513  3.72494  3.29354  2.67741  2.69355  4.24690  2.90347  2.73739  3.18146  2.89801  2.37887  2.77519  2.98518  4.58477  3.61503
          0.00883  5.12966  5.85201  0.61958  0.77255  0.48576  0.95510
     33   2.56893  4.72536  3.75473  3.18905  3.87026  3.32721  3.84116  2.09370  2.78083  2.57894  3.82573  3.30657  4.29348  2.86784  2.81327  2.88823  2.75318  1.87871  5.30023  3.11221     42 v - - -
          2.68618  4.42225  2.77519  2.73123  3.46354  2.40513  3.72494  3.29354  2.67741  2.69355  4.24690  2.90347  2.73739  3.18146  2.89801  2.37887  2.77519  2.98518  4.58477  3.61503
          0.00883  5.12966  5.85201  0.61958  0.77255  0.48576  0.95510
     34   4.26672  5.47250  6.24504  5.64895  1.98098  5.64242  5.90975  1.91113  5.50445  0.66110  2.83009  5.82181  5.65254  5.31625  5.40657  5.03040  4.46333  2.79715  5.88126  4.94159     43 L - - -
          2.68618  4.42225  2.77519  2.73123  3.46354  2.40513  3.72494  3.29354  2.67741  2.69355  4.24690  2.90347  2.73739  3.18146  2.89801  2.37887  2.77519  2.98518  4.58477  3.61503
          0.00883  5.12966  5.85201  0.61958  0.77255  0.48576  0.95510
     35   2.55434  5.40546  2.97963  2.38368  4.73519  2.95452  3.51425  3.92564  2.31636  2.96833  4.07943  2.60120  4.10469  2.73611  2.75395  2.55462  2.05228  3.10605  5.84744  3.71259     44 t - - -
          2.68618  4.42225  2.77519  2.73123  3.46354  2.40513  3.72494  3.29354  2.67741  2.69355  4.24690  2.90347  2.73739  3.18146  2.89801  2.37887  2.77519  2.98518  4.58477  3.61503
          0.00883  5.12966  5.85201  0.61958  0.77255  0.48576  0.95510
     36   2.96893  4.10231  5.26267  4.66639  2.32258  4.51028  4.87524  1.39975  4.47191  1.59266  3.19980  4.67427  4.83969  4.59586  4.48736  3.83642  3.50586  1.67150  5.32307  4.15974     45 i - - -
          2.68618  4.42225  2.77519  2.73123  3.46354  2.40513  3.72494  3.29354  2.67741  2.69355  4.24690  2.90347  2.73739  3.18146  2.89801  2.37887  2.77519  2.98518  4.58477  3.61503
          0.00883  5.12966  5.85201  0.61958  0.77255  0.48576  0.95510
     37   3.08937  5.44363  3.16252  2.82958  4.74892  3.85808  3.08151  4.20658  2.23856  3.71455  4.49878  3.34658  4.24007  2.90675  1.07242  3.07476  3.30752  3.82884  4.24695  2.97910     46 r - - -
          2.68624  4.42231  2.77509  2.73130  3.46360  2.40519  3.72501  3.29360  2.67734  2.69361  4.24696  2.90353  2.73746  3.18153  2.89807  2.37893  2.77500  2.98468  4.58483  3.61509
          0.28464  1.94374  2.25811  0.15394  1.94717  0.48576  0.95510
     38   2.00589  5.27240  3.18916  2.63278  3.48970  3.51871  3.87488  4.02215  2.31365  3.55704  4.32660  2.56855  3.30713  2.77925  2.85716  2.28875  2.11663  3.29357  5.73573  4.35632     48 a - - -
          2.68618  4.42225  2.77519  2.73123  3.46354  2.40513  3.72494  3.29354  2.67741  2.69355  4.24690  2.90347  2.73739  3.18146  2.89801  2.37887  2.77519  2.98518  4.58477  3.61503
          0.02956  5.02244  3.79258  0.61958  0.77255  0.61287  0.78044
     39   2.66628  5.38430  2.59546  2.46344  3.88259  2.90131  3.36624  4.20223  2.28263  2.61429  4.02139  1.91055  3.59252  2.60746  2.89937  2.78795  3.12323  3.77080  5.82162  4.41536     49 n - - -
          2.68618  4.42225  2.77519  2.73123  3.46354  2.40513  3.72494  3.29354  2.67741  2.69355  4.24690  2.90347  2.73739  3.18146  2.89801  2.37887  2.77519  2.98518  4.58477  3.61503
          0.00968  5.03882  5.76117  0.61958  0.77255  0.57973  0.82110
     40   2.68873  4.72750  2.84267  2.28828  4.75009  2.07953  3.86963  4.23326  2.13646  3.71233  4.45048  3.05967  4.07569  2.71637  1.96986  2.61488  3.00669  3.39803  5.84356  4.43511     50 r - - -
          2.68618  4.42225  2.77519  2.73123  3.46354  2.40513  3.72494  3.29354  2.67741  2.69355  4.24690  2.90347  2.73739  3.18146  2.89801  2.37887  2.77519  2.98518  4.58477  3.61503
          0.00935  5.07268  5.79502  0.61958  0.77255  0.64942  0.73887
     41   2.64120  5.41671  2.85987  2.27676  4.76140  2.14746  3.41485  4.24693  1.90345  3.55546  4.45754  3.04732  4.07446  2.24409  2.62493  2.80005  2.85955  3.61537  5.84947  4.43898     51 k - - -
          2.68618  4.42225  2.77519  2.73123  3.46354  2.40513  3.72494  3.29354  2.67741  2.69355  4.24690  2.90347  2.73739  3.18146  2.89801  2.37887  2.77519  2.98518  4.58477  3.61503
          0.00935  5.07268  5.79502  0.61958  0.77255  0.64942  0.73887
     42   2.82154  5.38289  3.18487  2.62989  4.71306  3.41472  3.88460  4.18464  2.54500  3.17425  4.43012  1.71654  3.83711  2.62908  1.90870  2.32586  2.89726  3.76607  5.82476  4.42848     52 n - - -
          2.68618  4.42225  2.77519  2.73123  3.46354  2.40513  3.72494  3.29354  2.67741  2.69355  4.24690  2.90347  2.73739  3.18146  2.89801  2.37887  2.77519  2.98518  4.58477  3.61503
          0.07812  5.07268  2.67534  0.61958  0.77255  0.39554  1.11876
     43   2.80421  5.24051  3.23329  2.53603  3.68213  3.31010  2.36252  3.26776  2.39164  3.05076  4.29930  2.85030  3.54840  2.71005  2.55048  2.64225  3.13781  3.34798  5.71514  2.46513     53 h - - -
          2.68618  4.42225  2.77519  2.73123  3.46354  2.40513  3.72494  3.29354  2.67741  2.69355  4.24690  2.90347  2.73739  3.18146  2.89801  2.37887  2.77519  2.98518  4.58477  3.61503
          0.00942  5.06545  5.78779  0.61958  0.77255  0.38675  1.13713
     44   2.55602  4.53443  3.01668  2.66365  4.66161  3.42875  3.91317  4.12273  1.80355  3.07227  4.40318  3.07373  3.41467  2.60666  2.19718  2.74620  3.06088  3.72381  2.87914  3.31599     54 k - - -
          2.68626  4.42233  2.77499  2.73102  3.46362  2.40521  3.72502  3.29362  2.67749  2.69363  4.24698  2.90337  2.73747  3.18154  2.89790  2.37895  2.77514  2.98508  4.58485  3.61486
          0.19845  1.73089  5.85201  0.12993  2.10501  0.48576  0.95510
     45   4.36043  5.52639  6.36052  5.81520  3.79842  5.86911  6.24465  2.35281  5.70417  0.39900  3.51844  6.05268  5.83162  5.53789  5.64496  5.30845  4.57154  2.15003  6.11967  5.19126     56 L - - -
          2.68618  4.42225  2.77519  2.73123  3.46354  2.40513  3.72494  3.29354  2.67741  2.69355  4.24690  2.90347  2.73739  3.18146  2.89801  2.37887  2.77519  2.98518  4.58477  3.61503
          0.00883  5.12966  5.85201  0.61958  0.77255  0.48576  0.95510
     46   2.96663  4.49526  4.25905  3.13363  3.39054  4.03870  4.32797  2.87891  3.28983  1.20620  3.27040  3.95084  4.41061  3.57160  2.75171  3.31384  2.77276  2.03226  5.10062  3.68618     57 l - - -
          2.68618  4.42225  2.77519  2.73123  3.46354  2.40513  3.72494  3.29354  2.67741  2.69355  4.24690  2.90347  2.73739  3.18146  2.89801  2.37887  2.77519  2.98518  4.58477  3.61503
          0.00883  5.12966  5.85201  0.61958  0.77255  0.48576  0.95510
     47   2.67861  4.60713  5.20559  4.60073  3.36873  4.46303  4.80110  1.39660  4.40333  1.12998  3.51006  4.61810  4.78888  4.51239  4.41615  3.78339  3.48742  2.22663  3.92105  4.08887     58 l - - -
          2.68618  4.42225  2.77519  2.73123  3.46354  2.40513  3.72494  3.29354  2.67741  2.69355  4.24690  2.90347  2.73739  3.18146  2.89801  2.37887  2.77519  2.98518  4.58477  3.61503
          0.00883  5.12966  5.85201  0.61958  0.77255  0.48576  0.95510
     48   2.85855  3.16830  3.33385  2.36969  4.60664  3.76275  4.07636  4.03991  2.86941  3.61870  4.41644  2.99924  4.21031  2.98679  3.33459  0.98569  3.11451  3.66981  5.83354  4.48540     59 s - - -
          2.68618  4.42225  2.77519  2.73123  3.46354  2.40513  3.72494  3.29354  2.67741  2.69355  4.24690  2.90347  2.73739  3.18146  2.89801  2.37887  2.77519  2.98518  4.58477  3.61503
          0.00883  5.12966  5.85201  0.61958  0.77255  0.48576  0.95510
     49   1.24696  3.91216  4.58039  3.98769  3.51815  4.09279  4.41413  2.46966  3.84393  2.27695  3.53490  4.13451  3.72394  4.04037  3.97696  2.67938  3.20579  2.50887  2.53450  3.84809     60 a - - -
          2.68618  4.42225  2.77519  2.73123  3.46354  2.40513  3.72494  3.29354  2.67741  2.69355  4.24690  2.90347  2.73739  3.18146  2.89801  2.37887  2.77519  2.98518  4.58477  3.61503
          0.11919  5.12966  2.24014  0.61958  0.77255  0.48576  0.95510
     50   2.91529  5.41946  2.69063  2.47120  4.75899  3.45299  1.79645  4.24309  2.61495  3.72205  4.46324  2.07990  4.07352  2.82771  2.69788  2.29628  2.92287  3.80745  5.85396  4.44275     61 h - - -
          2.68618  4.42225  2.77519  2.73123  3.46354  2.40513  3.72494  3.29354  2.67741  2.69355  4.24690  2.90347  2.73739  3.18146  2.89801  2.37887  2.77519  2.98518  4.58477  3.61503
          0.00986  5.02032  5.74267  0.61958  0.77255  0.66178  0.72553
     51   1.36923  4.81512  4.40452  3.99747  5.01392  3.07572  4.97150  4.44506  3.97642  4.11624  4.92037  4.07056  1.05031  4.24419  4.28734  2.23047  3.14472  3.21417  6.35585  5.16519     62 p - - -
          2.68618  4.42225  2.77519  2.73123  3.46354  2.40513  3.72494  3.29354  2.67741  2.69355  4.24690  2.90347  2.73739  3.18146  2.89801  2.37887  2.77519  2.98518  4.58477  3.61503
          0.00961  5.04512  5.76746  0.61958  0.77255  0.71706  0.66979
     52   2.89476  5.39041  2.58668  2.46229  4.72920  3.33131  3.85853  3.92994  2.44232  3.69300  4.10394  2.41436  4.06415  2.25076  2.62829  2.15578  2.47138  2.70993  5.82685  4.41973     63 s - - -
          2.68618  4.42225  2.77519  2.73123  3.46354  2.40513  3.72494  3.29354  2.67741  2.69355  4.24690  2.90347  2.73739  3.18146  2.89801  2.37887  2.77519  2.98518  4.58477  3.61503
          0.00961  5.04512  5.76746  0.61958  0.77255  0.36430  1.18640
     53   2.27166  3.57125  3.92839  3.71339  2.34566  2.71652  3.98450  2.93771  3.61383  2.36682  3.19950  3.20075  4.41637  3.41839  3.83715  2.95469  2.95286  2.60480  4.35379  2.02882     64 y - - -
          2.68618  4.42225  2.77519  2.73123  3.46354  2.40513  3.72494  3.29354  2.67741  2.69355  4.24690  2.90347  2.73739  3.18146  2.89801  2.37887  2.77519  2.98518  4.58477  3.61503
          0.00883  5.12966  5.85201  0.61958  0.77255  0.48576  0.95510
     54   1.49923  5.09338  3.40937  2.85504  4.37871  3.10098  4.03243  3.79091  2.43728  3.40593  3.63581  3.35901  2.01637  3.19245  3.30024  2.60679  2.84556  3.19768  5.65956  4.33606     65 a - - -
          2.68618  4.42225  2.77519  2.73123  3.46354  2.40513  3.72494  3.29354  2.67741  2.69355  4.24690  2.90347  2.73739  3.18146  2.89801  2.37887  2.77519  2.98518  4.58477  3.61503
          0.00883  5.12966  5.85201  0.61958  0.77255  0.48576  0.95510
     55   3.34943  5.54807  3.78325  3.13070  4.86559  3.49996  2.81971  4.28113  2.29354  3.20169  4.61524  3.59274  4.44649  3.24077  0.82970  3.35385  3.54128  3.95053  5.89458  3.46653     66 r - - -
          2.68618  4.42225  2.77519  2.73123  3.46354  2.40513  3.72494  3.29354  2.67741  2.69355  4.24690  2.90347  2.73739  3.18146  2.89801  2.37887  2.77519  2.98518  4.58477  3.61503
          0.00883  5.12966  5.85201  0.61958  0.77255  0.48576  0.95510
     56   2.72846  4.49482  5.09043  4.48671  2.92161  4.34017  4.68894  1.29690  3.74014  1.71144  3.04038  4.49483  4.68743  4.42143  4.30905  3.65786  3.37078  1.74621  5.16891  3.99771     67 i - - -
          2.68618  4.42225  2.77519  2.73123  3.46354  2.40513  3.72494  3.29354  2.67741  2.69355  4.24690  2.90347  2.73739  3.18146  2.89801  2.37887  2.77519  2.98518  4.58477  3.61503
          0.00883  5.12966  5.85201  0.61958  0.77255  0.48576  0.95510
     57   2.55553  3.51220  3.62423  3.06264  3.99826  3.87329  1.53423  3.38362  3.02774  3.06709  3.93720  3.52192  4.25998  2.19707  3.43030  2.92163  3.19040  2.79691  5.39371  2.68529     68 h - - -
          2.68618  4.42225  2.77519  2.73123  3.46354  2.40513  3.72494  3.29354  2.67741  2.69355  4.24690  2.90347  2.73739  3.18146  2.89801  2.37887  2.77519  2.98518  4.58477  3.61503
          0.00883  5.12966  5.85201  0.61958  0.77255  0.48576  0.95510
     58   2.81847  4.00904  4.90821  4.29489  2.53361  4.14003  4.47204  1.99661  3.66824  1.30687  2.79195  4.29279  4.50399  3.69677  4.10480  3.30652  2.66880  2.46776  4.43953  3.42519     69 l - - -
          2.68618  4.42225  2.77519  2.73123  3.46354  2.40513  3.72494  3.29354  2.67741  2.69355  4.24690  2.90347  2.73739  3.18146  2.89801  2.37887  2.77519  2.98518  4.58477  3.61503
          0.02746  5.12966  3.85509  0.61958  0.77255  0.48576  0.95510
     59   2.62009  4.26521  3.03261  2.87004  4.08850  3.34696  4.07706  2.74389  2.96702  3.02426  3.99928  3.46024  4.22612  3.29851  3.38963  2.53192  1.20321  3.20306  5.45746  4.17789     70 t - - -
          2.68622  4.42229  2.77506  2.73127  3.46357  2.40516  3.72498  3.29358  2.67744  2.69346  4.24693  2.90350  2.73727  3.18150  2.89804  2.37890  2.77510  2.98522  4.58481  3.61507
          0.05085  3.06514  5.83354  0.66049  0.72690  0.45165  1.01218
     60   2.76212  5.44210  2.30743  2.02681  4.78721  3.70501  3.74424  4.27321  2.22140  3.74740  4.48276  2.50681  3.17294  2.34064  3.02717  2.49194  2.50551  3.51261  4.30310  4.46377     73 e - - -
          2.68618  4.42225  2.77519  2.73123  3.46354  2.40513  3.72494  3.29354  2.67741  2.69355  4.24690  2.90347  2.73739  3.18146  2.89801  2.37887  2.77519  2.98518  4.58477  3.61503
          0.00883  5.12966  5.85201  0.61958  0.77255  0.48576  0.95510
     61   2.62928  5.38362  2.92933  2.29665  4.70450  3.71573  3.49880  2.89465  2.32868  3.11264  4.43071  2.93198  2.67860  2.64074  2.60425  2.78283  2.59695  3.05491  5.83106  3.15005     74 e - - -
          2.68628  4.42235  2.77529  2.73133  3.46364  2.40511  3.72504  3.29364  2.67739  2.69365  4.24699  2.90356  2.73665  3.18156  2.89785  2.37889  2.77529  2.98528  4.58487  3.61497
          0.24546  1.53815  5.85201  0.11078  2.25506  0.48576  0.95510
     62   2.52154  5.42573  2.80550  2.25907  4.76390  3.70789  3.55749  3.54919  2.34727  3.45882  4.46821  2.59213  2.14496  2.77617  2.98243  2.59576  2.44831  3.19199  5.86257  4.45581     76 p - - -
          2.68618  4.42225  2.77519  2.73123  3.46354  2.40513  3.72494  3.29354  2.67741  2.69355  4.24690  2.90347  2.73739  3.18146  2.89801  2.37887  2.77519  2.98518  4.58477  3.61503
          0.00883  5.12966  5.85201  0.61958  0.77255  0.48576  0.95510
     63   2.93447  5.30233  3.04427  2.57489  2.90302  3.48204  3.68753  3.65344  1.70371  3.33808  4.35787  3.22510  3.32507  2.77078  2.35005  2.81421  2.86723  3.66313  4.33020  2.78246     77 k - - -
          2.68618  4.42225  2.77519  2.73123  3.46354  2.40513  3.72494  3.29354  2.67741  2.69355  4.24690  2.90347  2.73739  3.18146  2.89801  2.37887  2.77519  2.98518  4.58477  3.61503
          0.15102  5.12966  2.00806  0.61958  0.77255  0.48576  0.95510
     64   2.38828  5.35932  2.60539  1.97072  4.00530  3.64839  3.83644  3.49599  2.24236  3.66060  4.40245  2.94101  2.78809  2.74159  2.60635  2.70020  2.71254  3.02871  5.79765  4.39241     78 e - - -
          2.68618  4.42225  2.77519  2.73123  3.46354  2.40513  3.72494  3.29354  2.67741  2.69355  4.24690  2.90347  2.73739  3.18146  2.89801  2.37887  2.77519  2.98518  4.58477  3.61503
          0.01017  4.98882  5.71116  0.61958  0.77255  0.83764  0.56692
     65   2.83886  5.63788  2.74282  2.31773  4.96884  3.14248  4.03722  4.46240  2.68693  3.94552  4.71343  1.11250  4.19719  3.15707  3.38404  2.16363  3.36524  4.02726  6.08832  4.64985     79 n - - -
          2.68618  4.42225  2.77519  2.73123  3.46354  2.40513  3.72494  3.29354  2.67741  2.69355  4.24690  2.90347  2.73739  3.18146  2.89801  2.37887  2.77519  2.98518  4.58477  3.61503
          0.01017  4.98882  5.71116  0.61958  0.77255  0.31558  1.30698
     66   2.95005  5.30558  2.77710  2.43281  4.59194  3.74181  3.94091  3.63136  2.47658  3.15091  4.36348  3.23683  1.25419  2.94452  3.18279  2.94394  2.92348  3.41379  5.77496  4.40279     80 p - - -
          2.68618  4.42225  2.77519  2.73123  3.46354  2.40513  3.72494  3.29354  2.67741  2.69355  4.24690  2.90347  2.73739  3.18146  2.89801  2.37887  2.77519  2.98518  4.58477  3.61503
          0.00883  5.12966  5.85201  0.61958  0.77255  0.48576  0.95510
     67   2.26634  5.39072  2.61598  2.46736  4.23717  2.88876  3.54966  3.32080  2.30454  2.92719  3.51597  2.93793  2.77131  2.75745  3.13630  2.41167  2.71933  3.76983  5.83639  4.43868     81 a - - -
          2.68618  4.42225  2.77519  2.73123  3.46354  2.40513  3.72494  3.29354  2.67741  2.69355  4.24690  2.90347  2.73739  3.18146  2.89801  2.37887  2.77519  2.98518  4.58477  3.61503
          0.00883  5.12966  5.85201  0.61958  0.77255  0.48576  0.95510
     68   2.53835  5.41643  2.65898  2.21404  4.75071  3.21587  3.89775  3.61781  2.36651  3.19359  3.52444  2.64211  4.10277  2.56236  2.77363  2.51854  2.27811  2.95247  5.85563  4.45127     82 e - - -
          2.68618  4.42225  2.77519  2.73123  3.46354  2.40513  3.72494  3.29354  2.67741  2.69355  4.24690  2.90347  2.73739  3.18146  2.89801  2.37887  2.77519  2.98518  4.58477  3.61503
          0.00883  5.12966  5.85201  0.61958  0.77255  0.48576  0.95510
     69   2.28736  5.42456  3.00251  2.45155  4.74851  3.08441  3.94389  4.21848  2.57821  3.72426  4.48074  2.98066  1.37916  3.05202  3.03048  2.94629  2.64028  3.80589  5.87836  4.47983     83 p - - -
          2.68618  4.42225  2.77519  2.73123  3.46354  2.40513  3.72494  3.29354  2.67741  2.69355  4.24690  2.90347  2.73739  3.18146  2.89801  2.37887  2.77519  2.98518  4.58477  3.61503
          0.00883  5.12966  5.85201  0.61958  0.77255  0.48576  0.95510
     70   2.95284  4.93260  3.51954  2.96688  2.90486  3.83401  4.07349  3.51767  2.94994  2.76401  4.03457  2.82567  1.49241  3.05486  3.37711  2.24226  2.60742  3.24548  5.48765  4.20110     84 p - - -
          2.68618  4.42225  2.77519  2.73123  3.46354  2.40513  3.72494  3.29354  2.67741  2.69355  4.24690  2.90347  2.73739  3.18146  2.89801  2.37887  2.77519  2.98518  4.58477  3.61503
          0.00883  5.12966  5.85201  0.61958  0.77255  0.48576  0.95510
     71   2.60174  5.01439  3.43220  2.87284  4.21959  3.62437  4.01927  3.30595  2.85992  3.14568  2.26632  2.08010  3.29934  3.05900  3.05574  2.36204  2.19073  2.99451  5.54199  4.23610     85 n - - -
          2.68618  4.42225  2.77519  2.73123  3.46354  2.40513  3.72494  3.29354  2.67741  2.69355  4.24690  2.90347  2.73739  3.18146  2.89801  2.37887  2.77519  2.98518  4.58477  3.61503
          0.00883  5.12966  5.85201  0.61958  0.77255  0.48576  0.95510
     72   4.31318  5.51729  5.91476  5.49479  0.53896  5.40310  4.84247  3.26960  5.30834  1.73518  3.82720  5.31196  5.58007  5.17231  5.23351  4.77948  4.52346  2.96909  4.93846  3.18322     86 F - - -
          2.68618  4.42225  2.77519  2.73123  3.46354  2.40513  3.72494  3.29354  2.67741  2.69355  4.24690  2.90347  2.73739  3.18146  2.89801  2.37887  2.77519  2.98518  4.58477  3.61503
          0.00883  5.12966  5.85201  0.61958  0.77255  0.48576  0.95510
     73   2.20203  1.65855  4.37871  3.80313  3.63002  3.51567  4.39666  2.90443  3.69672  2.39762  3.63631  4.02502  3.40158  3.92901  3.90355  2.47899  2.51665  2.13942  5.13087  3.93612     87 c - - -
          2.68618  4.42225  2.77519  2.73123  3.46354  2.40513  3.72494  3.29354  2.67741  2.69355  4.24690  2.90347  2.73739  3.18146  2.89801  2.37887  2.77519  2.98518  4.58477  3.61503
          0.00883  5.12966  5.85201  0.61958  0.77255  0.48576  0.95510
     74   2.97770  5.12721  3.21416  2.55312  4.35597  3.80811  4.00969  3.76295  2.65718  2.72297  1.31568  3.35066  4.19936  2.25835  3.09692  2.88562  3.20750  3.45404  5.63259  4.31346     88 m - - -
          2.68618  4.42225  2.77519  2.73123  3.46354  2.40513  3.72494  3.29354  2.67741  2.69355  4.24690  2.90347  2.73739  3.18146  2.89801  2.37887  2.77519  2.98518  4.58477  3.61503
          0.00883  5.12966  5.85201  0.61958  0.77255  0.48576  0.95510
     75   2.75322  4.38053  4.75167  4.14849  3.04398  4.12288  4.44627  2.23024  3.97285  1.35391  2.96699  4.22156  4.48823  2.65479  3.82726  3.00991  2.84575  2.01227  4.99960  3.81907     89 l - - -
          2.68618  4.42225  2.77519  2.73123  3.46354  2.40513  3.72494  3.29354  2.67741  2.69355  4.24690  2.90347  2.73739  3.18146  2.89801  2.37887  2.77519  2.98518  4.58477  3.61503
          0.00883  5.12966  5.85201  0.61958  0.77255  0.48576  0.95510
     76   3.48538  5.47305  6.18296  5.58997  3.35456  5.62042  5.89157  2.49603  5.44894  0.40059  2.60413  5.78093  5.64032  5.28764  5.37584  5.00488  4.45520  3.14904  5.88383  4.94405     90 L - - -
          2.68618  4.42225  2.77519  2.73123  3.46354  2.40513  3.72494  3.29354  2.67741  2.69355  4.24690  2.90347  2.73739  3.18146  2.89801  2.37887  2.77519  2.98518  4.58477  3.61503
          0.00883  5.12966  5.85201  0.61958  0.77255  0.48576  0.95510
     77   3.70261  5.89849  4.14851  3.40268  5.41110  4.32383  3.38138  4.73481  2.30165  4.11311  4.96145  3.28822  4.66087  2.56837  0.61766  3.67098  3.84771  3.86837  6.11298  4.95571     91 R - - -
          2.68618  4.42225  2.77519  2.73123  3.46354  2.40513  3.72494  3.29354  2.67741  2.69355  4.24690  2.90347  2.73739  3.18146  2.89801  2.37887  2.77519  2.98518  4.58477  3.61503
          0.00883  5.12966  5.85201  0.61958  0.77255  0.48576  0.95510
     78   2.47796  5.41229  3.23162  2.67309  4.04238  3.73765  3.06104  4.20896  1.11958  3.70623  4.45953  2.78639  4.12958  2.88892  2.89101  2.78583  2.99594  3.79507  5.85038  4.46067     92 k - - -
          2.68618  4.42225  2.77519  2.73123  3.46354  2.40513  3.72494  3.29354  2.67741  2.69355  4.24690  2.90347  2.73739  3.18146  2.89801  2.37887  2.77519  2.98518  4.58477  3.61503
          0.00883  5.12966  5.85201  0.61958  0.77255  0.48576  0.95510
     79   2.94348  5.21200  3.30461  2.62487  4.17875  3.05413  2.11099  3.89953  2.60540  3.19458  4.27676  3.27300  4.14951  2.70539  2.58594  2.95922  2.93973  3.36747  5.69854  1.82197     93 y - - -
          2.68618  4.42225  2.77519  2.73123  3.46354  2.40513  3.72494  3.29354  2.67741  2.69355  4.24690  2.90347  2.73739  3.18146  2.89801  2.37887  2.77519  2.98518  4.58477  3.61503
          0.00883  5.12966  5.85201  0.61958  0.77255  0.48576  0.95510
     80   3.99203  5.22180  5.98927  5.44239  3.88236  5.42216  5.86085  1.95097  5.31493  0.54956  3.63939  5.58714  5.56895  5.32736  5.33122  4.81247  3.55569  2.05864  6.01411  4.97660     94 L - - -
          2.68618  4.42225  2.77519  2.73123  3.46354  2.40513  3.72494  3.29354  2.67741  2.69355  4.24690  2.90347  2.73739  3.18146  2.89801  2.37887  2.77519  2.98518  4.58477  3.61503
          0.00883  5.12966  5.85201  0.61958  0.77255  0.48576  0.95510
     81   2.77743  5.44061  2.91951  1.91751  4.78512  3.08073  3.89238  3.93147  2.03003  3.36212  3.71761  2.76945  4.09875  2.42244  2.58197  2.10777  3.06189  3.83095  5.87361  4.46302     95 e - - -
          2.68618  4.42225  2.77519  2.73123  3.46354  2.40513  3.72494  3.29354  2.67741  2.69355  4.24690  2.90347  2.73739  3.18146  2.89801  2.37887  2.77519  2.98518  4.58477  3.61503
          0.03146  5.12966  3.68669  0.61958  0.77255  0.48576  0.95510
     82   3.30766  5.57608  3.21263  2.98733  5.18261  0.76262  4.36948  4.64650  3.13096  4.16864  4.98275  2.23926  4.43476  3.19058  3.04009  2.98164  3.62288  4.19965  6.31774  4.95741     96 g - - -
          2.68618  4.42225  2.77519  2.73123  3.46354  2.40513  3.72494  3.29354  2.67741  2.69355  4.24690  2.90347  2.73739  3.18146  2.89801  2.37887  2.77519  2.98518  4.58477  3.61503
          0.00903  5.10723  5.82958  0.61958  0.77255  0.55455  0.85410
     83   1.77608  4.99299  3.12892  2.87159  3.85521  1.84224  4.01334  3.59150  2.69059  2.63653  3.38428  3.37103  4.18613  3.19931  3.12452  2.41353  3.16439  3.30457  5.52257  4.00796     97 a - - -
          2.68618  4.42225  2.77519  2.73123  3.46354  2.40513  3.72494  3.29354  2.67741  2.69355  4.24690  2.90347  2.73739  3.18146  2.89801  2.37887  2.77519  2.98518  4.58477  3.61503
          0.00903  5.10723  5.82958  0.61958  0.77255  0.44503  1.02388
     84   2.23280  5.02720  3.14261  2.86328  3.56559  3.80222  4.01447  2.61992  2.02669  3.10499  4.10719  3.25151  4.19011  3.19350  1.88688  2.84041  3.04183  2.51785  5.55200  4.24340     98 r - - -
          2.68618  4.42225  2.77519  2.73123  3.46354  2.40513  3.72494  3.29354  2.67741  2.69355  4.24690  2.90347  2.73739  3.18146  2.89801  2.37887  2.77519  2.98518  4.58477  3.61503
          0.00883  5.12966  5.85201  0.61958  0.77255  0.48576  0.95510
     85   4.15796  5.32910  6.23417  5.72668  4.00539  5.74752  6.28060  0.91245  5.64706  1.01337  3.72462  5.92342  5.80642  5.62984  5.67001  5.18787  4.39121  2.11120  6.27909  5.26516     99 i - - -
          2.68618  4.42225  2.77519  2.73123  3.46354  2.40513  3.72494  3.29354  2.67741  2.69355  4.24690  2.90347  2.73739  3.18146  2.89801  2.37887  2.77519  2.98518  4.58477  3.61503
          0.00883  5.12966  5.85201  0.61958  0.77255  0.48576  0.95510
     86   2.85963  5.01756  3.33419  2.03943  4.22300  3.56879  4.01804  2.43799  2.71301  2.50811  4.09824  3.25932  4.19263  2.81222  2.78648  3.01575  2.37869  2.09923  5.54411  4.23764    100 e - - -
          2.68618  4.42225  2.77519  2.73123  3.46354  2.40513  3.72494  3.29354  2.67741  2.69355  4.24690  2.90347  2.73739  3.18146  2.89801  2.37887  2.77519  2.98518  4.58477  3.61503
          0.00883  5.12966  5.85201  0.61958  0.77255  0.48576  0.95510
     87   2.49814  5.44781  2.31786  1.97327  4.79370  3.70598  3.60843  4.28042  2.05625  3.75337  4.48841  2.56722  4.10049  2.71494  2.64937  2.08692  3.00573  3.83892  5.87980  4.46805    101 e - - -
          2.68618  4.42225  2.77519  2.73123  3.46354  2.40513  3.72494  3.29354  2.67741  2.69355  4.24690  2.90347  2.73739  3.18146  2.89801  2.37887  2.77519  2.98518  4.58477  3.61503
          0.00883  5.12966  5.85201  0.61958  0.77255  0.48576  0.95510
     88   3.11083  4.00532  5.53868  4.98303  3.18548  4.86590  5.32025  0.93951  4.82951  2.01792  3.87998  5.02787  5.16821  4.99277  4.88403  4.21848  3.74667  1.42044  5.75154  4.56764    102 i - - -
          2.68618  4.42225  2.77519  2.73123  3.46354  2.40513  3.72494  3.29354  2.67741  2.69355  4.24690  2.90347  2.73739  3.18146  2.89801  2.37887  2.77519  2.98518  4.58477  3.61503
          0.00883  5.12966  5.85201  0.61958  0.77255  0.48576  0.95510
     89   2.82577  4.02872  3.01238  1.58272  4.77080  3.50061  3.49468  4.25332  2.09288  3.73377  4.47254  3.17649  4.10050  2.80112  2.38255  2.40672  2.67478  3.41957  5.86616  3.88623    103 e - - -
          2.68618  4.42225  2.77519  2.73123  3.46354  2.40513  3.72494  3.29354  2.67741  2.69355  4.24690  2.90347  2.73739  3.18146  2.89801  2.37887  2.77519  2.98518  4.58477  3.61503
          0.00883  5.12966  5.85201  0.61958  0.77255  0.48576  0.95510
     90   2.84720  4.98101  3.48294  2.92609  3.68860  3.82622  4.05049  3.37167  2.90079  2.95161  4.07266  3.17940  3.85591  1.00417  3.33304  2.89045  3.18983  3.04016  5.52084  4.22458    104 q - - -
          2.68622  4.42229  2.77523  2.73127  3.46358  2.40505  3.72498  3.29326  2.67745  2.69340  4.24694  2.90351  2.73734  3.18150  2.89805  2.37891  2.77523  2.98522  4.58481  3.61507
          0.10021  2.38079  5.85201  0.21267  1.65248  0.48576  0.95510
     91   2.63341  4.60260  3.97534  3.22084  3.34249  3.97318  3.03323  2.03235  3.02213  2.04751  3.70978  3.24392  2.61965  3.10694  3.66055  3.22850  2.95302  2.07602  5.19449  3.97429    106 i - - -
          2.68618  4.42225  2.77519  2.73123  3.46354  2.40513  3.72494  3.29354  2.67741  2.69355  4.24690  2.90347  2.73739  3.18146  2.89801  2.37887  2.77519  2.98518  4.58477  3.61503
          0.00883  5.12966  5.85201  0.61958  0.77255  0.48576  0.95510
     92   2.64056  5.45576  2.11279  2.14409  3.99777  2.07979  3.90663  4.28319  2.58748  3.75983  4.49797  2.76669  2.71649  2.61163  3.14119  2.56722  3.17965  3.84494  5.88964  4.47800    107 g - - -
          2.68618  4.42225  2.77519  2.73123  3.46354  2.40513  3.72494  3.29354  2.67741  2.69355  4.24690  2.90347  2.73739  3.18146  2.89801  2.37887  2.77519  2.98518  4.58477  3.61503
          0.00883  5.12966  5.85201  0.61958  0.77255  0.48576  0.95510
     93   2.97040  4.40959  4.58444  3.99014  1.86879  3.56690  4.40886  2.85161  3.84493  1.85549  3.15910  2.52793  4.46357  3.78990  3.71288  3.13760  2.87620  2.53163  2.68516  3.00935    108 l - - -
          2.68618  4.42225  2.77519  2.73123  3.46354  2.40513  3.72494  3.29354  2.67741  2.69355  4.24690  2.90347  2.73739  3.18146  2.89801  2.37887  2.77519  2.98518  4.58477  3.61503
          0.00883  5.12966  5.85201  0.61958  0.77255  0.48576  0.95510
     94   3.92092  6.74861  0.94402  0.95809  5.99006  3.94840  4.62516  5.60405  3.83744  5.02138  5.94325  3.18722  4.65308  3.81230  4.58699  3.44337  4.24455  5.10514  7.16817  5.51070    109 d - - -
          2.68618  4.42225  2.77519  2.73123  3.46354  2.40513  3.72494  3.29354  2.67741  2.69355  4.24690  2.90347  2.73739  3.18146  2.89801  2.37887  2.77519  2.98518  4.58477  3.61503
          0.00883  5.12966  5.85201  0.61958  0.77255  0.48576  0.95510
     95   5.00531  6.45526  5.60873  5.04455  6.17734  5.04152  5.51065  5.97795  3.76520  5.25856  6.32285  5.27677  5.57770  4.77464  0.10461  5.10924  5.25220  5.65826  6.81241  6.00389    110 R - - -
          2.68618  4.42225  2.77519  2.73123  3.46354  2.40513  3.72494  3.29354  2.67741  2.69355  4.24690  2.90347  2.73739  3.18146  2.89801  2.37887  2.77519  2.98518  4.58477  3.61503
          0.00883  5.12966  5.85201  0.61958  0.77255  0.48576  0.95510
     96   2.89559  4.53107  4.98780  4.39770  3.67919  4.36344  4.72243  1.04199  4.22321  2.57017  3.51365  4.47230  4.71595  4.07394  3.87977  3.67908  2.90739  1.45175  5.25929  4.07507    111 i - - -
          2.68618  4.42225  2.77519  2.73123  3.46354  2.40513  3.72494  3.29354  2.67741  2.69355  4.24690  2.90347  2.73739  3.18146  2.89801  2.37887  2.77519  2.98518  4.58477  3.61503
          0.00883  5.12966  5.85201  0.61958  0.77255  0.48576  0.95510
     97   3.61946  3.51452  5.67456  5.13029  4.04775  5.02694  5.50653  1.29239  4.99047  1.73220  2.93158  5.19173  5.30127  5.14313  5.04718  4.39170  3.86288  1.11922  5.89174  4.72255    112 v - - -
          2.68618  4.42225  2.77519  2.73123  3.46354  2.40513  3.72494  3.29354  2.67741  2.69355  4.24690  2.90347  2.73739  3.18146  2.89801  2.37887  2.77519  2.98518  4.58477  3.61503
          0.00883  5.12966  5.85201  0.61958  0.77255  0.48576  0.95510
     98   2.93358  4.69665  2.86041  2.03616  3.59368  3.72557  3.09482  2.98918  2.31152  3.15094  4.38611  2.85826  4.11789  2.79274  2.38230  2.71752  2.86242  2.61506  5.79336  3.83065    113 e - - -
          2.68618  4.42225  2.77519  2.73123  3.46354  2.40513  3.72494  3.29354  2.67741  2.69355  4.24690  2.90347  2.73739  3.18146  2.89801  2.37887  2.77519  2.98518  4.58477  3.61503
          0.00883  5.12966  5.85201  0.61958  0.77255  0.48576  0.95510
     99   3.75127  4.02479  5.72473  5.12456  1.67038  5.02112  5.33490  1.53716  4.94432  1.04233  3.04569  5.18776  5.23289  4.93959  4.91426  4.36460  3.96987  2.88574  5.58504  4.51485    114 l - - -
          2.68618  4.42225  2.77519  2.73123  3.46354  2.40513  3.72494  3.29354  2.67741  2.69355  4.24690  2.90347  2.73739  3.18146  2.89801  2.37887  2.77519  2.98518  4.58477  3.61503
          0.00883  5.12966  5.85201  0.61958  0.77255  0.48576  0.95510
    100   2.74768  5.43708  2.20341  2.31497  4.77994  2.75873  2.84144  4.01128  2.47436  3.56711  4.47834  3.05655  4.09953  2.88572  2.81538  2.06461  2.25891  3.67599  5.87108  4.46144    115 s - - -
          2.68618  4.42225  2.77519  2.73123  3.46354  2.40513  3.72494  3.29354  2.67741  2.69355  4.24690  2.90347  2.73739  3.18146  2.89801  2.37887  2.77519  2.98518  4.58477  3.61503
          0.00883  5.12966  5.85201  0.61958  0.77255  0.48576  0.95510
    101   3.65864  4.93317  5.67292  5.10931  1.38244  5.01182  5.41740  1.34432  4.95469  1.90261  3.70938  5.17241  5.26617  5.04878  4.98158  4.36761  3.65298  1.72488  5.75005  4.60888    116 i - - -
          2.68618  4.42225  2.77519  2.73123  3.46354  2.40513  3.72494  3.29354  2.67741  2.69355  4.24690  2.90347  2.73739  3.18146  2.89801  2.37887  2.77519  2.98518  4.58477  3.61503
          0.00883  5.12966  5.85201  0.61958  0.77255  0.48576  0.95510
    102   1.99041  5.44404  2.59503  1.79951  4.78916  3.21427  3.89341  4.27524  2.29647  3.58874  4.48478  3.04640  4.09966  2.61013  2.55248  2.38786  2.92910  3.83473  5.87660  4.46547    117 e - - -
          2.68618  4.42225  2.77519  2.73123  3.46354  2.40513  3.72494  3.29354  2.67741  2.69355  4.24690  2.90347  2.73739  3.18146  2.89801  2.37887  2.77519  2.98518  4.58477  3.61503
          0.00883  5.12966  5.85201  0.61958  0.77255  0.48576  0.95510
    103   2.74140  5.43669  2.86337  2.62655  4.07723  2.99680  3.09184  4.26380  1.95312  3.74099  4.47799  2.37230  3.34101  2.99050  2.58560  2.11097  2.44307  3.82611  5.87076  4.46121    118 k - - -
          2.68618  4.42225  2.77519  2.73123  3.46354  2.40513  3.72494  3.29354  2.67741  2.69355  4.24690  2.90347  2.73739  3.18146  2.89801  2.37887  2.77519  2.98518  4.58477  3.61503
          0.00883  5.12966  5.85201  0.61958  0.77255  0.48576  0.95510
    104   2.50055  4.99852  3.44579  2.88605  3.57743  3.12345  4.02533  3.01499  2.11573  2.68522  3.70057  3.38465  3.79644  2.98231  1.64142  3.02278  2.98595  3.16890  5.52855  3.67619    119 r - - -
          2.68639  4.42257  2.77421  2.73088  3.46362  2.40545  3.72526  3.29345  2.67751  2.69335  4.24722  2.90366  2.73703  3.18160  2.89793  2.37896  2.77528  2.98550  4.58509  3.61535
          0.40709  2.94899  1.26576  2.23577  0.11307  0.48576  0.95510
    105   3.62371  6.28804  0.83199  2.58589  5.60421  3.71320  4.39536  5.24503  3.57254  4.69312  5.60469  1.36753  4.41029  3.58638  4.27066  3.46219  3.95533  4.75388  6.79288  5.19870    136 d - - -
          2.68618  4.42225  2.77519  2.73123  3.46354  2.40513  3.72494  3.29354  2.67741  2.69355  4.24690  2.90347  2.73739  3.18146  2.89801  2.37887  2.77519  2.98518  4.58477  3.61503
          0.01227  4.80234  5.52468  0.61958  0.77255  1.12557  0.39225
    106   3.57638  6.32004  1.94221  0.60112  5.58393  3.69150  4.31900  5.16844  3.45053  4.60732  5.49335  2.87833  4.36725  3.49630  4.13365  3.40624  3.88556  4.69016  6.74891  5.14773    137 E - - -
          2.68618  4.42225  2.77519  2.73123  3.46354  2.40513  3.72494  3.29354  2.67741  2.69355  4.24690  2.90347  2.73739  3.18146  2.89801  2.37887  2.77519  2.98518  4.58477  3.61503
          0.01227  4.80234  5.52468  0.61958  0.77255  0.53756  0.87749
    107   2.91176  4.32867  4.62721  3.65820  3.21816  4.05252  4.37217  1.72898  3.86392  1.55092  2.90615  3.68757  2.31390  4.04071  3.95925  3.35251  3.14384  2.45393  4.94659  3.50965    138 l - - -
          2.68620  4.42227  2.77511  2.73112  3.46356  2.40515  3.72497  3.29356  2.67743  2.69357  4.24637  2.90349  2.73742  3.18148  2.89803  2.37889  2.77522  2.98520  4.58479  3.61505
          0.08359  2.77341  4.03179  0.29777  1.35663  0.82486  0.57678
    108   3.01335  5.48045  2.72102  2.51246  4.80238  1.13311  3.94626  4.27472  2.54738  3.42715  4.53657  2.84994  4.13877  2.81984  2.86813  2.97253  3.24951  3.86049  5.91821  4.51475    140 g - - -
          2.68618  4.42225  2.77519  2.73123  3.46354  2.40513  3.72494  3.29354  2.67741  2.69355  4.24690  2.90347  2.73739  3.18146  2.89801  2.37887  2.77519  2.98518  4.58477  3.61503
          0.01026  4.98071  5.70306  0.61958  0.77255  0.74384  0.64490
    109   2.75253  5.31177  1.50577  2.19194  3.27957  3.32290  3.85880  3.51811  2.60824  3.60312  4.36127  2.78358  3.73195  2.83659  2.97880  2.85989  2.94917  3.24408  5.76437  4.37358    141 d - - -
          2.68618  4.42225  2.77519  2.73123  3.46354  2.40513  3.72494  3.29354  2.67741  2.69355  4.24690  2.90347  2.73739  3.18146  2.89801  2.37887  2.77519  2.98518  4.58477  3.61503
          0.01000  5.00613  5.72847  0.61958  0.77255  0.53094  0.88686
    110   2.57949  5.39205  2.48353  2.02926  4.72681  3.37248  3.48052  3.77413  2.43828  2.79116  4.11971  2.68047  2.78218  2.69184  2.92367  2.69339  2.82654  3.14013  4.72119  4.42630    142 e - - -
          2.68618  4.42225  2.77519  2.73123  3.46354  2.40513  3.72494  3.29354  2.67741  2.69355  4.24690  2.90347  2.73739  3.18146  2.89801  2.37887  2.77519  2.98518  4.58477  3.61503
          0.00936  5.07167  5.79402  0.61958  0.77255  0.55418  0.85460
    111   2.52343  3.68470  3.32403  2.35483  3.82554  3.29438  3.30610  2.90225  2.54615  2.93873  3.93879  3.16315  3.18282  2.56480  2.95704  2.34448  2.62588  2.74468  5.62293  4.28839    143 s - - -
          2.68618  4.42225  2.77519  2.73123  3.46354  2.40513  3.72494  3.29354  2.67741  2.69355  4.24690  2.90347  2.73739  3.18146  2.89801  2.37887  2.77519  2.98518  4.58477  3.61503
          0.00917  5.09233  5.81468  0.61958  0.77255  0.59697  0.79957
    112   2.91825  5.25753  3.13318  2.08830  3.58644  3.72134  3.91678  2.90111  2.25595  3.10911  3.74029  2.95085  3.88293  2.46800  2.69759  2.68851  2.38622  3.19035  5.73100  3.12376    144 e - - -
          2.68618  4.42225  2.77519  2.73123  3.46354  2.40513  3.72494  3.29354  2.67741  2.69355  4.24690  2.90347  2.73739  3.18146  2.89801  2.37887  2.77519  2.98518  4.58477  3.61503
          0.00917  5.09233  5.81468  0.61958  0.77255  0.42202  1.06631
    113   2.65161  4.33595  3.40168  3.14299  3.63627  3.89833  4.13964  3.08222  2.05697  2.31144  3.85592  3.58178  4.28015  3.42447  2.49577  2.68331  2.94866  2.77048  4.50938  2.02248    145 y - - -
          2.68618  4.42225  2.77519  2.73123  3.46354  2.40513  3.72494  3.29354  2.67741  2.69355  4.24690  2.90347  2.73739  3.18146  2.89801  2.37887  2.77519  2.98518  4.58477  3.61503
          0.02715  5.12966  3.86965  0.61958  0.77255  0.48576  0.95510
    114   2.85754  4.72205  2.94816  2.30187  4.03949  3.70502  3.02200  3.57022  2.19348  3.26403  4.43492  3.08680  3.77378  2.58728  2.24807  2.73312  2.05555  3.14116  5.83332  4.43389    146 t - - -
          2.68618  4.42119  2.77507  2.73104  3.46365  2.40524  3.72444  3.29365  2.67752  2.69334  4.24701  2.90346  2.73751  3.18157  2.89800  2.37898  2.77520  2.98529  4.58488  3.61514
          0.04016  3.31224  5.83385  1.56334  0.23501  0.45219  1.01125
    115   4.43550  5.58820  6.43122  5.86804  3.75227  5.94698  6.26654  2.13042  5.76099  0.38700  3.29078  6.12737  5.85488  5.53300  5.66894  5.38541  4.63429  2.53553  6.09266  5.20067    155 L - - -
          2.68618  4.42225  2.77519  2.73123  3.46354  2.40513  3.72494  3.29354  2.67741  2.69355  4.24690  2.90347  2.73739  3.18146  2.89801  2.37887  2.77519  2.98518  4.58477  3.61503
          0.00883  5.12966  5.85201  0.61958  0.77255  0.48576  0.95510
    116   2.97950  4.36247  4.88609  4.27511  3.13030  4.14320  3.43681  1.49990  4.07265  2.23246  3.12113  4.28639  4.50698  4.21437  4.10100  2.87020  3.21168  1.68754  4.98141  2.44490    156 i - - -
          2.68618  4.42225  2.77519  2.73123  3.46354  2.40513  3.72494  3.29354  2.67741  2.69355  4.24690  2.90347  2.73739  3.18146  2.89801  2.37887  2.77519  2.98518  4.58477  3.61503
          0.00883  5.12966  5.85201  0.61958  0.77255  0.48576  0.95510
    117   2.42831  3.27484  4.96440  4.35389  3.20815  3.82366  4.53212  1.67644  4.14612  1.87130  3.38346  4.34933  4.55393  4.28317  4.16343  3.35850  3.13925  1.46223  5.02934  3.85197    157 v - - -
          2.68618  4.42225  2.77519  2.73123  3.46354  2.40513  3.72494  3.29354  2.67741  2.69355  4.24690  2.90347  2.73739  3.18146  2.89801  2.37887  2.77519  2.98518  4.58477  3.61503
          0.00883  5.12966  5.85201  0.61958  0.77255  0.48576  0.95510
    118   4.08627  6.69908  2.65531  0.28822  6.05050  4.08961  4.80648  5.70384  4.00859  5.13761  6.09589  3.57832  4.79842  4.01095  4.69716  3.90871  4.42167  5.22250  7.16080  5.64211    158 E - - -
          2.68618  4.42225  2.77519  2.73123  3.46354  2.40513  3.72494  3.29354  2.67741  2.69355  4.24690  2.90347  2.73739  3.18146  2.89801  2.37887  2.77519  2.98518  4.58477  3.61503
          0.00883  5.12966  5.85201  0.61958  0.77255  0.48576  0.95510
    119   3.52535  4.83209  5.50576  4.92006  3.10117  4.80871  5.18012  1.00554  4.74533  1.43892  3.37075  4.96701  4.09981  4.83585  4.76145  4.14722  3.75677  1.88841  5.55294  4.42527    159 i - - -
          2.68618  4.42225  2.77519  2.73123  3.46354  2.40513  3.72494  3.29354  2.67741  2.69355  4.24690  2.90347  2.73739  3.18146  2.89801  2.37887  2.77519  2.98518  4.58477  3.61503
          0.00883  5.12966  5.85201  0.61958  0.77255  0.48576  0.95510
    120   3.42687  4.78954  5.19693  4.61057  2.33937  4.58949  4.77358  2.75454  4.42905  2.14824  0.80658  4.67087  4.89368  3.86417  4.47303  3.90634  3.65171  2.92348  5.15490  3.34512    160 m - - -
          2.68618  4.42225  2.77519  2.73123  3.46354  2.40513  3.72494  3.29354  2.67741  2.69355  4.24690  2.90347  2.73739  3.18146  2.89801  2.37887  2.77519  2.98518  4.58477  3.61503
          0.00883  5.12966  5.85201  0.61958  0.77255  0.48576  0.95510
    121   2.60829  5.47736  2.94365  2.87846  5.30804  0.59629  4.60599  4.78815  3.60181  4.35670  5.17487  3.58280  3.52473  3.79030  4.11766  2.97760  3.67759  4.27415  6.54951  5.16611    161 G - - -
          2.68618  4.42225  2.77519  2.73123  3.46354  2.40513  3.72494  3.29354  2.67741  2.69355  4.24690  2.90347  2.73739  3.18146  2.89801  2.37887  2.77519  2.98518  4.58477  3.61503
          0.00883  5.12966  5.85201  0.61958  0.77255  0.48576  0.95510
    122   3.15739  5.57670  2.92583  2.85325  4.95624  3.89484  3.60411  3.81697  1.37973  3.85442  4.62580  3.36899  4.27694  3.10823  1.30732  2.91376  3.37017  3.99006  5.95133  4.61605    162 r - - -
          2.68618  4.42225  2.77519  2.73123  3.46354  2.40513  3.72494  3.29354  2.67741  2.69355  4.24690  2.90347  2.73739  3.18146  2.89801  2.37887  2.77519  2.98518  4.58477  3.61503
          0.11919  5.12966  2.24014  0.61958  0.77255  0.48576  0.95510
    123   3.46096  5.39145  3.92090  3.37824  3.60444  4.20395  0.92920  4.05516  2.91193  3.57965  4.51690  3.77866  4.58939  3.52190  2.44629  3.17277  3.67350  3.79485  5.10913  2.14027    163 h - - -
          2.68618  4.42225  2.77519  2.73123  3.46354  2.40513  3.72494  3.29354  2.67741  2.69355  4.24690  2.90347  2.73739  3.18146  2.89801  2.37887  2.77519  2.98518  4.58477  3.61503
          0.00986  5.02032  5.74267  0.61958  0.77255  0.34075  1.24214
    124   2.94220  3.70333  4.97429  4.73418  5.51051  2.14159  5.52687  4.99304  4.68905  4.67123  5.43201  4.41803  3.48416  4.87619  4.85281  0.43989  3.50764  4.18552  6.84596  5.75254    164 S - - -
          2.68618  4.42225  2.77519  2.73123  3.46354  2.40513  3.72494  3.29354  2.67741  2.69355  4.24690  2.90347  2.73739  3.18146  2.89801  2.37887  2.77519  2.98518  4.58477  3.61503
          0.00883  5.12966  5.85201  0.61958  0.77255  0.48576  0.95510
    125   3.40623  5.42941  3.62999  3.62616  5.52017  3.91828  5.08306  5.13041  4.07741  4.77376  5.65819  0.33472  4.69131  4.34674  4.43165  3.51629  3.01949  4.50882  6.79858  5.47029    165 N - - -
          2.68618  4.42225  2.77519  2.73123  3.46354  2.40513  3.72494  3.29354  2.67741  2.69355  4.24690  2.90347  2.73739  3.18146  2.89801  2.37887  2.77519  2.98518  4.58477  3.61503
          0.00883  5.12966  5.85201  0.61958  0.77255  0.48576  0.95510
    126   2.72869  4.79826  5.50933  4.93836  3.39482  4.82466  5.23674  1.00575  4.77396  1.78840  3.05684  4.98385  5.11810  4.90260  4.81016  4.16934  3.74022  1.62229  5.64285  4.48710    166 i - - -
          2.68618  4.42225  2.77519  2.73123  3.46354  2.40513  3.72494  3.29354  2.67741  2.69355  4.24690  2.90347  2.73739  3.18146  2.89801  2.37887  2.77519  2.98518  4.58477  3.61503
          0.00883  5.12966  5.85201  0.61958  0.77255  0.48576  0.95510
    127   2.62811  4.44724  4.97686  4.37537  2.89408  4.26362  4.61174  1.06446  4.18460  2.15761  3.56837  4.40264  4.62161  4.33514  4.22583  3.01483  2.84391  2.03337  5.12243  3.94283    167 i - - -
          2.68618  4.42225  2.77519  2.73123  3.46354  2.40513  3.72494  3.29354  2.67741  2.69355  4.24690  2.90347  2.73739  3.18146  2.89801  2.37887  2.77519  2.98518  4.58477  3.61503
          0.00883  5.12966  5.85201  0.61958  0.77255  0.48576  0.95510
    128   4.36133  5.54285  6.33339  5.75148  2.48703  5.78292  6.03332  2.37090  5.62357  0.44596  3.42256  5.95605  5.74539  5.40676  5.52243  5.18983  4.55662  2.52393  5.94443  4.99365    168 L - - -
          2.68618  4.42225  2.77519  2.73123  3.46354  2.40513  3.72494  3.29354  2.67741  2.69355  4.24690  2.90347  2.73739  3.18146  2.89801  2.37887  2.77519  2.98518  4.58477  3.61503
          0.00883  5.12966  5.85201  0.61958  0.77255  0.48576  0.95510
    129   2.99435  3.36229  4.91632  4.30553  3.46874  4.16386  4.11274  2.21968  4.10124  1.78681  3.49053  4.31190  4.52653  4.24164  4.12602  3.47429  2.34765  1.26134  5.00322  3.29981    169 v - - -
          2.68618  4.42225  2.77519  2.73123  3.46354  2.40513  3.72494  3.29354  2.67741  2.69355  4.24690  2.90347  2.73739  3.18146  2.89801  2.37887  2.77519  2.98518  4.58477  3.61503
          0.04729  5.12966  3.21208  0.61958  0.77255  0.48576  0.95510
    130   3.26400  5.83447  1.01588  2.47182  5.15532  3.46221  3.84468  4.66232  3.00200  4.12926  4.90231  1.96029  4.30350  3.27570  2.64574  2.92806  3.51648  4.21606  6.26321  4.80382    170 d - - -
          2.68618  4.42225  2.77519  2.73123  3.46354  2.40513  3.72494  3.29354  2.67741  2.69355  4.24690  2.90347  2.73739  3.18146  2.89801  2.37887  2.77519  2.98518  4.58477  3.61503
          0.04420  5.09154  3.29444  0.61958  0.77255  0.59914  0.79691
    131   2.34344  5.41131  2.58018  2.03772  4.75652  3.11918  3.86075  4.24264  2.00049  3.29371  4.45197  2.87721  3.00365  2.67309  2.85738  2.25845  3.05273  3.80203  5.84386  4.43274    171 k - - -
          2.68618  4.42225  2.77519  2.73123  3.46354  2.40513  3.72494  3.29354  2.67741  2.69355  4.24690  2.90347  2.73739  3.18146  2.89801  2.37887  2.77519  2.98518  4.58477  3.61503
          0.00950  5.05685  5.77919  0.61958  0.77255  0.37686  1.15840
    132   2.43590  5.44697  2.35999  1.95702  4.79289  3.58100  3.71422  4.27964  2.29332  3.75258  4.48752  2.33774  4.09984  2.43488  2.62475  2.32296  2.89148  3.83809  5.87900  4.46724    172 e - - -
          2.68618  4.42225  2.77519  2.73123  3.46354  2.40513  3.72494  3.29354  2.67741  2.69355  4.24690  2.90347  2.73739  3.18146  2.89801  2.37887  2.77519  2.98518  4.58477  3.61503
          0.03826  5.12966  3.45401  0.61958  0.77255  0.48576  0.95510
    133   2.93212  5.44412  2.48715  2.29806  4.78832  2.51453  3.89044  4.27475  2.47312  3.74897  4.48566  1.90839  4.09496  2.84972  2.58300  2.34971  2.44909  3.83442  5.87671  4.46444    173 n - - -
          2.68619  4.42226  2.77520  2.73124  3.46355  2.40514  3.72495  3.29355  2.67742  2.69356  4.24691  2.90329  2.73740  3.18147  2.89802  2.37888  2.77520  2.98519  4.58478  3.61504
          0.52828  3.54844  0.96335  0.41528  1.07926  0.51944  0.90351
    134   2.77643  5.25364  2.46923  2.45037  4.58238  2.44216  3.43036  4.05933  2.49094  3.55301  3.96931  1.87960  3.93481  2.49943  2.98470  2.51527  2.89513  3.63647  5.69732  4.29147    175 n - - -
          2.68618  4.42225  2.77519  2.73123  3.46354  2.40513  3.72494  3.29354  2.67741  2.69355  4.24690  2.90347  2.73739  3.18146  2.89801  2.37887  2.77519  2.98518  4.58477  3.61503
          0.01442  4.64229  5.36463  0.61958  0.77255  0.18862  1.76084
    135   2.93517  5.28962  3.25182  2.22952  4.57528  3.73533  3.73778  3.05103  1.69715  2.86482  3.60276  3.02709  4.12710  2.44483  2.82689  2.84686  2.58792  2.85110  5.75952  4.00850    176 k - - -
          2.68618  4.42225  2.77519  2.73123  3.46354  2.40513  3.72494  3.29354  2.67741  2.69355  4.24690  2.90347  2.73739  3.18146  2.89801  2.37887  2.77519  2.98518  4.58477  3.61503
          0.00883  5.12966  5.85201  0.61958  0.77255  0.48576  0.95510
    136   3.97402  5.14797  6.12208  5.70917  4.55567  5.66613  6.62209  0.47163  5.68556  2.90123  4.25045  5.87635  5.87190  5.96933  5.87700  5.15462  4.24537  1.50479  6.82483  5.58539    177 I - - -
          2.68618  4.42225  2.77519  2.73123  3.46354  2.40513  3.72494  3.29354  2.67741  2.69355  4.24690  2.90347  2.73739  3.18146  2.89801  2.37887  2.77519  2.98518  4.58477  3.61503
          0.00883  5.12966  5.85201  0.61958  0.77255  0.48576  0.95510
    137   3.40550  4.72951  5.33903  3.73458  3.77054  4.67547  5.05556  1.01371  4.58630  1.48178  2.87757  4.81468  4.98547  4.72294  4.63322  4.00748  3.46621  2.01049  5.49870  4.34208    178 i - - -
          2.68618  4.42225  2.77519  2.73123  3.46354  2.40513  3.72494  3.29354  2.67741  2.69355  4.24690  2.90347  2.73739  3.18146  2.89801  2.37887  2.77519  2.98518  4.58477  3.61503
          0.00883  5.12966  5.85201  0.61958  0.77255  0.48576  0.95510
    138   2.41122  5.45346  1.40330  2.09206  4.78849  3.71931  3.92133  4.26932  2.66751  3.42098  4.49891  3.18946  4.12228  2.82839  2.92793  2.65464  2.50987  3.83912  5.89196  4.48353    179 d - - -
          2.68618  4.42225  2.77519  2.73123  3.46354  2.40513  3.72494  3.29354  2.67741  2.69355  4.24690  2.90347  2.73739  3.18146  2.89801  2.37887  2.77519  2.98518  4.58477  3.61503
          0.00883  5.12966  5.85201  0.61958  0.77255  0.48576  0.95510
    139   1.79634  3.44827  4.05602  3.49606  3.83865  3.14664  4.33160  3.19562  3.43564  2.22570  3.81850  3.82757  3.12278  3.71731  3.74773  1.60195  2.90051  2.50214  5.30166  4.08424    180 s - - -
          2.68618  4.42225  2.77519  2.73123  3.46354  2.40513  3.72494  3.29354  2.67741  2.69355  4.24690  2.90347  2.73739  3.18146  2.89801  2.37887  2.77519  2.98518  4.58477  3.61503
          0.00883  5.12966  5.85201  0.61958  0.77255  0.48576  0.95510
    140   2.37163  4.37583  4.82981  4.22272  2.80975  2.77675  3.86178  1.38104  4.03317  1.71321  3.18938  4.26366  4.50451  4.18602  4.08288  3.44702  3.21538  2.53154  4.99678  3.81831    181 i - - -
          2.68618  4.42225  2.77519  2.73123  3.46354  2.40513  3.72494  3.29354  2.67741  2.69355  4.24690  2.90347  2.73739  3.18146  2.89801  2.37887  2.77519  2.98518  4.58477  3.61503
          0.00883  5.12966  5.85201  0.61958  0.77255  0.48576  0.95510
    141   3.13284  5.56756  3.41798  2.64608  4.94738  3.87637  2.54477  4.39371  1.10360  3.84816  4.61400  3.08563  3.61789  3.09097  2.07157  3.09777  3.34687  3.98034  5.94434  3.83186    182 k - - -
          2.68618  4.42225  2.77519  2.73123  3.46354  2.40513  3.72494  3.29354  2.67741  2.69355  4.24690  2.90347  2.73739  3.18146  2.89801  2.37887  2.77519  2.98518  4.58477  3.61503
          0.00883  5.12966  5.85201  0.61958  0.77255  0.48576  0.95510
    142   2.76291  5.40352  3.22781  2.66976  4.73100  3.50585  1.70466  4.19799  2.56124  3.69808  4.45180  3.21109  3.67579  2.24277  1.99325  2.67128  2.96181  3.48425  5.84502  4.45471    183 h - - -
          2.68618  4.42225  2.77519  2.73123  3.46354  2.40513  3.72494  3.29354  2.67741  2.69355  4.24690  2.90347  2.73739  3.18146  2.89801  2.37887  2.77519  2.98518  4.58477  3.61503
          0.00883  5.12966  5.85201  0.61958  0.77255  0.48576  0.95510
    143   2.98970  4.42114  4.63077  3.61474  3.52264  4.12115  4.43426  1.88938  3.45895  2.39015  3.53787  4.16800  4.48707  4.06958  3.14448  3.41846  3.22166  1.12478  5.04299  3.00914    184 v - - -
          2.68618  4.42225  2.77519  2.73123  3.46354  2.40513  3.72494  3.29354  2.67741  2.69355  4.24690  2.90347  2.73739  3.18146  2.89801  2.37887  2.77519  2.98518  4.58477  3.61503
          0.04729  5.12966  3.21208  0.61958  0.77255  0.48576  0.95510
    144   2.91654  5.40234  2.87197  2.48831  4.73737  2.50045  3.88221  4.21616  2.62134  3.70353  4.44620  2.67760  3.40083  2.98206  2.29656  1.87919  2.20390  3.47846  5.84158  4.11722    185 s - - -
          2.68618  4.42225  2.77519  2.73123  3.46354  2.40513  3.72494  3.29354  2.67741  2.69355  4.24690  2.90347  2.73739  3.18146  2.89801  2.37887  2.77519  2.98518  4.58477  3.61503
          0.00918  5.09154  5.81389  0.61958  0.77255  0.59914  0.79691
    145   2.53538  5.14104  3.15711  2.31662  2.86987  3.38278  3.18180  3.80464  2.53729  2.72289  3.76868  3.08862  2.26102  2.97530  3.21212  2.51255  2.97221  3.34035  3.86739  3.82694    186 p - - -
          2.68618  4.42225  2.77519  2.73123  3.46354  2.40513  3.72494  3.29354  2.67741  2.69355  4.24690  2.90347  2.73739  3.18146  2.89801  2.37887  2.77519  2.98518  4.58477  3.61503
          0.00918  5.09154  5.81389  0.61958  0.77255  0.59914  0.79691
    146   2.41281  5.42664  2.22476  2.23052  4.33887  3.34975  3.11169  4.25868  2.19793  3.54398  4.46716  2.78991  4.08156  2.46745  2.50990  2.25643  3.06615  3.81760  5.85895  4.44764    187 k - - -
          2.68618  4.42225  2.77519  2.73123  3.46354  2.40513  3.72494  3.29354  2.67741  2.69355  4.24690  2.90347  2.73739  3.18146  2.89801  2.37887  2.77519  2.98518  4.58477  3.61503
          0.12412  5.09154  2.20202  0.61958  0.77255  0.42088  1.06848
    147   2.89828  4.85621  3.48449  2.61719  4.03608  3.79260  4.01526  2.62131  2.67045  2.73563  2.84237  3.40248  4.17791  1.64292  2.97558  2.80830  2.99816  2.45170  5.40236  4.12136    188 q - - -
          2.68618  4.42225  2.77519  2.73123  3.46354  2.40513  3.72494  3.29354  2.67741  2.69355  4.24690  2.90347  2.73739  3.18146  2.89801  2.37887  2.77519  2.98518  4.58477  3.61503
          0.03033  5.02032  3.76031  0.61958  0.77255  0.77280  0.61937
    148   3.08851  5.39592  3.10671  2.58487  4.95083  3.71347  4.19658  4.42014  3.03255  3.95676  4.74580  1.44353  4.25646  3.33824  3.51866  1.29025  2.59223  3.97343  6.12784  4.74002    189 s - - -
          2.68618  4.42225  2.77519  2.73123  3.46354  2.40513  3.72494  3.29354  2.67741  2.69355  4.24690  2.90347  2.73739  3.18146  2.89801  2.37887  2.77519  2.98518  4.58477  3.61503
          0.01006  5.00005  5.72240  0.61958  0.77255  0.81523  0.58436
    149   2.99155  5.37950  3.29561  2.72081  4.71487  3.76002  3.25755  4.15860  2.37718  3.66086  4.43452  3.24531  4.14636  2.77882  1.49080  1.69604  2.95522  3.40182  5.80218  4.44972    190 r - - -
          2.68618  4.42225  2.77519  2.73123  3.46354  2.40513  3.72494  3.29354  2.67741  2.69355  4.24690  2.90347  2.73739  3.18146  2.89801  2.37887  2.77519  2.98518  4.58477  3.61503
          0.09230  5.00005  2.50805  0.61958  0.77255  0.38319  1.14472
    150   2.67397  4.57061  3.19590  3.33435  2.98889  3.92209  3.05535  2.82069  3.11566  2.36388  3.67713  3.29375  4.29928  3.36473  3.60084  2.75574  2.95431  1.83025  5.16084  2.21423    191 v - - -
          2.68618  4.42225  2.77519  2.73123  3.46354  2.40513  3.72494  3.29354  2.67741  2.69355  4.24690  2.90347  2.73739  3.18146  2.89801  2.37887  2.77519  2.98518  4.58477  3.61503
          0.00967  5.03903  5.76137  0.61958  0.77255  0.35816  1.20051
    151   4.26675  6.15641  4.86327  4.02661  5.77246  4.66652  4.49909  5.16297  2.58558  4.44864  5.39684  4.28664  5.03769  3.11008  0.31297  4.25805  4.37963  4.86842  6.32003  5.28253    192 R - - -
          2.68618  4.42225  2.77519  2.73123  3.46354  2.40513  3.72494  3.29354  2.67741  2.69355  4.24690  2.90347  2.73739  3.18146  2.89801  2.37887  2.77519  2.98518  4.58477  3.61503
          0.00883  5.12966  5.85201  0.61958  0.77255  0.48576  0.95510
    152   2.69830  5.34421  3.22372  2.02833  4.27701  3.72350  3.91518  3.68425  2.54710  2.96000  4.09055  2.79968  2.51142  2.78778  2.65511  2.63746  2.03958  3.32338  5.80128  4.41551    193 e - - -
          2.68618  4.42225  2.77519  2.73123  3.46354  2.40513  3.72494  3.29354  2.67741  2.69355  4.24690  2.90347  2.73739  3.18146  2.89801  2.37887  2.77519  2.98518  4.58477  3.61503
          0.00883  5.12966  5.85201  0.61958  0.77255  0.48576  0.95510
    153   3.68201  4.94453  5.70736  5.15675  3.95861  5.07400  5.51732  1.28832  5.01361  1.40608  3.79214  5.23195  5.32661  5.13291  5.05926  4.43782  3.92106  1.21047  5.85858  3.72039    194 v - - -
          2.68618  4.42225  2.77519  2.73123  3.46354  2.40513  3.72494  3.29354  2.67741  2.69355  4.24690  2.90347  2.73739  3.18146  2.89801  2.37887  2.77519  2.98518  4.58477  3.61503
          0.00883  5.12966  5.85201  0.61958  0.77255  0.48576  0.95510
    154   2.59641  4.43089  4.48767  3.89796  3.12008  3.23796  4.38689  2.87672  3.76899  1.27412  2.64663  4.08307  4.44896  3.02102  3.30437  3.14990  2.97638  2.35448  5.04372  3.05804    195 l - - -
          2.68618  4.42225  2.77519  2.73123  3.46354  2.40513  3.72494  3.29354  2.67741  2.69355  4.24690  2.90347  2.73739  3.18146  2.89801  2.37887  2.77519  2.98518  4.58477  3.61503
          0.00883  5.12966  5.85201  0.61958  0.77255  0.48576  0.95510
    155   2.72297  4.94114  3.62037  3.07569  4.22288  3.83677  4.16460  3.23973  2.65012  3.07808  4.12527  3.53168  1.10647  3.38050  3.42925  2.88249  2.36205  3.31109  5.57697  4.30077    196 p - - -
          2.68618  4.42225  2.77519  2.73123  3.46354  2.40513  3.72494  3.29354  2.67741  2.69355  4.24690  2.90347  2.73739  3.18146  2.89801  2.37887  2.77519  2.98518  4.58477  3.61503
          0.00883  5.12966  5.85201  0.61958  0.77255  0.48576  0.95510
    156   2.76160  5.46873  3.37258  2.89085  4.84168  0.93796  3.40645  4.27244  2.45976  3.79556  4.59303  3.22131  4.30531  3.21900  2.65121  3.03484  3.39838  3.89460  5.95146  4.61876    197 g - - -
          2.68618  4.42225  2.77519  2.73123  3.46354  2.40513  3.72494  3.29354  2.67741  2.69355  4.24690  2.90347  2.73739  3.18146  2.89801  2.37887  2.77519  2.98518  4.58477  3.61503
          0.00883  5.12966  5.85201  0.61958  0.77255  0.48576  0.95510
    157   2.09786  4.76104  2.74949  1.94523  4.23945  3.44724  3.47960  3.38006  2.45309  2.90828  4.43927  3.18958  4.10687  2.50835  2.44448  2.59015  3.16339  3.59415  5.83827  3.69754    198 e - - -
          2.68618  4.42225  2.77519  2.73123  3.46354  2.40513  3.72494  3.29354  2.67741  2.69355  4.24690  2.90347  2.73739  3.18146  2.89801  2.37887  2.77519  2.98518  4.58477  3.61503
          0.00883  5.12966  5.85201  0.61958  0.77255  0.48576  0.95510
    158   2.61153  5.39949  2.87379  2.15240  4.72677  3.71273  3.90172  3.06565  2.05904  3.50246  3.95362  3.06271  2.46367  2.56679  3.05564  2.64200  2.52368  2.98404  5.84297  4.44301    199 k - - -
          2.68618  4.42225  2.77519  2.73123  3.46354  2.40513  3.72494  3.29354  2.67741  2.69355  4.24690  2.90347  2.73739  3.18146  2.89801  2.37887  2.77519  2.98518  4.58477  3.61503
          0.00883  5.12966  5.85201  0.61958  0.77255  0.48576  0.95510
    159   5.37450  6.17296  6.06179  6.09457  2.03632  5.71625  4.23238  4.90006  5.85033  3.96759  5.38746  5.18971  5.95055  5.39406  5.57585  5.13659  5.55057  4.87028  3.39612  0.30230    200 Y - - -
          2.68618  4.42225  2.77519  2.73123  3.46354  2.40513  3.72494  3.29354  2.67741  2.69355  4.24690  2.90347  2.73739  3.18146  2.89801  2.37887  2.77519  2.98518  4.58477  3.61503
          0.02829  5.12966  3.81784  0.61958  0.77255  0.48576  0.95510
    160   2.85744  4.94198  3.47836  1.82030  3.68491  3.81648  3.74181  2.60668  2.57476  2.65777  4.02760  3.40782  4.20294  2.69243  3.21914  2.80938  2.72949  2.01495  5.48058  4.18899    201 e - - -
          2.68618  4.42225  2.77519  2.73123  3.46354  2.40513  3.72494  3.29354  2.67741  2.69355  4.24690  2.90347  2.73739  3.18146  2.89801  2.37887  2.77519  2.98518  4.58477  3.61503
          0.00900  5.11037  5.83272  0.61958  0.77255  0.45027  1.01461
    161   1.99577  4.47955  4.30373  3.55677  2.83514  4.04661  4.34002  2.62877  3.48975  1.79194  3.18304  3.74367  2.95437  3.65822  2.88903  2.67921  3.08190  2.73585  4.10064  2.85379    202 l - - -
          2.68618  4.42225  2.77519  2.73123  3.46354  2.40513  3.72494  3.29354  2.67741  2.69355  4.24690  2.90347  2.73739  3.18146  2.89801  2.37887  2.77519  2.98518  4.58477  3.61503
          0.00883  5.12966  5.85201  0.61958  0.77255  0.48576  0.95510
    162   3.35103  5.11468  4.27884  3.95689  3.18568  4.11994  4.55524  3.96606  3.94372  3.56820  4.56758  4.17507  0.51677  4.23247  4.21410  3.12946  3.72444  3.69104  5.18854  3.18384    203 P - - -
          2.68618  4.42225  2.77519  2.73123  3.46354  2.40513  3.72494  3.29354  2.67741  2.69355  4.24690  2.90347  2.73739  3.18146  2.89801  2.37887  2.77519  2.98518  4.58477  3.61503
          0.00883  5.12966  5.85201  0.61958  0.77255  0.48576  0.95510
    163   3.72775  6.31096  2.38046  2.19658  5.70622  3.92207  4.56454  5.25606  3.66645  4.73296  5.60649  3.40568  0.59846  3.74369  4.31000  3.16708  4.05060  4.78387  6.89209  5.34107    204 P - - -
          2.68618  4.42225  2.77519  2.73123  3.46354  2.40513  3.72494  3.29354  2.67741  2.69355  4.24690  2.90347  2.73739  3.18146  2.89801  2.37887  2.77519  2.98518  4.58477  3.61503
          0.00883  5.12966  5.85201  0.61958  0.77255  0.48576  0.95510
    164   2.07833  5.42625  3.08140  2.30526  4.76459  3.24267  3.89571  3.96543  2.06568  3.10928  4.46871  2.99152  2.65591  2.75423  3.00369  2.11255  2.74934  3.81327  5.86299  4.45614    205 k - - -
          2.68618  4.42225  2.77519  2.73123  3.46354  2.40513  3.72494  3.29354  2.67741  2.69355  4.24690  2.90347  2.73739  3.18146  2.89801  2.37887  2.77519  2.98518  4.58477  3.61503
          0.18363  5.12966  1.82118  0.61958  0.77255  0.48576  0.95510
    165   2.68633  4.93750  3.35430  2.79490  4.14248  3.52069  3.74884  3.41156  2.70929  2.25855  3.32647  3.19025  3.39765  1.72629  3.22720  2.49431  2.59027  2.99573  5.46463  4.15868    206 q - - -
          2.68618  4.42225  2.77519  2.73123  3.46354  2.40513  3.72494  3.29354  2.67741  2.69355  4.24690  2.90347  2.73739  3.18146  2.89801  2.37887  2.77519  2.98518  4.58477  3.61503
          0.01051  4.95654  5.67889  0.61958  0.77255  0.50438  0.92603
    166   2.90178  5.41184  2.15484  2.39417  4.75659  2.73149  3.03613  4.24240  2.35208  3.35623  4.16511  2.44980  3.11014  2.49152  3.09039  2.52363  2.58575  3.80232  5.84469  4.43383    207 d - - -
          2.68618  4.42225  2.77519  2.73123  3.46354  2.40513  3.72494  3.29354  2.67741  2.69355  4.24690  2.90347  2.73739  3.18146  2.89801  2.37887  2.77519  2.98518  4.58477  3.61503
          0.00946  5.06084  5.78319  0.61958  0.77255  0.38138  1.14860
    167   2.54248  5.41657  3.06367  2.64726  4.75010  2.30293  3.90573  4.22514  1.32239  3.28307  4.46220  3.19210  3.34926  2.83886  2.80444  2.80215  3.04286  3.80141  5.85634  4.45632    208 k - - -
          2.68618  4.42225  2.77519  2.73123  3.46354  2.40513  3.72494  3.29354  2.67741  2.69355  4.24690  2.90347  2.73739  3.18146  2.89801  2.37887  2.77519  2.98518  4.58477  3.61503
          0.00883  5.12966  5.85201  0.61958  0.77255  0.48576  0.95510
    168   2.57298  4.60077  3.75732  3.13283  3.22662  3.97408  3.84129  2.18822  2.99259  1.63414  3.70804  3.77178  2.96291  3.21795  2.97555  3.03830  2.91754  2.50590  4.09249  3.97302    209 l - - -
          2.68618  4.42225  2.77519  2.73123  3.46354  2.40513  3.72494  3.29354  2.67741  2.69355  4.24690  2.90347  2.73739  3.18146  2.89801  2.37887  2.77519  2.98518  4.58477  3.61503
          0.02746  5.12966  3.85509  0.61958  0.77255  0.48576  0.95510
    169   2.75496  4.58926  2.13549  2.45919  4.67383  3.71222  3.69635  3.20952  2.65391  3.29674  4.40980  1.53985  3.46501  3.01243  3.14111  2.46987  3.15935  3.73393  5.81256  4.42117    210 n - - -
          2.68618  4.42225  2.77519  2.73123  3.46354  2.40513  3.72494  3.29354  2.67741  2.69355  4.24690  2.90347  2.73739  3.18146  2.89801  2.37887  2.77519  2.98518  4.58477  3.61503
          0.00900  5.11119  5.83354  0.61958  0.77255  0.54284  0.87011
    170   2.92485  4.70440  4.20782  3.67551  3.92841  3.33643  4.48935  2.71399  3.57358  2.61209  3.58575  3.97242  0.84286  3.88085  3.85848  3.31940  3.33042  2.93439  5.43555  4.22328    211 p - - -
          2.68618  4.42225  2.77519  2.73123  3.46354  2.40513  3.72494  3.29354  2.67741  2.69355  4.24690  2.90347  2.73739  3.18146  2.89801  2.37887  2.77519  2.98518  4.58477  3.61503
          0.00900  5.11119  5.83354  0.61958  0.77255  0.54284  0.87011
    171   2.84603  4.81992  3.39942  2.93113  2.20974  3.86035  4.09256  3.35940  2.76474  1.76545  3.70755  3.05887  4.24406  2.73459  3.09785  2.62677  2.94436  2.99702  5.37902  2.89328    212 l - - -
          2.68608  4.42163  2.77528  2.73106  3.46369  2.40516  3.72509  3.29369  2.67756  2.69341  4.24705  2.90330  2.73755  3.18101  2.89816  2.37902  2.77507  2.98512  4.58492  3.61518
          0.19517  1.74655  5.83354  0.65807  0.72950  0.45165  1.01218
    172   2.79561  4.70982  2.25456  2.00215  4.77296  3.28365  3.89424  4.25598  2.34849  3.10046  4.47386  2.89561  3.75989  2.75529  2.59830  2.77078  2.14983  3.04794  5.86730  4.45889    215 e - - -
          2.68618  4.42225  2.77519  2.73123  3.46354  2.40513  3.72494  3.29354  2.67741  2.69355  4.24690  2.90347  2.73739  3.18146  2.89801  2.37887  2.77519  2.98518  4.58477  3.61503
          0.01771  5.12966  4.45393  0.61958  0.77255  0.48576  0.95510
    173   2.06652  4.11288  3.43878  3.00745  2.76730  3.75680  4.25096  2.33882  3.16158  2.20000  3.68495  3.79643  4.35636  3.10331  3.28933  2.80090  2.75469  2.18944  5.17134  3.19772    216 a - - -
          2.68618  4.42225  2.77519  2.73123  3.46354  2.40513  3.72494  3.29354  2.67741  2.69355  4.24690  2.90347  2.73739  3.18146  2.89801  2.37887  2.77519  2.98518  4.58477  3.61503
          0.00891  5.12086  5.84321  0.61958  0.77255  0.46881  0.98283
    174   2.76110  4.76612  2.43415  1.74776  4.76913  3.37001  3.89509  3.91811  2.53037  3.73246  4.47160  3.06646  3.70468  2.89162  2.95593  2.02331  2.16538  3.56559  5.86544  4.45775    217 e - - -
          2.68618  4.42225  2.77519  2.73123  3.46354  2.40513  3.72494  3.29354  2.67741  2.69355  4.24690  2.90347  2.73739  3.18146  2.89801  2.37887  2.77519  2.98518  4.58477  3.61503
          0.00883  5.12966  5.85201  0.61958  0.77255  0.48576  0.95510
    175   2.53079  5.42506  2.41782  2.05408  4.76296  3.10899  3.89577  3.65297  2.40088  3.42256  4.16518  3.08837  3.07996  2.70939  2.68207  2.33189  2.82514  3.59948  4.94680  3.14518    218 e - - -
          2.68618  4.42225  2.77519  2.73123  3.46354  2.40513  3.72494  3.29354  2.67741  2.69355  4.24690  2.90347  2.73739  3.18146  2.89801  2.37887  2.77519  2.98518  4.58477  3.61503
          0.50294  5.12966  0.94333  0.61958  0.77255  0.48576  0.95510
    176   2.51919  3.54912  3.54286  3.31758  2.00517  3.58344  4.13373  2.40350  3.44830  1.92462  3.12219  3.35486  4.20613  3.40245  3.64970  3.11747  2.97623  2.33487  4.84861  3.65372    219 l - - -
          2.68618  4.42225  2.77519  2.73123  3.46354  2.40513  3.72494  3.29354  2.67741  2.69355  4.24690  2.90347  2.73739  3.18146  2.89801  2.37887  2.77519  2.98518  4.58477  3.61503
          0.01443  4.64116  5.36351  0.61958  0.77255  0.20920  1.66725
    177   2.45358  5.42692  2.22863  1.68731  4.76786  3.70137  3.88886  3.71485  2.24628  3.25506  3.89005  2.91443  3.52094  2.84809  2.98382  2.50253  2.89062  3.81534  5.86208  3.94045    220 e - - -
          2.68616  4.42233  2.77527  2.73087  3.46333  2.40520  3.72502  3.29362  2.67748  2.69356  4.24697  2.90354  2.73734  3.18154  2.89808  2.37883  2.77512  2.98526  4.58484  3.61511
          0.23968  1.75859  3.19820  0.13418  2.07494  0.46303  0.99256
    178   2.66318  4.54141  2.32523  1.87221  4.71198  3.35603  3.88440  3.64956  2.48770  2.91258  3.91297  3.00453  4.08854  2.59552  2.64865  2.40512  2.91179  3.12258  5.82717  4.07875    222 e - - -
          2.68618  4.42225  2.77519  2.73123  3.46354  2.40513  3.72494  3.29354  2.67741  2.69355  4.24690  2.90347  2.73739  3.18146  2.89801  2.37887  2.77519  2.98518  4.58477  3.61503
          0.02822  5.09146  3.83145  0.61958  0.77255  0.59936  0.79664
    179   3.13510  4.49588  5.09046  4.47947  1.61284  4.31522  4.62415  2.14780  4.27003  1.85229  2.72885  4.47324  4.65255  4.37412  4.27108  3.63116  3.36440  2.24483  2.18886  3.65380    223 f - - -
          2.68618  4.42225  2.77519  2.73123  3.46354  2.40513  3.72494  3.29354  2.67741  2.69355  4.24690  2.90347  2.73739  3.18146  2.89801  2.37887  2.77519  2.98518  4.58477  3.61503
          0.00935  5.07259  5.79494  0.61958  0.77255  0.64963  0.73864
    180   2.60129  4.02184  2.85181  2.33661  3.20032  3.70240  3.89519  3.37290  2.06412  2.55084  4.05054  2.65391  3.76436  2.61362  2.78134  2.50785  2.92805  3.45165  5.75976  4.37935    224 k - - -
          2.68618  4.42225  2.77519  2.73123  3.46354  2.40513  3.72494  3.29354  2.67741  2.69355  4.24690  2.90347  2.73739  3.18146  2.89801  2.37887  2.77519  2.98518  4.58477  3.61503
          0.00935  5.07259  5.79494  0.61958  0.77255  0.64963  0.73864
    181   2.46252  5.41667  2.45913  1.72806  4.43115  3.67998  3.41449  3.96905  2.03853  3.55607  4.45736  3.05062  3.60556  2.58397  2.89413  2.43217  2.84982  3.80725  5.84940  4.43850    225 e - - -
          2.68618  4.42225  2.77519  2.73123  3.46354  2.40513  3.72494  3.29354  2.67741  2.69355  4.24690  2.90347  2.73739  3.18146  2.89801  2.37887  2.77519  2.98518  4.58477  3.61503
          0.00935  5.07259  5.79494  0.61958  0.77255  0.59504  0.80193
    182   2.38930  4.87991  3.51369  2.76787  3.62017  3.54844  3.72508  2.62659  2.62731  2.24219  3.96902  3.07845  3.98050  3.11592  2.37809  2.42963  3.05586  2.61049  5.42708  3.12505    226 l - - -
          2.68621  4.42228  2.77523  2.73127  3.46330  2.40516  3.72498  3.29357  2.67732  2.69358  4.24693  2.90350  2.73743  3.18150  2.89804  2.37881  2.77523  2.98505  4.58480  3.61506
          0.22931  3.67499  1.71718  0.96387  0.48032  0.61989  0.77219
    183   2.85313  4.30345  4.41864  3.42521  3.40389  3.97172  4.28139  2.09720  3.33940  1.31252  3.20924  3.67557  4.33976  3.64451  3.83371  3.13176  2.96939  2.02136  4.91791  3.51922    231 l - - -
          2.68618  4.42225  2.77519  2.73123  3.46354  2.40513  3.72494  3.29354  2.67741  2.69355  4.24690  2.90347  2.73739  3.18146  2.89801  2.37887  2.77519  2.98518  4.58477  3.61503
          0.05619  4.88965  3.05514  0.61958  0.77255  1.00752  0.45432
    184   2.62984  4.30322  2.44852  2.42934  4.11549  3.30800  3.55207  3.75169  2.37043  2.96367  3.94103  2.74674  3.69500  2.32632  2.62838  2.21927  3.04588  3.63310  4.61545  3.96802    232 s - - -
          2.68618  4.42225  2.77519  2.73123  3.46354  2.40513  3.72494  3.29354  2.67741  2.69355  4.24690  2.90347  2.73739  3.18146  2.89801  2.37887  2.77519  2.98518  4.58477  3.61503
          0.04367  4.84521  3.35628  0.61958  0.77255  0.86510  0.54647
    185   2.62435  5.08477  2.68094  2.25381  2.65895  3.64649  3.84669  3.76592  2.21051  2.54666  3.66711  3.16325  4.03706  2.64493  2.88237  2.66439  2.68869  3.06488  4.84406  4.22735    233 k - - -
          2.68621  4.42259  2.77468  2.73157  3.46374  2.40494  3.72529  3.29338  2.67763  2.69352  4.24652  2.90326  2.73745  3.18142  2.89797  2.37910  2.77547  2.98479  4.58511  3.61472
          0.71616  0.67795  5.59427  0.63385  0.75618  0.73229  0.65548
    186   2.78922  5.34132  2.85694  2.50502  4.17243  3.11013  3.53044  3.84589  2.08115  3.03643  4.04779  2.31284  2.34709  2.64112  2.95887  2.48541  2.93974  3.72594  5.78075  4.37665    243 k - - -
          2.68618  4.42225  2.77519  2.73123  3.46354  2.40513  3.72494  3.29354  2.67741  2.69355  4.24690  2.90347  2.73739  3.18146  2.89801  2.37887  2.77519  2.98518  4.58477  3.61503
          0.24428  4.95550  1.56215  0.61958  0.77255  0.40588  1.09779
    187   2.50398  5.33950  2.25075  2.02451  4.68292  3.04700  3.79424  3.69644  2.24279  3.47855  4.38060  2.68551  3.29195  2.70290  2.85280  2.50062  2.72261  3.72926  5.77316  4.04281    244 e - - -
          2.68618  4.42225  2.77519  2.73123  3.46354  2.40513  3.72494  3.29354  2.67741  2.69355  4.24690  2.90347  2.73739  3.18146  2.89801  2.37887  2.77519  2.98518  4.58477  3.61503
          0.01120  4.89308  5.61542  0.61958  0.77255  0.33387  1.25931
    188   2.50493  5.41006  2.70845  2.18084  4.31450  2.14111  3.66859  4.22731  2.19911  3.36343  3.90106  3.03545  3.76657  2.71594  2.74470  2.80607  2.67872  3.13329  5.84763  3.89358    245 g - - -
          2.68618  4.42225  2.77519  2.73123  3.46354  2.40513  3.72494  3.29354  2.67741  2.69355  4.24690  2.90347  2.73739  3.18146  2.89801  2.37887  2.77519  2.98518  4.58477  3.61503
          0.00909  5.10089  5.82323  0.61958  0.77255  0.47274  0.97628
    189   2.67313  5.42760  2.36471  2.34821  4.76811  3.70325  3.66217  4.25087  2.01745  2.68542  4.23933  2.89338  2.97743  2.98858  2.61146  2.30948  2.66132  3.36245  5.86301  4.45483    246 k - - -
          2.68618  4.42225  2.77519  2.73123  3.46354  2.40513  3.72494  3.29354  2.67741  2.69355  4.24690  2.90347  2.73739  3.18146  2.89801  2.37887  2.77519  2.98518  4.58477  3.61503
          0.00890  5.12145  5.84380  0.61958  0.77255  0.51166  0.91504
    190   2.79183  3.86046  3.60538  3.68593  3.28966  4.07699  4.38417  1.74123  3.77004  1.46510  3.30081  3.31994  3.64567  3.74210  3.92991  2.94226  3.00440  2.33608  5.03809  3.84881    247 l - - -
          2.68618  4.42225  2.77519  2.73123  3.46354  2.40513  3.72494  3.29354  2.67741  2.69355  4.24690  2.90347  2.73739  3.18146  2.89801  2.37887  2.77519  2.98518  4.58477  3.61503
          0.00890  5.12145  5.84380  0.61958  0.77255  0.46990  0.98100
    191   2.05112  5.36892  2.45631  2.47216  3.96525  3.18612  3.90902  3.90784  2.47238  3.66133  4.41757  2.90042  3.11678  2.92065  2.74472  2.51273  2.66454  2.50040  4.85339  4.13427    248 a - - -
          2.68618  4.42225  2.77519  2.73123  3.46354  2.40513  3.72494  3.29354  2.67741  2.69355  4.24690  2.90347  2.73739  3.18146  2.89801  2.37887  2.77519  2.98518  4.58477  3.61503
          0.01812  5.12966  4.41944  0.61958  0.77255  0.48576  0.95510
    192   2.63246  5.44245  2.87328  2.27176  4.78862  3.50904  3.43072  4.27499  1.67075  3.74789  4.48300  2.69109  3.75529  2.42211  2.03261  2.76666  3.06058  3.83372  5.87413  4.46302    249 k - - -
          2.68618  4.42225  2.77519  2.73123  3.46354  2.40513  3.72494  3.29354  2.67741  2.69355  4.24690  2.90347  2.73739  3.18146  2.89801  2.37887  2.77519  2.98518  4.58477  3.61503
          0.00891  5.12045  5.84280  0.61958  0.77255  0.46804  0.98410
    193   1.96200  3.92730  3.29231  3.19144  3.24558  3.65503  4.15939  2.81754  3.15319  2.61653  3.64083  3.10173  4.29407  2.24548  3.32548  2.68069  2.29951  2.68936  3.88277  3.84100    250 a - - -
          2.68618  4.42225  2.77519  2.73123  3.46354  2.40513  3.72494  3.29354  2.67741  2.69355  4.24690  2.90347  2.73739  3.18146  2.89801  2.37887  2.77519  2.98518  4.58477  3.61503
          0.00883  5.12966  5.85201  0.61958  0.77255  0.48576  0.95510
    194   4.30968  5.50587  6.29003  5.69505  2.44259  5.70061  5.96613  1.80329  5.55541  0.59661  2.73437  5.88195  5.68811  5.34893  5.45085  5.09484  4.50425  2.84341  5.90859  4.98335    251 L - - -
          2.68618  4.42225  2.77519  2.73123  3.46354  2.40513  3.72494  3.29354  2.67741  2.69355  4.24690  2.90347  2.73739  3.18146  2.89801  2.37887  2.77519  2.98518  4.58477  3.61503
          0.00883  5.12966  5.85201  0.61958  0.77255  0.48576  0.95510
    195   2.24028  4.44613  4.42538  3.83844  2.92055  4.06940  4.37175  2.78096  3.37612  1.88267  3.13773  4.04829  4.43900  2.50642  3.67819  2.53599  3.19997  1.86237  5.05721  2.89491    252 v - - -
          2.68618  4.42225  2.77520  2.73124  3.46354  2.40513  3.72495  3.29354  2.67741  2.69355  4.24690  2.90347  2.73740  3.18147  2.89801  2.37882  2.77520  2.98519  4.58477  3.61503
          0.01855  4.16666  5.85201  0.50988  0.91771  0.48576  0.95510
    196   2.93139  5.44112  2.80215  2.42150  4.78584  3.34416  3.70805  3.97259  1.98583  3.74622  4.48188  2.61677  4.09871  2.17767  2.40119  2.47011  2.27101  3.42980  5.87398  4.06477    254 k - - -
          2.68618  4.42225  2.77519  2.73123  3.46354  2.40513  3.72494  3.29354  2.67741  2.69355  4.24690  2.90347  2.73739  3.18146  2.89801  2.37887  2.77519  2.98518  4.58477  3.61503
          0.00883  5.12966  5.85201  0.61958  0.77255  0.48576  0.95510
    197   2.25197  3.42449  2.98108  2.45662  4.65820  3.72224  3.28028  3.38281  2.45818  2.94935  4.08160  2.55143  4.11475  2.42234  2.78111  2.32178  2.78012  3.08943  5.80591  4.41856    255 a - - -
          2.68618  4.42225  2.77519  2.73123  3.46354  2.40513  3.72494  3.29354  2.67741  2.69355  4.24690  2.90347  2.73739  3.18146  2.89801  2.37887  2.77519  2.98518  4.58477  3.61503
          0.02890  5.12966  3.79118  0.61958  0.77255  0.48576  0.95510
    198   3.31164  4.66011  5.23331  4.63548  1.37370  4.49444  4.73343  2.46788  4.43432  1.82788  3.02980  4.63255  4.81230  4.51824  4.43489  3.81462  3.53900  2.32327  5.11709  1.80460    256 f - - -
          2.68618  4.42225  2.77519  2.73123  3.46354  2.40513  3.72494  3.29354  2.67741  2.69355  4.24690  2.90347  2.73739  3.18146  2.89801  2.37887  2.77519  2.98518  4.58477  3.61503
          0.09930  5.10977  2.42484  0.61958  0.77255  0.54707  0.86428
    199   2.54921  5.37501  2.86199  2.36061  4.02024  3.66126  3.66714  4.19184  2.46840  3.52264  3.89380  3.03734  4.05454  1.96913  2.07298  2.39198  2.45108  3.76117  5.81267  4.40687    257 q - - -
          2.68618  4.42225  2.77519  2.73123  3.46354  2.40513  3.72494  3.29354  2.67741  2.69355  4.24690  2.90347  2.73739  3.18146  2.89801  2.37887  2.77519  2.98518  4.58477  3.61503
          0.00986  5.02032  5.74267  0.61958  0.77255  0.34075  1.24214
    200   3.27206  5.26866  3.78733  3.79707  5.72156  0.35605  5.24606  5.29628  4.36515  4.90018  5.71356  2.90181  3.52400  4.52126  4.72319  3.41334  3.80345  4.52473  6.96841  5.74281    258 G - - -
          2.68618  4.42225  2.77519  2.73123  3.46354  2.40513  3.72494  3.29354  2.67741  2.69355  4.24690  2.90347  2.73739  3.18146  2.89801  2.37887  2.77519  2.98518  4.58477  3.61503
          0.00883  5.12966  5.85201  0.61958  0.77255  0.48576  0.95510
    201   3.84788  5.11357  5.84922  5.26204  2.11783  5.17341  5.51898  1.49681  5.09742  1.15985  2.81990  5.34483  5.35702  5.08349  5.06972  4.53027  4.06819  1.77702  5.72938  4.68012    259 l - - -
          2.68618  4.42225  2.77519  2.73123  3.46354  2.40513  3.72494  3.29354  2.67741  2.69355  4.24690  2.90347  2.73739  3.18146  2.89801  2.37887  2.77519  2.98518  4.58477  3.61503
          0.00883  5.12966  5.85201  0.61958  0.77255  0.48576  0.95510
    202   2.92201  5.13880  3.05850  3.49954  5.36299  1.53945  4.83447  4.84770  3.80319  4.44065  5.21913  3.84202  4.45403  4.03329  4.23583  0.78617  3.06658  4.20105  6.61099  5.31871    260 s - - -
          2.68618  4.42225  2.77519  2.73123  3.46354  2.40513  3.72494  3.29354  2.67741  2.69355  4.24690  2.90347  2.73739  3.18146  2.89801  2.37887  2.77519  2.98518  4.58477  3.61503
          0.00883  5.12966  5.85201  0.61958  0.77255  0.48576  0.95510
    203   2.85089  5.38341  3.23646  2.67935  4.70498  2.52208  3.92247  4.16705  2.17674  3.67689  3.86712  3.11028  1.56014  2.89622  2.48014  2.76022  2.98318  3.76256  5.83210  4.44651    261 p - - -
          2.68618  4.42225  2.77519  2.73123  3.46354  2.40513  3.72494  3.29354  2.67741  2.69355  4.24690  2.90347  2.73739  3.18146  2.89801  2.37887  2.77519  2.98518  4.58477  3.61503
          0.00883  5.12966  5.85201  0.61958  0.77255  0.48576  0.95510
    204   2.47264  4.98813  2.49070  2.65847  3.84805  3.81332  3.72730  3.32847  2.87975  1.92956  3.75750  3.11566  3.93735  2.81484  3.16618  2.77429  2.77776  2.26137  5.52010  3.53374    262 l - - -
          2.68618  4.42225  2.77519  2.73123  3.46354  2.40513  3.72494  3.29354  2.67741  2.69355  4.24690  2.90347  2.73739  3.18146  2.89801  2.37887  2.77519  2.98518  4.58477  3.61503
          0.00883  5.12966  5.85201  0.61958  0.77255  0.48576  0.95510
    205   2.83690  4.38227  3.74312  4.12388  2.80194  4.11680  4.43872  2.12319  3.95281  1.57425  3.30075  3.92664  4.48267  4.12292  4.03484  2.68292  2.20550  2.29033  5.00057  2.71897    263 l - - -
          2.68618  4.42225  2.77519  2.73123  3.46354  2.40513  3.72494  3.29354  2.67741  2.69355  4.24690  2.90347  2.73739  3.18146  2.89801  2.37887  2.77519  2.98518  4.58477  3.61503
          0.00883  5.12966  5.85201  0.61958  0.77255  0.48576  0.95510
    206   1.24463  3.45738  3.85063  3.28551  3.84529  3.56874  4.21056  2.99197  3.03542  2.91972  3.81044  3.68496  4.31922  3.54136  3.09284  2.27574  2.95072  2.37689  5.28844  4.05433    264 a - - -
          2.68618  4.42225  2.77519  2.73123  3.46354  2.40513  3.72494  3.29354  2.67741  2.69355  4.24690  2.90347  2.73739  3.18146  2.89801  2.37887  2.77519  2.98518  4.58477  3.61503
          0.00883  5.12966  5.85201  0.61958  0.77255  0.48576  0.95510
    207   2.74823  5.44472  2.94558  1.81423  4.78967  3.49466  3.89519  4.27490  1.96357  2.80761  4.48569  2.72080  4.10209  2.62104  2.03117  2.70428  3.16687  3.83536  5.87692  4.46693    265 e - - -
          2.68618  4.42225  2.77519  2.73123  3.46354  2.40513  3.72494  3.29354  2.67741  2.69355  4.24690  2.90347  2.73739  3.18146  2.89801  2.37887  2.77519  2.98518  4.58477  3.61503
          0.00883  5.12966  5.85201  0.61958  0.77255  0.48576  0.95510
    208   2.59133  5.91509  2.49895  0.80756  5.23332  3.82811  4.21305  4.74514  3.08763  4.21133  4.99057  3.07860  4.35411  2.36559  3.63474  3.06372  3.59046  4.29654  6.34729  4.87749    266 e - - -
          2.68618  4.42225  2.77519  2.73123  3.46354  2.40513  3.72494  3.29354  2.67741  2.69355  4.24690  2.90347  2.73739  3.18146  2.89801  2.37887  2.77519  2.98518  4.58477  3.61503
          0.00883  5.12966  5.85201  0.61958  0.77255  0.48576  0.95510
    209   2.56174  4.75187  5.40921  4.81608  3.23521  4.68728  5.04887  1.59056  4.63152  1.15717  2.80468  4.84754  4.98529  4.72882  4.64394  4.01916  3.66202  1.80986  5.44756  4.31160    267 l - - -
          2.68618  4.42225  2.77519  2.73123  3.46354  2.40513  3.72494  3.29354  2.67741  2.69355  4.24690  2.90347  2.73739  3.18146  2.89801  2.37887  2.77519  2.98518  4.58477  3.61503
          0.00883  5.12966  5.85201  0.61958  0.77255  0.48576  0.95510
    210   2.26376  2.19181  4.80247  3.68902  3.46394  4.12727  4.45366  2.32891  4.00980  1.83333  3.30087  4.24444  4.49232  3.88377  4.06543  2.91661  2.81795  1.84376  4.98938  3.27970    268 l - - -
          2.68621  4.42228  2.77523  2.73099  3.46357  2.40516  3.72498  3.29357  2.67731  2.69358  4.24693  2.90350  2.73743  3.18150  2.89804  2.37880  2.77523  2.98522  4.58480  3.61506
          0.03879  3.68625  4.34406  0.97240  0.47510  0.48576  0.95510
    211   2.33943  4.55531  3.02158  2.50955  3.01282  2.87254  3.00071  3.87389  2.63522  3.03099  4.25746  2.90615  4.14192  2.87136  2.81908  2.57285  2.75395  3.25924  4.07230  2.65355    273 a - - -
          2.68618  4.42225  2.77519  2.73123  3.46354  2.40513  3.72494  3.29354  2.67741  2.69355  4.24690  2.90347  2.73739  3.18146  2.89801  2.37887  2.77519  2.98518  4.58477  3.61503
          0.00892  5.11950  5.84185  0.61958  0.77255  0.46630  0.98704
    212   2.85766  4.80236  2.84879  2.46064  4.68696  3.37620  3.76348  3.97426  2.55294  3.08732  4.09230  3.10405  4.11096  2.56943  1.51286  2.48532  3.00487  3.26568  5.82159  3.39827    274 r - - -
          2.68618  4.42225  2.77519  2.73123  3.46354  2.40513  3.72494  3.29354  2.67741  2.69355  4.24690  2.90347  2.73739  3.18146  2.89801  2.37887  2.77519  2.98518  4.58477  3.61503
          0.01908  5.12966  4.34405  0.61958  0.77255  0.48576  0.95510
    213   1.31893  4.11803  3.78487  3.67384  3.42637  4.03221  4.32392  2.94666  3.57942  1.92843  3.12919  3.94593  4.40505  3.82574  3.56232  2.61349  2.80455  2.37298  5.09609  3.89570    275 a - - -
          2.68618  4.42225  2.77519  2.73123  3.46354  2.40513  3.72494  3.29354  2.67741  2.69355  4.24690  2.90347  2.73739  3.18146  2.89801  2.37887  2.77519  2.98518  4.58477  3.61503
          0.03179  5.11950  3.67653  0.61958  0.77255  0.51770  0.90606
    214   2.63204  4.44498  2.85932  2.10463  4.71996  1.79059  3.20199  4.19510  2.38930  3.41712  3.78950  2.79960  4.09031  2.82785  3.11704  2.55154  3.14869  3.17484  5.83258  4.43120    276 g - - -
          2.68612  4.42230  2.77525  2.73128  3.46359  2.40518  3.72468  3.29359  2.67723  2.69343  4.24695  2.90352  2.73745  3.18152  2.89806  2.37892  2.77525  2.98524  4.58482  3.61466
          0.40362  3.03821  1.25814  0.86879  0.54379  0.47488  0.97275
    215   2.57121  4.23996  4.52582  2.93803  3.14067  3.96126  4.28068  1.92680  3.76575  1.60163  3.00853  4.03371  4.32655  3.94456  3.56097  3.26077  3.05335  1.95870  4.85930  3.31092    281 l - - -
          2.68618  4.42225  2.77519  2.73123  3.46354  2.40513  3.72494  3.29354  2.67741  2.69355  4.24690  2.90347  2.73739  3.18146  2.89801  2.37887  2.77519  2.98518  4.58477  3.61503
          0.01233  4.79804  5.52038  0.61958  0.77255  0.91076  0.51453
    216   2.26085  5.20053  1.99422  2.39538  3.86993  3.26754  3.81090  3.71825  2.56949  2.76161  3.89325  2.82695  2.99126  2.92683  2.65015  2.75191  3.05300  3.33531  5.66509  4.28725    282 d - - -
          2.68618  4.42225  2.77519  2.73123  3.46354  2.40513  3.72494  3.29354  2.67741  2.69355  4.24690  2.90347  2.73739  3.18146  2.89801  2.37887  2.77519  2.98518  4.58477  3.61503
          0.01156  4.86169  5.58403  0.61958  0.77255  0.85537  0.55360
    217   2.75442  5.34672  2.73061  2.41917  4.68987  3.05199  3.55786  4.17446  2.01076  2.95318  4.38790  2.64159  2.92407  2.51976  2.63959  2.38844  2.73833  3.52063  5.78054  4.37077    283 k - - -
          2.68618  4.42225  2.77519  2.73123  3.46354  2.40513  3.72494  3.29354  2.67741  2.69355  4.24690  2.90347  2.73739  3.18146  2.89801  2.37887  2.77519  2.98518  4.58477  3.61503
          0.01976  4.91355  4.40471  0.61958  0.77255  0.72433  0.66291
    218   2.59607  5.37558  2.34793  1.97730  4.72105  2.90288  3.52023  4.20734  2.21526  3.31368  4.41619  2.63133  4.03064  2.51613  2.57582  2.66491  2.71370  3.76644  5.80796  4.39670    284 e - - -
          2.68618  4.42225  2.77519  2.73123  3.46354  2.40513  3.72494  3.29354  2.67741  2.69355  4.24690  2.90347  2.73739  3.18146  2.89801  2.37887  2.77519  2.98518  4.58477  3.61503
          0.14011  4.96972  2.08915  0.61958  0.77255  0.82547  0.57630
    219   2.65950  4.17996  3.42485  2.60190  3.69773  3.72403  3.94938  3.05268  2.15341  2.48357  3.64235  3.20446  4.10919  2.90649  3.26390  2.46569  2.02273  2.64681  5.31692  3.73159    285 t - - -
          2.68618  4.42225  2.77519  2.73123  3.46354  2.40513  3.72494  3.29354  2.67741  2.69355  4.24690  2.90347  2.73739  3.18146  2.89801  2.37887  2.77519  2.98518  4.58477  3.61503
          0.03508  4.85406  3.62420  0.61958  0.77255  1.05859  0.42609
    220   2.63496  4.31793  3.21875  2.58578  3.65556  3.46209  3.17612  3.07302  2.65348  2.75680  4.07433  2.84056  2.44762  2.63799  2.78008  2.25812  2.72778  3.33299  5.50749  4.17462    286 s - - -
          2.68618  4.42225  2.77519  2.73123  3.46354  2.40513  3.72494  3.29354  2.67741  2.69355  4.24690  2.90347  2.73739  3.18146  2.89801  2.37887  2.77519  2.98518  4.58477  3.61503
          0.01192  4.83091  5.55326  0.61958  0.77255  1.08955  0.41003
    221   1.89744  4.27278  4.40197  3.80954  3.37289  3.94518  4.25605  2.28964  3.67088  2.05244  3.38891  3.42019  3.77572  3.87194  3.81344  3.10061  2.38865  1.88171  3.99525  3.24602    287 v - - -
          2.68618  4.42225  2.77519  2.73123  3.46354  2.40513  3.72494  3.29354  2.67741  2.69355  4.24690  2.90347  2.73739  3.18146  2.89801  2.37887  2.77519  2.98518  4.58477  3.61503
          0.01192  4.83091  5.55326  0.61958  0.77255  0.95619  0.48508
    222   2.44329  4.23856  2.57068  2.10902  4.65566  3.23176  3.59866  3.64349  2.13593  3.22465  4.35969  3.06888  3.67005  2.52675  2.67341  2.33471  2.67076  3.70432  5.75397  4.34709    288 e - - -
          2.68618  4.42225  2.77519  2.73123  3.46354  2.40513  3.72494  3.29354  2.67741  2.69355  4.24690  2.90347  2.73739  3.18146  2.89801  2.37887  2.77519  2.98518  4.58477  3.61503
          0.02574  4.86711  4.03314  0.61958  0.77255  0.99337  0.46256
    223   2.32473  5.30462  2.25129  1.85054  4.63744  3.39224  3.34832  3.51218  2.52955  3.60467  4.34857  2.70740  3.99423  2.68773  3.02038  2.72400  2.50365  3.32125  5.74465  4.01493    289 e - - -
          2.68618  4.42225  2.77519  2.73123  3.46354  2.40513  3.72494  3.29354  2.67741  2.69355  4.24690  2.90347  2.73739  3.18146  2.89801  2.37887  2.77519  2.98518  4.58477  3.61503
          0.01152  4.86512  5.58746  0.61958  0.77255  1.04319  0.43437
    224   2.48386  3.30661  4.71863  4.11006  2.87193  3.31713  4.33764  2.31189  3.91567  1.29889  3.35388  4.13938  4.37223  4.06455  3.95717  3.31543  2.66437  2.18581  4.85950  3.47505    290 l - - -
          2.68618  4.42225  2.77519  2.73123  3.46354  2.40513  3.72494  3.29354  2.67741  2.69355  4.24690  2.90347  2.73739  3.18146  2.89801  2.37887  2.77519  2.98518  4.58477  3.61503
          0.01152  4.86512  5.58746  0.61958  0.77255  0.99760  0.46008
    225   2.52366  5.25182  2.92636  2.41148  4.16917  2.79213  3.55961  4.02468  2.37845  3.06974  4.30198  2.97533  3.63075  2.91555  3.04308  1.77093  2.27626  3.62384  5.70598  4.31686    291 s - - -
          2.68618  4.42225  2.77519  2.73123  3.46354  2.40513  3.72494  3.29354  2.67741  2.69355  4.24690  2.90347  2.73739  3.18146  2.89801  2.37887  2.77519  2.98518  4.58477  3.61503
          0.01139  4.87670  5.59904  0.61958  0.77255  0.97203  0.47532
    226   2.29871  5.30972  2.11312  1.92966  4.63955  3.61235  3.80328  4.11506  2.54538  2.89754  4.35494  3.08584  3.29475  2.47727  3.03590  2.53009  2.78866  3.35588  5.75189  4.34989    292 e - - -
          2.68618  4.42225  2.77519  2.73123  3.46354  2.40513  3.72494  3.29354  2.67741  2.69355  4.24690  2.90347  2.73739  3.18146  2.89801  2.37887  2.77519  2.98518  4.58477  3.61503
          0.01123  4.89045  5.61280  0.61958  0.77255  0.96329  0.48068
    227   2.56054  5.22008  2.37724  1.76892  3.56564  3.63216  3.82529  3.27658  2.44469  2.81838  4.27414  3.02582  4.02431  2.94053  2.77727  2.45373  2.88180  3.40742  5.68366  3.94517    293 e - - -
          2.68618  4.42225  2.77519  2.73123  3.46354  2.40513  3.72494  3.29354  2.67741  2.69355  4.24690  2.90347  2.73739  3.18146  2.89801  2.37887  2.77519  2.98518  4.58477  3.61503
          0.01111  4.90110  5.62344  0.61958  0.77255  0.77287  0.61932
    228   2.54344  5.36211  2.02622  1.96304  4.70322  3.63403  3.82255  3.32048  2.39975  3.66571  4.40392  2.68792  3.43568  2.30499  3.05170  2.68652  2.83123  3.42251  5.79709  4.38822    294 e - - -
          2.68618  4.42225  2.77519  2.73123  3.46354  2.40513  3.72494  3.29354  2.67741  2.69355  4.24690  2.90347  2.73739  3.18146  2.89801  2.37887  2.77519  2.98518  4.58477  3.61503
          0.01050  4.95790  5.68025  0.61958  0.77255  0.89563  0.52484
    229   2.50310  4.33392  4.44988  3.85789  2.81484  4.00221  3.97088  2.20938  3.29477  1.82706  3.29142  4.02333  3.74847  3.92382  2.84037  2.94588  3.11566  2.58573  2.27945  3.32206    295 l - - -
          2.68618  4.42225  2.77519  2.73123  3.46354  2.40513  3.72494  3.29354  2.67741  2.69355  4.24690  2.90347  2.73739  3.18146  2.89801  2.37887  2.77519  2.98518  4.58477  3.61503
          0.01050  4.95790  5.68025  0.61958  0.77255  0.36990  1.17379
    230   2.73997  5.42918  2.48343  1.96745  4.36203  3.53876  3.88099  4.25924  2.13150  3.44152  4.46999  2.75161  4.08733  2.34074  2.49817  2.57906  2.57104  3.32290  5.86220  3.97449    296 e - - -
          2.68618  4.42225  2.77519  2.73123  3.46354  2.40513  3.72494  3.29354  2.67741  2.69355  4.24690  2.90347  2.73739  3.18146  2.89801  2.37887  2.77519  2.98518  4.58477  3.61503
          0.00906  5.10408  5.82643  0.61958  0.77255  0.56371  0.84186
    231   2.28100  5.42468  2.78213  2.22881  3.84688  3.38468  3.30789  4.25146  2.33563  3.72889  4.46599  2.68586  4.08806  2.35696  2.24386  2.62726  2.63324  3.62146  4.35256  4.12974    297 e - - -
          2.68618  4.42225  2.77519  2.73123  3.46354  2.40513  3.72494  3.29354  2.67741  2.69355  4.24690  2.90347  2.73739  3.18146  2.89801  2.37887  2.77519  2.98518  4.58477  3.61503
          0.00906  5.10408  5.82643  0.61958  0.77255  0.56371  0.84186
    232   2.71103  4.39876  4.56382  3.96971  3.49798  4.08216  4.06263  1.89054  3.26923  1.23139  3.51493  4.11828  4.44977  3.51697  3.95606  2.91375  3.09349  2.28645  5.01384  3.43347    298 l - - -
          2.68618  4.42225  2.77519  2.73123  3.46354  2.40513  3.72494  3.29354  2.67741  2.69355  4.24690  2.90347  2.73739  3.18146  2.89801  2.37887  2.77519  2.98518  4.58477  3.61503
          0.00906  5.10408  5.82643  0.61958  0.77255  0.47834  0.96709
    233   2.45625  4.23971  3.84204  3.01822  2.35382  3.93476  3.23685  3.16146  2.82661  2.41435  3.60172  3.34916  3.08206  3.24234  3.12707  3.09156  3.18377  2.77584  3.69397  2.12491    299 y - - -
          2.68618  4.42225  2.77519  2.73123  3.46354  2.40513  3.72494  3.29354  2.67741  2.69355  4.24690  2.90347  2.73739  3.18146  2.89801  2.37887  2.77519  2.98518  4.58477  3.61503
          0.00890  5.12145  5.84380  0.61958  0.77255  0.46990  0.98100
    234   2.38386  5.43927  2.49129  2.02876  4.02635  3.18839  2.95698  3.91394  2.17676  3.74408  4.48022  2.73766  3.91914  2.50572  3.02946  2.53083  2.87126  3.32170  5.87261  3.90781    300 e - - -
          2.68618  4.42225  2.77519  2.73123  3.46354  2.40513  3.72494  3.29354  2.67741  2.69355  4.24690  2.90347  2.73739  3.18146  2.89801  2.37887  2.77519  2.98518  4.58477  3.61503
          0.00883  5.12966  5.85201  0.61958  0.77255  0.48576  0.95510
    235   1.90288  5.33960  2.93190  2.25767  3.92689  3.51236  3.33460  3.55433  2.60785  3.19757  4.07432  2.98871  4.11677  2.77660  2.55815  2.34992  2.74292  3.02648  5.79779  3.67972    301 a - - -
          2.68618  4.42225  2.77519  2.73123  3.46354  2.40513  3.72494  3.29354  2.67741  2.69355  4.24690  2.90347  2.73739  3.18146  2.89801  2.37887  2.77519  2.98518  4.58477  3.61503
          0.00883  5.12966  5.85201  0.61958  0.77255  0.48576  0.95510
    236   2.97942  3.75307  4.93641  4.32197  1.78105  4.14802  4.47825  2.31643  4.10822  1.64281  3.47109  4.30790  4.51134  4.23988  4.11829  3.04437  3.09233  2.35163  2.50895  3.09289    302 l - - -
          2.68618  4.42225  2.77519  2.73123  3.46354  2.40513  3.72494  3.29354  2.67741  2.69355  4.24690  2.90347  2.73739  3.18146  2.89801  2.37887  2.77519  2.98518  4.58477  3.61503
          0.00883  5.12966  5.85201  0.61958  0.77255  0.48576  0.95510
    237   2.83805  4.77143  2.96673  2.29195  3.87915  3.70973  3.89796  3.78208  2.15647  3.26382  3.66689  2.68480  4.10293  2.14751  2.20653  2.45854  2.58550  3.66357  5.85497  4.45085    303 q - - -
          2.68618  4.42225  2.77519  2.73123  3.46354  2.40513  3.72494  3.29354  2.67741  2.69355  4.24690  2.90347  2.73739  3.18146  2.89801  2.37887  2.77519  2.98518  4.58477  3.61503
          0.00883  5.12966  5.85201  0.61958  0.77255  0.48576  0.95510
    238   2.74571  5.43992  2.22360  2.09589  4.00283  3.55046  3.50886  4.00399  2.26750  3.29940  4.48079  2.56327  4.09875  2.50689  2.70783  2.42107  2.61567  3.83011  5.87309  3.68829    304 e - - -
          2.68618  4.42225  2.77519  2.73123  3.46354  2.40513  3.72494  3.29354  2.67741  2.69355  4.24690  2.90347  2.73739  3.18146  2.89801  2.37887  2.77519  2.98518  4.58477  3.61503
          0.00883  5.12966  5.85201  0.61958  0.77255  0.48576  0.95510
    239   2.97510  4.35607  4.89785  3.75893  2.30455  4.14002  4.47120  2.19758  3.85120  1.52326  3.12396  4.28892  4.50394  3.63101  4.10179  3.44957  3.11571  2.27714  2.36877  3.12830    305 l - - -
          2.68618  4.42225  2.77519  2.73123  3.46354  2.40513  3.72494  3.29354  2.67741  2.69355  4.24690  2.90347  2.73739  3.18146  2.89801  2.37887  2.77519  2.98518  4.58477  3.61503
          0.00883  5.12966  5.85201  0.61958  0.77255  0.48576  0.95510
    240   2.76284  3.89671  4.89985  4.28709  1.76586  3.37902  4.47049  2.20563  3.62690  1.56503  2.96575  4.28897  4.50296  3.71934  4.10167  3.44857  3.00928  2.40109  4.47677  3.41909    306 l - - -
          2.68618  4.42225  2.77519  2.73123  3.46354  2.40513  3.72494  3.29354  2.67741  2.69355  4.24690  2.90347  2.73739  3.18146  2.89801  2.37887  2.77519  2.98518  4.58477  3.61503
          0.00883  5.12966  5.85201  0.61958  0.77255  0.48576  0.95510
    241   2.26342  5.44453  2.41422  2.09523  4.79020  3.58082  3.48920  4.27666  2.27983  3.60568  4.48508  2.29374  4.09892  2.59108  2.89068  2.23562  2.70149  3.83550  5.87679  4.46535    307 e - - -
          2.68618  4.42225  2.77519  2.73123  3.46354  2.40513  3.72494  3.29354  2.67741  2.69355  4.24690  2.90347  2.73739  3.18146  2.89801  2.37887  2.77519  2.98518  4.58477  3.61503
          0.02715  5.12966  3.86965  0.61958  0.77255  0.48576  0.95510
    242   2.76634  3.72044  2.42814  2.17388  4.77410  3.48778  3.70922  4.25906  2.18378  3.09459  4.16339  3.03558  3.04771  2.11099  2.62926  2.55945  2.85885  3.82033  5.86399  4.45391    308 q - - -
          2.68618  4.42225  2.77519  2.73123  3.46354  2.40513  3.72494  3.29354  2.67741  2.69355  4.24690  2.90347  2.73739  3.18146  2.89801  2.37887  2.77519  2.98518  4.58477  3.61503
          0.01743  5.11150  4.48749  0.61958  0.77255  0.54191  0.87140
    243   2.78109  4.35990  4.76180  3.59457  2.43274  4.10972  4.08670  1.86449  3.97600  1.54884  3.47780  4.21770  3.45577  4.13727  3.75782  3.17477  2.94554  1.95281  4.97916  3.79919    309 l - - -
          2.68618  4.42225  2.77519  2.73123  3.46354  2.40513  3.72494  3.29354  2.67741  2.69355  4.24690  2.90347  2.73739  3.18146  2.89801  2.37887  2.77519  2.98518  4.58477  3.61503
          0.01731  5.10315  4.50204  0.61958  0.77255  0.56641  0.83831
    244   2.77383  5.42140  2.61237  1.84351  3.67008  3.44907  3.64627  3.91136  2.05036  3.44865  4.46263  2.74845  3.72967  2.57749  2.67786  2.50751  2.79454  3.67086  4.68358  4.12530    310 e - - -
          2.68565  4.42250  2.77544  2.73090  3.46378  2.40464  3.72519  3.29353  2.67752  2.69379  4.24714  2.90371  2.73750  3.18152  2.89808  2.37903  2.77514  2.98506  4.58501  3.61528
          0.34306  2.86620  1.45463  1.96656  0.15075  0.58960  0.80866
    245   2.62554  5.31571  2.93860  1.97740  4.65855  3.42935  3.60769  4.14285  2.27827  3.61995  3.83232  2.43462  3.97824  2.54834  2.52367  2.08758  2.71802  3.70516  5.74962  4.34013    335 e - - -
          2.68593  4.42228  2.77522  2.73111  3.46357  2.40515  3.72497  3.29357  2.67743  2.69358  4.24692  2.90349  2.73742  3.18149  2.89803  2.37889  2.77522  2.98521  4.58480  3.61506
          0.12082  3.35626  2.53907  0.82803  0.57431  0.87390  0.54012
    246   2.70237  5.30097  2.75956  2.20959  4.63908  2.29477  2.96221  4.12033  2.38742  3.05189  4.34358  2.50855  3.09817  2.86878  2.85637  2.63690  2.65029  3.68789  5.73774  4.33074    339 e - - -
          2.68618  4.42225  2.77519  2.73123  3.46354  2.40513  3.72494  3.29354  2.67741  2.69355  4.24690  2.90347  2.73739  3.18146  2.89801  2.37887  2.77519  2.98518  4.58477  3.61503
          0.04295  4.81899  3.38230  0.61958  0.77255  0.92944  0.50215
    247   2.40808  5.32519  2.44932  2.17593  4.67023  3.58634  3.52963  4.15624  2.07993  3.63035  4.36600  2.19552  3.70175  2.50700  2.59748  2.61461  3.04556  3.71584  5.75768  3.96974    340 k - - -
          2.68618  4.42225  2.77519  2.73123  3.46354  2.40513  3.72494  3.29354  2.67741  2.69355  4.24690  2.90347  2.73739  3.18146  2.89801  2.37887  2.77519  2.98518  4.58477  3.61503
          0.01183  4.83888  5.56122  0.61958  0.77255  0.60819  0.78600
    248   2.56418  4.34781  4.45629  3.86475  1.62813  2.84190  4.32237  2.79203  3.72877  2.08456  3.46377  4.03244  3.24795  3.93262  3.49049  3.07826  3.12818  2.41782  4.33816  2.65983    341 f - - -
          2.68618  4.42225  2.77519  2.73123  3.46354  2.40513  3.72494  3.29354  2.67741  2.69355  4.24690  2.90347  2.73739  3.18146  2.89801  2.37887  2.77519  2.98518  4.58477  3.61503
          0.02215  4.98225  4.19665  0.61958  0.77255  0.47753  0.96841
    249   2.61367  4.02345  3.03477  2.10325  4.69714  3.47729  3.47088  3.71362  2.26991  3.21964  4.41600  3.16033  3.79134  2.33668  2.63156  2.31777  2.44209  3.30626  5.81432  3.53583    342 e - - -
          2.68618  4.42225  2.77519  2.73123  3.46354  2.40513  3.72494  3.29354  2.67741  2.69355  4.24690  2.90347  2.73739  3.18146  2.89801  2.37887  2.77519  2.98518  4.58477  3.61503
          0.00940  5.06718  5.78953  0.61958  0.77255  0.52510  0.89525
    250   2.95011  4.52354  4.13808  3.56391  2.96585  3.67267  4.29056  2.80861  3.48235  2.54242  3.35662  3.64663  1.09769  3.74633  3.75039  3.06518  2.96893  2.70533  5.13161  3.92372    343 p - - -
          2.68625  4.42232  2.77526  2.73130  3.46361  2.40510  3.72501  3.29361  2.67748  2.69335  4.24697  2.90353  2.73746  3.18153  2.89775  2.37884  2.77514  2.98508  4.58484  3.61510
          0.14082  2.28705  3.51363  0.51807  0.90552  0.42893  1.05327
    251   2.29606  3.59005  3.34943  2.73673  2.92889  3.50073  3.41674  3.55510  2.62500  3.34883  3.94791  2.83882  4.15598  2.36626  2.69516  2.64929  2.13103  3.14939  5.60401  3.55902    346 t - - -
          2.68618  4.42225  2.77519  2.73123  3.46354  2.40513  3.72494  3.29354  2.67741  2.69355  4.24690  2.90347  2.73739  3.18146  2.89801  2.37887  2.77519  2.98518  4.58477  3.61503
          0.04295  5.10336  3.32519  0.61958  0.77255  0.56580  0.83911
    252   2.73540  3.76777  3.48772  3.78491  3.26336  3.60283  3.76492  1.92148  3.87408  1.60180  2.97859  4.14464  3.66566  4.05524  3.58536  2.87087  3.17217  2.15726  3.82841  3.57312    347 l - - -
          2.68618  4.42225  2.77519  2.73123  3.46354  2.40513  3.72494  3.29354  2.67741  2.69355  4.24690  2.90347  2.73739  3.18146  2.89801  2.37887  2.77519  2.98518  4.58477  3.61503
          0.22107  5.06979  1.64998  0.61958  0.77255  0.50394  0.92671
    253   2.86028  4.25457  4.70110  4.09415  2.65480  3.66810  4.34117  2.16452  3.90542  2.17037  3.37262  3.46529  4.38057  4.05945  3.95683  3.32160  2.44424  1.88222  4.33283  1.95103    348 v - - -
          2.68618  4.42225  2.77519  2.73123  3.46354  2.40513  3.72494  3.29354  2.67741  2.69355  4.24690  2.90347  2.73739  3.18146  2.89801  2.37887  2.77519  2.98518  4.58477  3.61503
          0.06444  4.90091  2.90094  0.61958  0.77255  0.84794  0.55914
    254   2.69346  3.60064  4.61459  4.01212  3.03717  3.99714  4.31959  2.19845  3.23398  1.94278  3.37726  4.09110  4.04004  4.00747  3.13433  3.29924  2.29448  2.23341  3.95651  2.21149    349 l - - -
          2.68618  4.42225  2.77519  2.73123  3.46354  2.40513  3.72494  3.29354  2.67741  2.69355  4.24690  2.90347  2.73739  3.18146  2.89801  2.37887  2.77519  2.98518  4.58477  3.61503
          0.02188  4.88633  4.26232  0.61958  0.77255  0.96546  0.47934
    255   2.76775  5.33706  2.13432  2.09664  4.68036  3.44429  3.41385  3.88616  2.12833  3.21562  4.37819  2.62655  3.52997  2.67272  2.87137  2.69381  2.52501  3.72675  5.77079  3.78763    350 e - - -
          2.68618  4.42225  2.77519  2.73123  3.46354  2.40513  3.72494  3.29354  2.67741  2.69355  4.24690  2.90347  2.73739  3.18146  2.89801  2.37887  2.77519  2.98518  4.58477  3.61503
          0.01126  4.88767  5.61002  0.61958  0.77255  0.97318  0.47462
    256   2.64208  5.33772  2.33332  2.05134  3.97981  2.70524  3.79643  3.64971  2.18794  3.64171  4.37919  2.44820  3.56254  2.72906  2.91227  2.57468  2.83944  3.55351  5.77222  4.36307    351 e - - -
          2.68618  4.42225  2.77519  2.73123  3.46354  2.40513  3.72494  3.29354  2.67741  2.69355  4.24690  2.90347  2.73739  3.18146  2.89801  2.37887  2.77519  2.98518  4.58477  3.61503
          0.12634  4.89691  2.19629  0.61958  0.77255  0.99654  0.46069
    257   2.62974  5.29422  2.60180  2.00401  4.63584  3.01228  3.75399  3.62905  2.17164  3.37937  4.33582  2.29967  3.95991  2.51253  2.86976  2.61957  2.70792  3.68301  5.72894  3.96774    352 e - - -
          2.68628  4.42241  2.77523  2.73114  3.46370  2.40502  3.72469  3.29359  2.67736  2.69355  4.24668  2.90327  2.73749  3.18153  2.89802  2.37893  2.77519  2.98515  4.58493  3.61519
          0.44865  1.39966  2.16429  0.71985  0.66714  0.43818  1.03623
    258   2.77544  5.33499  3.11094  2.16223  4.66886  2.50503  3.33998  3.65168  1.97360  3.25606  3.98610  2.81205  4.02263  2.65727  2.76866  2.49075  2.44566  3.71960  5.77438  4.07550    356 k - - -
          2.68621  4.42228  2.77522  2.73126  3.46356  2.40515  3.72497  3.29357  2.67743  2.69349  4.24692  2.90349  2.73725  3.18149  2.89793  2.37883  2.77522  2.98521  4.58480  3.61506
          0.02532  3.83825  5.66218  0.98952  0.46482  0.28427  1.39660
    259   2.54807  5.35938  2.71238  2.45468  4.00922  3.33422  3.91137  3.34603  1.92627  3.47941  4.08445  2.95332  2.10213  3.01974  2.84902  2.91224  2.77588  3.20085  5.81278  3.86428    362 k - - -
          2.68618  4.42225  2.77519  2.73123  3.46354  2.40513  3.72494  3.29354  2.67741  2.69355  4.24690  2.90347  2.73739  3.18146  2.89801  2.37887  2.77519  2.98518  4.58477  3.61503
          0.00883  5.12966  5.85201  0.61958  0.77255  0.48576  0.95510
    260   2.69167  4.55485  2.85657  2.08523  4.00142  3.19846  3.91724  3.14775  2.03684  3.05805  4.02673  2.99490  4.11747  2.73534  2.97256  2.38491  2.74143  2.67900  5.79499  4.41130    363 k - - -
          2.68618  4.42225  2.77519  2.73123  3.46354  2.40513  3.72494  3.29354  2.67741  2.69355  4.24690  2.90347  2.73739  3.18146  2.89801  2.37887  2.77519  2.98518  4.58477  3.61503
          0.00883  5.12966  5.85201  0.61958  0.77255  0.48576  0.95510
    261   2.47780  5.36727  2.15010  2.18641  4.36268  2.53717  3.90943  3.91503  2.65730  3.37153  4.41610  2.79360  4.11159  2.87353  3.04758  2.46359  2.67058  3.27035  4.51543  3.00770    364 d - - -
          2.68618  4.42225  2.77519  2.73123  3.46354  2.40513  3.72494  3.29354  2.67741  2.69355  4.24690  2.90347  2.73739  3.18146  2.89801  2.37887  2.77519  2.98518  4.58477  3.61503
          0.00883  5.12966  5.85201  0.61958  0.77255  0.48576  0.95510
    262   3.14097  4.51429  4.99739  4.40534  1.16623  4.29577  4.51097  2.23406  3.63454  2.27895  3.57411  4.40780  4.64819  4.33514  4.23835  3.60807  3.37198  2.39858  4.94698  2.13624    365 f - - -
          2.68618  4.42225  2.77519  2.73123  3.46354  2.40513  3.72494  3.29354  2.67741  2.69355  4.24690  2.90347  2.73739  3.18146  2.89801  2.37887  2.77519  2.98518  4.58477  3.61503
          0.00883  5.12966  5.85201  0.61958  0.77255  0.48576  0.95510
    263   2.28469  4.66619  2.46368  2.71408  4.17545  3.74299  3.41494  3.68614  2.71145  3.52654  4.31297  3.14566  4.13438  3.06641  2.57147  1.94420  2.25803  3.60384  5.73096  2.64539    366 s - - -
          2.68618  4.42225  2.77519  2.73123  3.46354  2.40513  3.72494  3.29354  2.67741  2.69355  4.24690  2.90347  2.73739  3.18146  2.89801  2.37887  2.77519  2.98518  4.58477  3.61503
          0.00883  5.12966  5.85201  0.61958  0.77255  0.48576  0.95510
    264   1.89205  2.85980  4.71996  4.11844  2.84885  4.11579  4.43761  2.64981  3.94848  2.22264  3.50094  3.62978  2.95102  4.11963  4.03250  2.83027  2.98280  1.65283  5.00158  3.45421    367 v - - -
          2.68618  4.42225  2.77519  2.73123  3.46354  2.40513  3.72494  3.29354  2.67741  2.69355  4.24690  2.90347  2.73739  3.18146  2.89801  2.37887  2.77519  2.98518  4.58477  3.61503
          0.06252  5.12966  2.90618  0.61958  0.77255  0.48576  0.95510
    265   2.74322  4.32860  4.88722  4.27400  2.26578  4.11750  4.45003  1.95071  3.78792  1.62798  3.25297  4.27104  4.48107  4.20139  4.08294  3.26693  2.70459  1.90674  4.95130  2.96250    368 l - - -
          2.68620  4.42227  2.77522  2.73125  3.46356  2.40515  3.72497  3.29356  2.67736  2.69350  4.24692  2.90349  2.73732  3.18148  2.89803  2.37889  2.77522  2.98520  4.58479  3.61478
          0.13375  2.86917  2.68166  0.30028  1.34943  0.40033  1.10895
    266   2.79926  5.39646  2.86286  2.27760  4.73313  3.12363  3.72010  4.21317  2.43186  3.69803  4.43947  2.79261  1.66866  2.90057  2.59855  2.79944  2.86133  3.78261  3.61814  4.42822    370 p - - -
          2.68628  4.42111  2.77504  2.73122  3.46299  2.40521  3.72531  3.29327  2.67764  2.69300  4.24667  2.90383  2.73728  3.18182  2.89837  2.37916  2.77498  2.98532  4.58224  3.61539
          0.38036  1.16053  5.78797  0.95554  0.48549  0.62065  0.77131
    267   2.92257  4.82619  3.31126  2.48239  3.03979  3.56925  4.06406  2.83500  2.82116  1.65180  3.91866  2.98918  3.24089  3.04159  3.19036  2.90551  3.05351  2.78744  5.38157  3.02250    374 l - - -
          2.68618  4.42225  2.77519  2.73123  3.46354  2.40513  3.72494  3.29354  2.67741  2.69355  4.24690  2.90347  2.73739  3.18146  2.89801  2.37887  2.77519  2.98518  4.58477  3.61503
          0.05323  5.07535  3.08809  0.61958  0.77255  0.64252  0.74648
    268   2.55108  5.36662  3.05593  2.35975  3.94219  3.66830  2.90602  4.17425  2.17831  3.14246  4.09810  2.93521  3.83769  2.67370  2.58343  2.05276  2.41175  3.34220  5.80764  4.40516    375 s - - -
          2.68618  4.42225  2.77519  2.73123  3.46354  2.40513  3.72494  3.29354  2.67741  2.69355  4.24690  2.90347  2.73739  3.18146  2.89801  2.37887  2.77519  2.98518  4.58477  3.61503
          0.02387  5.03186  4.07080  0.61958  0.77255  0.74743  0.64166
    269   2.88461  5.29046  2.92498  2.62082  4.59420  3.33083  2.52021  3.81050  2.54735  2.69309  4.00757  2.69652  3.69734  2.46220  2.89212  2.21316  2.85137  3.43977  5.74871  2.73690    376 s - - -
          2.68618  4.42225  2.77519  2.73123  3.46354  2.40513  3.72494  3.29354  2.67741  2.69355  4.24690  2.90347  2.73739  3.18146  2.89801  2.37887  2.77519  2.98518  4.58477  3.61503
          0.16727  5.01787  1.91454  0.61958  0.77255  0.77809  0.61486
    270   2.69288  3.98567  3.21166  2.91628  3.23379  3.77469  4.01539  2.90655  2.43113  1.99409  3.56903  2.87812  3.57418  2.94008  3.36812  2.64480  2.81569  2.66195  4.47564  3.02978    377 l - - -
          2.68618  4.42225  2.77519  2.73123  3.46354  2.40513  3.72494  3.29354  2.67741  2.69355  4.24690  2.90347  2.73739  3.18146  2.89801  2.37887  2.77519  2.98518  4.58477  3.61503
          0.09907  4.86215  2.44663  0.61958  0.77255  0.65949  0.72798
    271   2.63344  5.33317  2.82417  2.17508  3.90267  3.09471  3.79739  4.15583  2.21630  3.34076  4.37512  2.57347  3.31337  2.33435  2.78085  2.25551  2.96897  3.18241  5.76881  4.04622    378 e - - -
          2.68626  4.42233  2.77483  2.73124  3.46344  2.40507  3.72503  3.29362  2.67749  2.69363  4.24698  2.90355  2.73748  3.18129  2.89809  2.37882  2.77512  2.98527  4.58485  3.61511
          0.43812  1.46055  2.09849  0.12596  2.13412  0.49599  0.93897
    272   2.77210  5.33421  2.51776  2.01599  3.71432  2.45409  3.43555  3.61695  2.39126  3.43543  4.05758  2.44697  4.02005  2.62837  3.04493  2.58095  2.89860  3.71912  5.77330  3.65171    380 e - - -
          2.68618  4.42225  2.77519  2.73123  3.46354  2.40513  3.72494  3.29354  2.67741  2.69355  4.24690  2.90347  2.73739  3.18146  2.89801  2.37887  2.77519  2.98518  4.58477  3.61503
          0.10470  4.93443  2.38370  0.61958  0.77255  0.80311  0.59409
    273   2.47817  3.96706  3.09753  2.62986  2.92708  3.02066  3.94238  3.26736  2.32094  2.13530  3.90362  3.20345  3.74884  2.95075  3.11045  2.93854  2.83190  2.98634  5.35896  2.89199    381 l - - -
          2.68618  4.42225  2.77519  2.73123  3.46354  2.40513  3.72494  3.29354  2.67741  2.69355  4.24690  2.90347  2.73739  3.18146  2.89801  2.37887  2.77519  2.98518  4.58477  3.61503
          0.07406  4.87734  2.75246  0.61958  0.77255  0.98609  0.46686
    274   2.64030  5.30178  2.61791  1.81402  4.16161  3.58331  3.77116  3.86805  2.01595  3.60418  4.00453  2.80668  3.69813  2.64986  3.00018  2.50908  2.42438  3.50846  5.73850  4.33163    382 e - - -
          2.68618  4.42225  2.77519  2.73123  3.46354  2.40513  3.72494  3.29354  2.67741  2.69355  4.24690  2.90347  2.73739  3.18146  2.89801  2.37887  2.77519  2.98518  4.58477  3.61503
          0.02545  4.82593  4.06803  0.61958  0.77255  1.05549  0.42774
    275   2.71091  5.24181  2.95419  2.26422  4.55654  3.45214  3.15945  3.48403  1.98130  3.24598  3.52969  2.73917  3.98524  2.71906  2.71322  2.35873  2.91549  2.91166  5.69308  3.54686    383 k - - -
          2.68607  4.42235  2.77519  2.73114  3.46364  2.40508  3.72472  3.29364  2.67751  2.69346  4.24700  2.90357  2.73739  3.18107  2.89811  2.37897  2.77517  2.98528  4.58487  3.61513
          0.15045  2.45421  2.92343  1.12168  0.39413  0.23364  1.56852
    276   2.70781  5.41815  2.72688  2.04295  4.76014  3.68973  3.55914  3.60750  2.05279  3.10571  4.45962  2.91926  3.34899  2.74656  2.45000  2.44663  2.61701  3.07512  5.85268  4.44359    388 e - - -
          2.68618  4.42225  2.77519  2.73123  3.46354  2.40513  3.72494  3.29354  2.67741  2.69355  4.24690  2.90347  2.73739  3.18146  2.89801  2.37887  2.77519  2.98518  4.58477  3.61503
          0.00917  5.09227  5.81462  0.61958  0.77255  0.50546  0.92440
    277   2.75397  5.35799  2.99859  2.23144  3.67907  3.52904  3.19630  3.83017  2.59235  3.35976  4.40693  2.81725  2.87761  2.84548  3.01859  2.10776  2.19147  3.24489  5.80971  3.29263    389 s - - -
          2.68618  4.42225  2.77519  2.73123  3.46354  2.40513  3.72494  3.29354  2.67741  2.69355  4.24690  2.90347  2.73739  3.18146  2.89801  2.37887  2.77519  2.98518  4.58477  3.61503
          0.00900  5.11119  5.83354  0.61958  0.77255  0.45165  1.01218
    278   2.84321  3.61412  4.08839  3.28601  1.57630  3.52430  3.56628  3.02385  3.16717  2.65484  3.39174  3.48213  3.87257  3.30708  3.47889  3.14253  2.78549  2.71595  4.43405  2.30669    390 f - - -
          2.68618  4.42225  2.77519  2.73123  3.46354  2.40513  3.72494  3.29354  2.67741  2.69355  4.24690  2.90347  2.73739  3.18146  2.89801  2.37887  2.77519  2.98518  4.58477  3.61503
          0.00883  5.12966  5.85201  0.61958  0.77255  0.48576  0.95510
    279   2.52817  5.43765  2.09239  2.02890  4.37473  3.07646  3.75183  4.26526  2.51693  3.02637  4.47886  2.89440  2.76549  2.82415  2.97972  2.26767  2.88125  3.82720  5.87153  4.46174    391 e - - -
          2.68618  4.42225  2.77519  2.73123  3.46354  2.40513  3.72494  3.29354  2.67741  2.69355  4.24690  2.90347  2.73739  3.18146  2.89801  2.37887  2.77519  2.98518  4.58477  3.61503
          0.00883  5.12966  5.85201  0.61958  0.77255  0.48576  0.95510
    280   2.80980  5.43116  2.79889  2.46566  4.76826  3.24379  3.90331  4.24883  2.43160  3.38834  4.47518  2.49629  3.42853  3.00289  3.13559  1.49665  2.24050  3.81778  5.86947  4.46272    392 s - - -
          2.68618  4.42225  2.77519  2.73123  3.46354  2.40513  3.72494  3.29354  2.67741  2.69355  4.24690  2.90347  2.73739  3.18146  2.89801  2.37887  2.77519  2.98518  4.58477  3.61503
          0.00883  5.12966  5.85201  0.61958  0.77255  0.48576  0.95510
    281   2.70467  4.07120  4.92345  4.31002  2.27314  4.14911  4.48229  1.90368  4.10007  1.57537  2.80536  4.30452  3.09826  4.23533  4.11606  3.17351  3.05838  2.08015  4.98169  3.80540    393 l - - -
          2.68618  4.42225  2.77519  2.73123  3.46354  2.40513  3.72494  3.29354  2.67741  2.69355  4.24690  2.90347  2.73739  3.18146  2.89801  2.37887  2.77519  2.98518  4.58477  3.61503
          0.00883  5.12966  5.85201  0.61958  0.77255  0.48576  0.95510
    282   2.74531  4.65794  3.26407  2.71031  4.57363  3.28106  3.26387  4.01793  2.70826  3.31973  4.34935  2.01902  4.13455  2.75796  3.18622  1.36169  3.17295  3.36596  5.76308  4.39437    394 s - - -
          2.68618  4.42225  2.77519  2.73123  3.46354  2.40513  3.72494  3.29354  2.67741  2.69355  4.24690  2.90347  2.73739  3.18146  2.89801  2.37887  2.77519  2.98518  4.58477  3.61503
          0.00883  5.12966  5.85201  0.61958  0.77255  0.48576  0.95510
    283   2.32495  5.43593  2.84693  1.70652  4.77845  3.27337  3.49057  4.26262  2.18281  2.89740  3.90399  2.98882  4.09947  2.69898  2.77060  2.66756  2.61922  3.65187  5.87014  4.46074    395 e - - -
          2.68618  4.42225  2.77519  2.73123  3.46354  2.40513  3.72494  3.29354  2.67741  2.69355  4.24690  2.90347  2.73739  3.18146  2.89801  2.37887  2.77519  2.98518  4.58477  3.61503
          0.00883  5.12966  5.85201  0.61958  0.77255  0.48576  0.95510
    284   1.70415  3.58006  4.75502  4.15244  3.47884  3.48750  4.44958  2.57017  3.97670  1.40764  3.02374  4.22374  4.48922  4.14249  4.05032  2.97148  2.74182  2.29556  5.00301  3.82235    396 l - - -
          2.68618  4.42225  2.77519  2.73123  3.46354  2.40513  3.72494  3.29354  2.67741  2.69355  4.24690  2.90347  2.73739  3.18146  2.89801  2.37887  2.77519  2.98518  4.58477  3.61503
          0.00883  5.12966  5.85201  0.61958  0.77255  0.48576  0.95510
    285   2.69843  4.05399  5.31465  4.71889  3.04554  4.59090  4.94869  2.05104  4.53158  0.80066  3.57057  4.74745  4.90457  4.64068  4.54983  3.91828  3.58651  2.14525  5.37345  4.22717    397 l - - -
          2.68618  4.42225  2.77519  2.73123  3.46354  2.40513  3.72494  3.29354  2.67741  2.69355  4.24690  2.90347  2.73739  3.18146  2.89801  2.37887  2.77519  2.98518  4.58477  3.61503
          0.00883  5.12966  5.85201  0.61958  0.77255  0.48576  0.95510
    286   2.57968  5.65702  1.10785  2.09207  4.98666  2.90955  4.04948  4.48126  2.84692  3.95627  4.71142  2.71603  4.22561  3.05204  3.22272  2.92080  3.36497  4.04120  6.09062  4.22498    398 d - - -
          2.68618  4.42225  2.77519  2.73123  3.46354  2.40513  3.72494  3.29354  2.67741  2.69355  4.24690  2.90347  2.73739  3.18146  2.89801  2.37887  2.77519  2.98518  4.58477  3.61503
          0.00883  5.12966  5.85201  0.61958  0.77255  0.48576  0.95510
    287   2.32263  4.24500  2.71486  1.86447  4.44903  3.10907  3.55526  4.23934  2.57525  3.57802  4.46524  2.91043  4.10173  2.75049  2.38145  2.62957  2.51479  3.31482  5.86008  3.43970    399 e - - -
          2.68618  4.42225  2.77519  2.73123  3.46354  2.40513  3.72494  3.29354  2.67741  2.69355  4.24690  2.90347  2.73739  3.18146  2.89801  2.37887  2.77519  2.98518  4.58477  3.61503
          0.00883  5.12966  5.85201  0.61958  0.77255  0.48576  0.95510
    288   3.43594  5.22682  5.48013  5.06074  1.15018  4.93667  4.37640  3.14361  4.86770  3.09725  4.25380  4.82544  5.25450  4.84499  4.84553  4.27931  4.17343  3.02219  4.55139  0.94696    400 y - - -
          2.68618  4.42225  2.77519  2.73123  3.46354  2.40513  3.72494  3.29354  2.67741  2.69355  4.24690  2.90347  2.73739  3.18146  2.89801  2.37887  2.77519  2.98518  4.58477  3.61503
          0.00883  5.12966  5.85201  0.61958  0.77255  0.48576  0.95510
    289   5.12946  6.05363  5.98601  5.93817  1.56817  5.61709  4.25778  4.63740  5.70760  3.78845  5.17547  5.15964  5.86943  5.33593  5.48807  5.02852  5.32639  3.65400  4.32908  0.42912    401 Y - - -
          2.68618  4.42225  2.77519  2.73123  3.46354  2.40513  3.72494  3.29354  2.67741  2.69355  4.24690  2.90347  2.73739  3.18146  2.89801  2.37887  2.77519  2.98518  4.58477  3.61503
          0.00883  5.12966  5.85201  0.61958  0.77255  0.48576  0.95510
    290   2.29555  5.39516  2.78147  2.31695  3.17880  2.89455  3.71746  3.95100  2.39481  3.30853  4.07278  3.05655  4.10652  2.56842  2.42524  2.46541  2.72598  3.39042  5.83973  3.40328    402 a - - -
          2.68618  4.42225  2.77519  2.73123  3.46354  2.40513  3.72494  3.29354  2.67741  2.69355  4.24690  2.90347  2.73739  3.18146  2.89801  2.37887  2.77519  2.98518  4.58477  3.61503
          0.00883  5.12966  5.85201  0.61958  0.77255  0.48576  0.95510
    291   2.49183  5.43781  2.53799  1.97401  4.78115  2.87006  3.70232  3.63590  2.17728  3.54313  4.47892  2.55141  4.09910  2.66404  2.68873  2.80272  2.63625  3.82752  4.52335  3.56989    403 e - - -
          2.68618  4.42225  2.77519  2.73123  3.46354  2.40513  3.72494  3.29354  2.67741  2.69355  4.24690  2.90347  2.73739  3.18146  2.89801  2.37887  2.77519  2.98518  4.58477  3.61503
          0.00883  5.12966  5.85201  0.61958  0.77255  0.48576  0.95510
    292   2.76312  5.37785  3.20991  2.57173  4.07791  3.45552  3.59409  3.87136  1.43197  3.41393  4.42568  3.00567  4.11089  2.39067  2.35155  2.73484  3.16500  2.98846  5.82657  3.82320    404 k - - -
          2.68618  4.42225  2.77519  2.73123  3.46354  2.40513  3.72494  3.29354  2.67741  2.69355  4.24690  2.90347  2.73739  3.18146  2.89801  2.37887  2.77519  2.98518  4.58477  3.61503
          0.00883  5.12966  5.85201  0.61958  0.77255  0.48576  0.95510
    293   1.71117  5.05474  2.27044  2.50285  3.68093  3.25703  4.00464  2.98480  2.83184  2.10991  4.13265  3.23160  4.18258  3.01351  3.28396  2.82668  3.17356  3.24844  5.57454  4.25946    405 a - - -
          2.68618  4.42225  2.77519  2.73123  3.46354  2.40513  3.72494  3.29354  2.67741  2.69355  4.24690  2.90347  2.73739  3.18146  2.89801  2.37887  2.77519  2.98518  4.58477  3.61503
          0.00883  5.12966  5.85201  0.61958  0.77255  0.48576  0.95510
    294   2.87201  5.42393  3.10467  1.74724  4.76134  3.49048  3.89614  3.99546  2.13145  2.77551  3.84411  2.65563  4.10162  2.40345  2.56362  2.74066  2.69700  3.24089  5.86120  4.45498    406 e - - -
          2.68618  4.42225  2.77519  2.73123  3.46354  2.40513  3.72494  3.29354  2.67741  2.69355  4.24690  2.90347  2.73739  3.18146  2.89801  2.37887  2.77519  2.98518  4.58477  3.61503
          0.00883  5.12966  5.85201  0.61958  0.77255  0.48576  0.95510
    295   2.43059  5.41040  3.19395  2.46182  4.74213  3.71108  3.89941  3.96401  2.12509  3.08106  4.04840  2.86918  3.39591  2.44689  1.90590  2.39005  2.82152  3.35699  5.85108  4.44850    407 r - - -
          2.68618  4.42225  2.77519  2.73123  3.46354  2.40513  3.72494  3.29354  2.67741  2.69355  4.24690  2.90347  2.73739  3.18146  2.89801  2.37887  2.77519  2.98518  4.58477  3.61503
          0.00883  5.12966  5.85201  0.61958  0.77255  0.48576  0.95510
    296   2.65133  5.43800  1.65207  2.03007  4.78112  3.36712  3.89348  3.91939  2.41642  3.48182  4.47920  3.05457  3.62549  2.48319  3.00918  2.69032  2.66859  3.52252  5.87183  4.46199    408 d - - -
          2.68618  4.42225  2.77519  2.73123  3.46354  2.40513  3.72494  3.29354  2.67741  2.69355  4.24690  2.90347  2.73739  3.18146  2.89801  2.37887  2.77519  2.98518  4.58477  3.61503
          0.00883  5.12966  5.85201  0.61958  0.77255  0.48576  0.95510
    297   2.56149  5.31318  3.24122  2.56509  4.60716  3.47017  3.66972  3.64205  2.34032  3.22229  4.36774  2.98905  4.12328  2.55053  1.52066  2.79533  2.88819  2.95230  4.14505  4.40026    409 r - - -
          2.68618  4.42225  2.77519  2.73123  3.46354  2.40513  3.72494  3.29354  2.67741  2.69355  4.24690  2.90347  2.73739  3.18146  2.89801  2.37887  2.77519  2.98518  4.58477  3.61503
          0.00883  5.12966  5.85201  0.61958  0.77255  0.48576  0.95510
    298   2.60908  3.85419  4.78888  3.57856  2.40131  3.58028  3.58041  2.24854  3.55031  1.80379  3.04956  4.23766  4.49020  4.15833  3.66575  3.29631  3.05287  1.62828  4.99062  3.81101    410 v - - -
          2.68618  4.42225  2.77519  2.73123  3.46354  2.40513  3.72494  3.29354  2.67741  2.69355  4.24690  2.90347  2.73739  3.18146  2.89801  2.37887  2.77519  2.98518  4.58477  3.61503
          0.00883  5.12966  5.85201  0.61958  0.77255  0.48576  0.95510
    299   2.48306  5.44482  2.86103  1.95466  4.79077  3.33912  3.12331  4.27723  1.84814  3.42348  4.48532  2.47695  4.09902  2.38711  2.57516  2.89424  2.98668  3.83594  5.87684  4.46552    411 k - - -
          2.68620  4.42227  2.77521  2.73109  3.46356  2.40515  3.72496  3.29356  2.67743  2.69357  4.24692  2.90348  2.73741  3.18148  2.89803  2.37889  2.77521  2.98502  4.58479  3.61505
          0.05265  3.02790  5.85201  0.31862  1.29885  0.48576  0.95510
    300   2.66444  5.43828  3.18763  2.21305  4.78090  3.71050  3.54351  4.26380  2.32487  3.74165  4.15268  2.70647  4.10389  1.44673  2.81126  2.30282  3.16753  3.60659  5.87161  4.46403    413 q - - -
          2.68620  4.42227  2.77521  2.73125  3.46356  2.40503  3.72496  3.29356  2.67743  2.69357  4.24692  2.90349  2.73742  3.18123  2.89803  2.37889  2.77521  2.98520  4.58479  3.61505
          0.05496  3.56060  3.68669  0.65005  0.73818  0.48576  0.95510
    301   2.76792  5.27314  3.24608  2.29101  3.54463  3.72725  3.92177  3.72562  1.95248  2.61289  3.95667  3.22423  4.11889  2.14265  2.23861  2.92266  2.66043  3.18749  5.74444  4.37459    416 k - - -
          2.68618  4.42225  2.77519  2.73123  3.46354  2.40513  3.72494  3.29354  2.67741  2.69355  4.24690  2.90347  2.73739  3.18146  2.89801  2.37887  2.77519  2.98518  4.58477  3.61503
          0.00903  5.10723  5.82958  0.61958  0.77255  0.44503  1.02388
    302   1.98279  5.40231  3.20521  2.53031  4.73020  3.02849  3.90496  4.20252  2.19680  3.69927  4.07592  3.19285  4.11067  2.79512  1.82680  2.11342  3.07600  3.78380  5.84462  3.89467    417 r - - -
          2.68618  4.42225  2.77519  2.73123  3.46354  2.40513  3.72494  3.29354  2.67741  2.69355  4.24690  2.90347  2.73739  3.18146  2.89801  2.37887  2.77519  2.98518  4.58477  3.61503
          0.00883  5.12966  5.85201  0.61958  0.77255  0.48576  0.95510
    303   2.40907  5.43861  3.04016  2.23671  4.45267  2.88279  2.66239  4.26692  2.32040  3.74320  4.47972  2.58320  3.62544  2.48323  3.12118  1.93676  3.16288  3.32806  5.87225  4.46222    418 s - - -
          2.68618  4.42225  2.77519  2.73123  3.46354  2.40513  3.72494  3.29354  2.67741  2.69355  4.24690  2.90347  2.73739  3.18146  2.89801  2.37887  2.77519  2.98518  4.58477  3.61503
          0.00883  5.12966  5.85201  0.61958  0.77255  0.48576  0.95510
    304   2.64208  5.44242  1.73742  2.37466  4.78640  3.52555  3.89487  4.27156  2.42106  3.42922  4.48353  3.04420  4.10105  2.27898  2.17879  2.47227  3.16553  3.50094  5.87553  4.46524    419 d - - -
          2.68618  4.42225  2.77519  2.73123  3.46354  2.40513  3.72494  3.29354  2.67741  2.69355  4.24690  2.90347  2.73739  3.18146  2.89801  2.37887  2.77519  2.98518  4.58477  3.61503
          0.00883  5.12966  5.85201  0.61958  0.77255  0.48576  0.95510
    305   3.18861  4.55163  5.12110  4.50988  2.91508  4.37092  4.69477  2.17912  3.67917  0.83907  3.27794  4.52330  4.70396  4.41463  4.31730  3.68636  3.41752  2.36654  3.45609  3.98977    420 l - - -
          2.68618  4.42225  2.77519  2.73123  3.46354  2.40513  3.72494  3.29354  2.67741  2.69355  4.24690  2.90347  2.73739  3.18146  2.89801  2.37887  2.77519  2.98518  4.58477  3.61503
          0.00883  5.12966  5.85201  0.61958  0.77255  0.48576  0.95510
    306   2.51324  5.28544  3.14133  1.90509  4.56966  3.73593  3.67512  2.45163  2.57625  2.43304  4.34266  3.23229  4.12767  2.41220  2.57461  2.60701  2.95226  3.45079  5.75634  4.06843    421 e - - -
          2.68618  4.42225  2.77519  2.73123  3.46354  2.40513  3.72494  3.29354  2.67741  2.69355  4.24690  2.90347  2.73739  3.18146  2.89801  2.37887  2.77519  2.98518  4.58477  3.61503
          0.00883  5.12966  5.85201  0.61958  0.77255  0.48576  0.95510
    307   2.82409  5.51180  3.28743  2.40520  4.87645  3.78643  3.01307  4.34577  1.49002  3.80656  4.55445  2.97987  4.17478  2.15328  1.93134  2.82700  3.25209  3.91449  5.91588  4.53558    422 k - - -
          2.68618  4.42225  2.77519  2.73123  3.46354  2.40513  3.72494  3.29354  2.67741  2.69355  4.24690  2.90347  2.73739  3.18146  2.89801  2.37887  2.77519  2.98518  4.58477  3.61503
          0.00883  5.12966  5.85201  0.61958  0.77255  0.48576  0.95510
    308   2.76486  4.03401  3.36542  2.58463  2.93806  3.88960  3.72983  2.44071  2.71231  2.38161  3.87511  3.36020  4.27199  3.40234  2.28470  2.74437  2.86651  2.13022  5.34495  4.09030    423 v - - -
          2.68617  4.42239  2.77534  2.73125  3.46368  2.40507  3.72509  3.29293  2.67710  2.69355  4.24704  2.90361  2.73754  3.18161  2.89759  2.37901  2.77534  2.98514  4.58491  3.61517
          0.11919  2.21194  5.85201  1.00209  0.45746  0.48576  0.95510
    309   2.92872  4.38212  4.90666  4.29642  3.17541  4.16820  4.49997  1.96510  3.54899  1.65952  3.23972  4.31087  4.52960  3.73821  4.12467  3.47787  3.23319  1.29915  5.00753  3.42876    427 v - - -
          2.68618  4.42225  2.77519  2.73123  3.46354  2.40513  3.72494  3.29354  2.67741  2.69355  4.24690  2.90347  2.73739  3.18146  2.89801  2.37887  2.77519  2.98518  4.58477  3.61503
          0.00883  5.12966  5.85201  0.61958  0.77255  0.48576  0.95510
    310   2.57773  5.42636  3.18687  2.11431  4.14265  3.70802  3.89567  3.64428  2.13520  3.72876  4.15222  2.48034  4.10132  2.09766  2.28961  2.36137  3.06489  3.40905  5.86300  4.45621    428 q - - -
          2.68618  4.42225  2.77519  2.73123  3.46354  2.40513  3.72494  3.29354  2.67741  2.69355  4.24690  2.90347  2.73739  3.18146  2.89801  2.37887  2.77519  2.98518  4.58477  3.61503
          0.00883  5.12966  5.85201  0.61958  0.77255  0.48576  0.95510
    311   2.42078  5.42836  2.90608  2.46737  4.76755  3.70772  3.89536  3.52009  2.30267  3.57485  4.47059  1.68633  4.10108  2.57805  2.49751  2.65874  2.65807  3.49583  5.86452  4.45723    429 n - - -
          2.68618  4.42225  2.77519  2.73123  3.46354  2.40513  3.72494  3.29354  2.67741  2.69355  4.24690  2.90347  2.73739  3.18146  2.89801  2.37887  2.77519  2.98518  4.58477  3.61503
          0.00883  5.12966  5.85201  0.61958  0.77255  0.48576  0.95510
    312   2.41261  4.75075  3.22765  1.77315  4.63858  3.52719  3.91724  2.93210  2.31157  3.07818  3.97541  2.64791  4.11749  2.64922  2.47173  2.79415  2.81619  3.70363  4.55987  4.02636    430 e - - -
          2.68618  4.42225  2.77519  2.73123  3.46354  2.40513  3.72494  3.29354  2.67741  2.69355  4.24690  2.90347  2.73739  3.18146  2.89801  2.37887  2.77519  2.98518  4.58477  3.61503
          0.00883  5.12966  5.85201  0.61958  0.77255  0.48576  0.95510
    313   2.97702  4.53818  4.18126  3.59872  3.65283  4.02865  4.30362  1.91842  2.73361  1.31049  3.64824  3.90119  4.40106  3.14427  2.83983  3.14489  3.09094  2.53600  5.13801  3.75743    431 l - - -
          2.68618  4.42225  2.77519  2.73123  3.46354  2.40513  3.72494  3.29354  2.67741  2.69355  4.24690  2.90347  2.73739  3.18146  2.89801  2.37887  2.77519  2.98518  4.58477  3.61503
          0.00883  5.12966  5.85201  0.61958  0.77255  0.48576  0.95510
    314   2.33316  5.44717  2.46462  1.75557  4.79294  3.34111  3.49438  4.27941  1.92751  3.42902  4.48781  2.92400  4.10064  2.29295  2.82473  2.89638  3.16591  3.83822  5.87917  4.46772    432 e - - -
          2.68618  4.42225  2.77519  2.73123  3.46354  2.40513  3.72494  3.29354  2.67741  2.69355  4.24690  2.90347  2.73739  3.18146  2.89801  2.37887  2.77519  2.98518  4.58477  3.61503
          0.00883  5.12966  5.85201  0.61958  0.77255  0.48576  0.95510
    315   3.12242  5.56656  3.15613  2.81767  4.94804  3.86746  3.15215  4.39725  1.36293  3.84922  3.89942  3.08940  4.24860  2.68710  1.47509  3.08613  3.33719  3.97986  5.94420  4.59744    433 k - - -
          2.68618  4.42225  2.77519  2.73123  3.46354  2.40513  3.72494  3.29354  2.67741  2.69355  4.24690  2.90347  2.73739  3.18146  2.89801  2.37887  2.77519  2.98518  4.58477  3.61503
          0.00883  5.12966  5.85201  0.61958  0.77255  0.48576  0.95510
    316   2.64446  3.11998  3.22983  2.54369  4.15398  3.82182  4.04009  3.11926  2.90121  1.92911  4.04661  2.11375  4.20853  2.42878  3.33759  2.79074  3.17582  2.92493  5.49850  3.52838    434 l - - -
          2.68618  4.42225  2.77519  2.73123  3.46354  2.40513  3.72494  3.29354  2.67741  2.69355  4.24690  2.90347  2.73739  3.18146  2.89801  2.37887  2.77519  2.98518  4.58477  3.61503
          0.00883  5.12966  5.85201  0.61958  0.77255  0.48576  0.95510
    317   2.76271  5.41913  3.19089  1.64388  4.75443  3.70997  3.69883  3.74254  2.27608  3.31037  4.46242  2.89500  4.10315  2.43319  2.17076  2.66771  3.06736  3.42413  5.85754  3.19991    435 e - - -
          2.68618  4.42225  2.77519  2.73123  3.46354  2.40513  3.72494  3.29354  2.67741  2.69355  4.24690  2.90347  2.73739  3.18146  2.89801  2.37887  2.77519  2.98518  4.58477  3.61503
          0.00883  5.12966  5.85201  0.61958  0.77255  0.48576  0.95510
    318   2.83236  5.44399  2.93246  2.32340  4.78953  3.36282  3.75317  4.27551  1.47173  3.58773  4.48463  2.48122  4.09969  2.58561  2.39379  2.57861  2.92215  3.65071  5.87615  4.46535    436 k - - -
          2.68618  4.42225  2.77519  2.73123  3.46354  2.40513  3.72494  3.29354  2.67741  2.69355  4.24690  2.90347  2.73739  3.18146  2.89801  2.37887  2.77519  2.98518  4.58477  3.61503
          0.00883  5.12966  5.85201  0.61958  0.77255  0.48576  0.95510
    319   2.66476  5.39012  3.25099  2.58441  4.71067  3.74668  3.92488  3.71706  1.14753  3.16830  4.43979  3.22758  4.13740  2.78013  2.68588  2.50104  2.84378  3.76802  5.83268  4.45102    437 k - - -
          2.68618  4.42225  2.77519  2.73123  3.46354  2.40513  3.72494  3.29354  2.67741  2.69355  4.24690  2.90347  2.73739  3.18146  2.89801  2.37887  2.77519  2.98518  4.58477  3.61503
          0.00883  5.12966  5.85201  0.61958  0.77255  0.48576  0.95510
    320   2.61689  4.66836  3.29746  3.06742  3.80370  3.93952  3.83808  2.06056  3.09354  1.42746  3.57728  3.51983  4.31857  3.33590  2.76567  3.18516  3.05649  2.77574  5.25135  3.41785    438 l - - -
          2.68618  4.42225  2.77519  2.73123  3.46354  2.40513  3.72494  3.29354  2.67741  2.69355  4.24690  2.90347  2.73739  3.18146  2.89801  2.37887  2.77519  2.98518  4.58477  3.61503
          0.00883  5.12966  5.85201  0.61958  0.77255  0.48576  0.95510
    321   2.55152  5.43906  2.46103  2.06084  4.25597  3.29029  3.68124  3.70086  1.76702  3.60101  4.48004  2.66220  4.09896  2.42901  3.12049  2.54045  3.04607  3.35699  5.87248  4.46226    439 k - - -
          2.68618  4.42225  2.77519  2.73123  3.46354  2.40513  3.72494  3.29354  2.67741  2.69355  4.24690  2.90347  2.73739  3.18146  2.89801  2.37887  2.77519  2.98518  4.58477  3.61503
          0.00883  5.12966  5.85201  0.61958  0.77255  0.48576  0.95510
    322   2.64299  5.39859  2.87058  2.44470  4.22016  3.02095  3.90194  3.08241  1.58507  3.01932  4.07498  2.90507  4.10595  2.51550  2.80063  2.90312  2.64531  3.59970  5.84229  4.44257    440 k - - -
          2.68618  4.42225  2.77519  2.73123  3.46354  2.40513  3.72494  3.29354  2.67741  2.69355  4.24690  2.90347  2.73739  3.18146  2.89801  2.37887  2.77519  2.98518  4.58477  3.61503
          0.00883  5.12966  5.85201  0.61958  0.77255  0.48576  0.95510
    323   3.19895  4.63564  4.70017  4.13176  2.01113  4.28923  3.74470  2.87351  3.98674  1.16982  3.70745  4.26426  4.64616  2.13169  4.12746  3.58582  3.42894  2.89048  4.87820  2.79018    441 l - - -
          2.68618  4.42225  2.77519  2.73123  3.46354  2.40513  3.72494  3.29354  2.67741  2.69355  4.24690  2.90347  2.73739  3.18146  2.89801  2.37887  2.77519  2.98518  4.58477  3.61503
          0.00883  5.12966  5.85201  0.61958  0.77255  0.48576  0.95510
    324   2.80795  5.43181  3.18555  1.57723  4.77244  3.39691  3.89494  3.92912  2.36710  3.54890  3.72541  2.70001  4.10108  2.28801  2.21558  2.56256  3.16352  3.82008  5.86698  3.89311    442 e - - -
          2.68618  4.42225  2.77519  2.73123  3.46354  2.40513  3.72494  3.29354  2.67741  2.69355  4.24690  2.90347  2.73739  3.18146  2.89801  2.37887  2.77519  2.98518  4.58477  3.61503
          0.00883  5.12966  5.85201  0.61958  0.77255  0.48576  0.95510
    325   2.62363  5.44554  2.68358  2.02847  4.79136  2.93443  3.89319  4.27774  1.79058  3.48190  4.48612  2.83193  4.09973  2.17870  2.54496  2.89518  2.80660  3.83661  5.87757  4.46630    443 k - - -
          2.68618  4.42225  2.77519  2.73123  3.46354  2.40513  3.72494  3.29354  2.67741  2.69355  4.24690  2.90347  2.73739  3.18146  2.89801  2.37887  2.77519  2.98518  4.58477  3.61503
          0.00883  5.12966  5.85201  0.61958  0.77255  0.48576  0.95510
    326   2.93233  5.43852  2.68048  1.73299  4.78183  3.70638  3.89365  4.26643  2.42888  3.23162  3.72928  2.89694  4.09994  2.27278  2.47176  2.72831  2.14174  3.82822  5.87214  4.46242    444 e - - -
          2.68618  4.42225  2.77519  2.73123  3.46354  2.40513  3.72494  3.29354  2.67741  2.69355  4.24690  2.90347  2.73739  3.18146  2.89801  2.37887  2.77519  2.98518  4.58477  3.61503
          0.00883  5.12966  5.85201  0.61958  0.77255  0.48576  0.95510
    327   2.42392  4.71829  5.24577  4.64046  3.19690  4.55915  4.87727  2.47476  4.45507  0.69572  3.10968  4.69445  4.86271  4.54676  4.47697  3.87817  3.59006  2.69971  5.29218  3.50407    445 l - - -
          2.68618  4.42225  2.77519  2.73123  3.46354  2.40513  3.72494  3.29354  2.67741  2.69355  4.24690  2.90347  2.73739  3.18146  2.89801  2.37887  2.77519  2.98518  4.58477  3.61503
          0.00883  5.12966  5.85201  0.61958  0.77255  0.48576  0.95510
    328   1.90730  5.43724  2.85377  1.79662  4.77971  3.70672  3.89442  3.98507  2.19399  2.94880  4.47865  2.54962  4.10046  2.59676  2.93580  2.57868  3.16391  3.82650  5.87138  4.46199    446 e - - -
          2.68618  4.42225  2.77519  2.73123  3.46354  2.40513  3.72494  3.29354  2.67741  2.69355  4.24690  2.90347  2.73739  3.18146  2.89801  2.37887  2.77519  2.98518  4.58477  3.61503
          0.00883  5.12966  5.85201  0.61958  0.77255  0.48576  0.95510
    329   2.07290  5.44630  2.34402  1.92536  4.79194  3.33765  3.89386  4.27840  1.98925  3.59059  4.48694  2.88475  4.10014  2.57434  2.55702  2.73526  3.04638  3.83727  5.87846  4.46699    447 e - - -
          2.68618  4.42225  2.77519  2.73123  3.46354  2.40513  3.72494  3.29354  2.67741  2.69355  4.24690  2.90347  2.73739  3.18146  2.89801  2.37887  2.77519  2.98518  4.58477  3.61503
          0.00883  5.12966  5.85201  0.61958  0.77255  0.48576  0.95510
    330   1.69611  2.90526  3.64927  2.87170  3.96437  3.87887  4.11701  3.10461  2.87201  2.81163  3.90097  3.05378  4.26321  3.37889  3.45601  2.31448  2.02931  2.75952  5.36852  4.10881    448 a - - -
          2.68618  4.42225  2.77519  2.73123  3.46354  2.40513  3.72494  3.29354  2.67741  2.69355  4.24690  2.90347  2.73739  3.18146  2.89801  2.37887  2.77519  2.98518  4.58477  3.61503
          0.00883  5.12966  5.85201  0.61958  0.77255  0.48576  0.95510
    331   2.34692  5.44485  2.47995  1.68684  4.79060  3.34377  3.71140  4.27712  2.21898  3.75040  4.48538  2.89807  4.09898  2.59375  2.56745  2.37929  3.03184  3.83586  5.87705  4.05639    449 e - - -
          2.68618  4.42225  2.77519  2.73123  3.46354  2.40513  3.72494  3.29354  2.67741  2.69355  4.24690  2.90347  2.73739  3.18146  2.89801  2.37887  2.77519  2.98518  4.58477  3.61503
          0.00883  5.12966  5.85201  0.61958  0.77255  0.48576  0.95510
    332   2.93185  5.44423  2.42362  2.10970  4.79001  2.81038  3.30030  3.83270  1.96543  3.57985  4.48474  2.16708  4.09864  2.64383  2.89366  2.59690  2.84291  3.83526  5.87645  4.46503    450 k - - -
          2.68618  4.42225  2.77519  2.73123  3.46354  2.40513  3.72494  3.29354  2.67741  2.69355  4.24690  2.90347  2.73739  3.18146  2.89801  2.37887  2.77519  2.98518  4.58477  3.61503
          0.00883  5.12966  5.85201  0.61958  0.77255  0.48576  0.95510
    333   1.49663  5.30434  3.25508  2.59326  4.59476  3.17472  3.51729  3.63810  2.16822  2.84601  4.36060  3.23319  4.13096  3.04929  2.34024  2.49393  3.17288  3.66543  5.77038  4.39827    451 a - - -
          2.68580  4.42249  2.77516  2.73117  3.46378  2.40518  3.72519  3.29306  2.67765  2.69319  4.24714  2.90350  2.73764  3.18170  2.89825  2.37911  2.77529  2.98524  4.58501  3.61347
          0.11919  2.21194  5.85201  1.44467  0.26896  0.48576  0.95510
    334   2.42641  5.50457  1.63375  1.58067  4.84315  3.72755  3.49539  4.32991  2.51951  3.08598  4.54950  3.01761  4.14074  2.77151  3.19392  2.94988  3.22655  3.89222  5.93817  4.52221    457 e - - -
          2.68618  4.42225  2.77519  2.73123  3.46354  2.40513  3.72494  3.29354  2.67741  2.69355  4.24690  2.90347  2.73739  3.18146  2.89801  2.37887  2.77519  2.98518  4.58477  3.61503
          0.00883  5.12966  5.85201  0.61958  0.77255  0.48576  0.95510
    335   2.82563  5.44007  2.93640  1.98146  4.78436  3.55142  3.36561  3.49756  2.05750  3.38177  4.48094  2.28158  4.09883  2.70273  2.29343  2.59674  2.72484  3.52492  5.87320  4.46276    458 e - - -
          2.68618  4.42225  2.77519  2.73123  3.46354  2.40513  3.72494  3.29354  2.67741  2.69355  4.24690  2.90347  2.73739  3.18146  2.89801  2.37887  2.77519  2.98518  4.58477  3.61503
          0.00883  5.12966  5.85201  0.61958  0.77255  0.48576  0.95510
    336   2.99355  4.43310  4.14013  3.69753  2.64083  4.11482  3.89923  2.68748  3.85794  1.94751  3.54976  4.14609  4.48176  3.72559  3.98983  3.21502  3.22548  2.63288  4.29923  1.22481    459 y - - -
          2.68618  4.42225  2.77519  2.73123  3.46354  2.40513  3.72494  3.29354  2.67741  2.69355  4.24690  2.90347  2.73739  3.18146  2.89801  2.37887  2.77519  2.98518  4.58477  3.61503
          0.00883  5.12966  5.85201  0.61958  0.77255  0.48576  0.95510
    337   3.37666  5.74703  3.69942  2.80494  5.19651  4.06918  3.55912  4.59661  1.65975  4.00204  4.79657  2.89135  4.43349  1.65770  1.37867  3.33641  3.56521  4.20064  6.04359  4.77725    460 r - - -
          2.68618  4.42225  2.77519  2.73123  3.46354  2.40513  3.72494  3.29354  2.67741  2.69355  4.24690  2.90347  2.73739  3.18146  2.89801  2.37887  2.77519  2.98518  4.58477  3.61503
          0.00883  5.12966  5.85201  0.61958  0.77255  0.48576  0.95510
    338   2.96093  4.66228  3.87100  2.93486  3.79635  3.94769  4.20169  1.98008  2.51770  1.86633  3.76633  3.69736  4.32607  2.33020  2.85182  3.19535  3.19233  2.47987  3.56010  3.71673    461 l - - -
          2.68618  4.42225  2.77519  2.73123  3.46354  2.40513  3.72494  3.29354  2.67741  2.69355  4.24690  2.90347  2.73739  3.18146  2.89801  2.37887  2.77519  2.98518  4.58477  3.61503
          0.00883  5.12966  5.85201  0.61958  0.77255  0.48576  0.95510
    339   2.83918  3.65214  3.86554  2.93363  3.23333  4.00178  4.27834  2.51568  2.26032  2.23657  3.40159  3.84721  4.37645  2.48855  3.72897  3.06167  3.19382  2.38183  3.99391  2.25378    462 l - - -
          2.68618  4.42225  2.77519  2.73123  3.46354  2.40513  3.72494  3.29354  2.67741  2.69355  4.24690  2.90347  2.73739  3.18146  2.89801  2.37887  2.77519  2.98518  4.58477  3.61503
          0.00883  5.12966  5.85201  0.61958  0.77255  0.48576  0.95510
    340   2.00604  5.90181  2.65624  2.42408  5.24121  0.91672  4.29620  4.73918  3.21410  4.23790  5.04178  2.97840  4.40715  3.09654  3.76766  3.31867  3.66695  4.30934  6.40068  4.93941    463 g - - -
          2.68618  4.42225  2.77519  2.73123  3.46354  2.40513  3.72494  3.29354  2.67741  2.69355  4.24690  2.90347  2.73739  3.18146  2.89801  2.37887  2.77519  2.98518  4.58477  3.61503
          0.00883  5.12966  5.85201  0.61958  0.77255  0.48576  0.95510
    341   3.75772  6.50030  1.58884  0.69212  5.76757  3.26587  4.51491  5.34129  3.60919  4.77584  5.63865  3.35865  4.57770  2.86234  4.27526  3.59633  4.05688  4.86238  6.91749  5.33014    464 E - - -
          2.68618  4.42225  2.77519  2.73123  3.46354  2.40513  3.72494  3.29354  2.67741  2.69355  4.24690  2.90347  2.73739  3.18146  2.89801  2.37887  2.77519  2.98518  4.58477  3.61503
          0.00883  5.12966  5.85201  0.61958  0.77255  0.48576  0.95510
    342   2.78424  4.62402  5.10662  4.50865  3.59123  4.45013  4.78949  1.97246  4.32739  0.82350  2.72782  3.82088  4.77990  4.46193  4.37734  3.76717  3.48867  2.55614  5.26405  4.11226    465 l - - -
          2.68618  4.42225  2.77519  2.73123  3.46354  2.40513  3.72494  3.29354  2.67741  2.69355  4.24690  2.90347  2.73739  3.18146  2.89801  2.37887  2.77519  2.98518  4.58477  3.61503
          0.00883  5.12966  5.85201  0.61958  0.77255  0.48576  0.95510
    343   4.39532  5.56330  6.38792  5.80890  3.22558  5.85503  6.13776  1.32840  5.69095  0.63327  3.10522  6.03631  5.78990  5.45864  5.58558  5.27296  4.59027  2.93444  6.00888  5.10186    466 L - - -
          2.68618  4.42225  2.77519  2.73123  3.46354  2.40513  3.72494  3.29354  2.67741  2.69355  4.24690  2.90347  2.73739  3.18146  2.89801  2.37887  2.77519  2.98518  4.58477  3.61503
          0.00883  5.12966  5.85201  0.61958  0.77255  0.48576  0.95510
    344   2.95008  4.82392  3.62245  2.85128  3.19406  3.87168  4.10459  3.36171  2.62580  2.62418  2.52999  2.51862  4.25535  3.35694  3.43662  2.71294  1.53492  2.93412  5.38393  4.11992    467 t - - -
          2.68618  4.42225  2.77519  2.73123  3.46354  2.40513  3.72494  3.29354  2.67741  2.69355  4.24690  2.90347  2.73739  3.18146  2.89801  2.37887  2.77519  2.98518  4.58477  3.61503
          0.02829  5.12966  3.81784  0.61958  0.77255  0.48576  0.95510
    345   1.28085  3.34655  3.67912  2.87241  4.04642  3.50210  4.16322  3.42265  3.09613  3.10896  3.97771  3.56263  4.26542  3.16549  3.49566  2.56415  2.11226  2.68377  5.44245  4.18200    468 a - - -
          2.68618  4.42225  2.77519  2.73123  3.46354  2.40513  3.72494  3.29354  2.67741  2.69355  4.24690  2.90347  2.73739  3.18146  2.89801  2.37887  2.77519  2.98518  4.58477  3.61503
          0.00900  5.11037  5.83272  0.61958  0.77255  0.45027  1.01461
    346   3.00219  4.57735  4.15499  3.58237  2.73600  4.04280  3.13374  2.54123  3.50229  2.26189  3.68840  1.81342  4.41589  3.76638  3.45951  3.14039  3.23380  2.84165  5.08909  1.86033    469 n - - -
          2.68618  4.42225  2.77519  2.73123  3.46354  2.40513  3.72494  3.29354  2.67741  2.69355  4.24690  2.90347  2.73739  3.18146  2.89801  2.37887  2.77519  2.98518  4.58477  3.61503
          0.00883  5.12966  5.85201  0.61958  0.77255  0.48576  0.95510
    347   2.60135  4.66948  3.84677  3.27892  3.80502  3.37348  3.69446  2.22501  3.23123  1.42868  3.16179  3.10979  3.84053  3.09178  3.02913  2.66744  3.18827  2.94218  5.25234  4.01950    470 l - - -
          2.68618  4.42225  2.77519  2.73123  3.46354  2.40513  3.72494  3.29354  2.67741  2.69355  4.24690  2.90347  2.73739  3.18146  2.89801  2.37887  2.77519  2.98518  4.58477  3.61503
          0.04541  5.12966  3.25784  0.61958  0.77255  0.48576  0.95510
    348   2.84957  5.25166  2.94993  2.68969  3.61031  3.28007  2.30748  3.97113  2.53645  3.52789  4.31061  2.87953  4.11505  2.53349  3.06572  2.66559  2.93311  3.60581  4.10192  1.91943    471 y - - -
          2.68618  4.42225  2.77519  2.73123  3.46354  2.40513  3.72494  3.29354  2.67741  2.69355  4.24690  2.90347  2.73739  3.18146  2.89801  2.37887  2.77519  2.98518  4.58477  3.61503
          0.00916  5.09341  5.81576  0.61958  0.77255  0.59397  0.80326
    349   2.02842  4.26205  3.20683  2.35671  4.63593  3.52166  3.89862  3.79700  2.46256  3.06650  3.61359  2.65477  4.09951  1.89765  2.65693  2.56485  3.05729  3.43682  5.78638  4.40021    472 q - - -
          2.68618  4.42225  2.77519  2.73123  3.46354  2.40513  3.72494  3.29354  2.67741  2.69355  4.24690  2.90347  2.73739  3.18146  2.89801  2.37887  2.77519  2.98518  4.58477  3.61503
          0.00916  5.09341  5.81576  0.61958  0.77255  0.59397  0.80326
    350   2.88053  4.36798  4.68002  3.51405  3.26329  3.44586  4.41420  1.77807  3.49973  1.96508  3.33582  4.17496  4.46010  4.08840  2.79913  3.16407  3.18474  1.72342  3.37368  3.37866    473 v - - -
          2.68608  4.42226  2.77520  2.73124  3.46354  2.40513  3.72495  3.29355  2.67741  2.69355  4.24690  2.90347  2.73740  3.18147  2.89801  2.37887  2.77520  2.98519  4.58477  3.61504
          0.06522  3.82943  3.18411  0.46356  0.99166  0.59397  0.80326
    351   2.44631  5.40784  2.96140  2.09636  4.75236  3.67251  3.65497  3.95778  1.70637  3.71284  4.44868  2.96190  2.78640  2.44881  2.76661  2.59130  2.83758  3.62390  5.84080  4.43028    475 k - - -
          2.68618  4.42225  2.77519  2.73123  3.46354  2.40513  3.72494  3.29354  2.67741  2.69355  4.24690  2.90347  2.73739  3.18146  2.89801  2.37887  2.77519  2.98518  4.58477  3.61503
          0.00953  5.05422  5.77657  0.61958  0.77255  0.51861  0.90472
    352   2.84193  4.36397  2.97905  2.20550  4.76694  3.40720  3.87758  4.25164  1.71322  3.37830  4.46438  2.76504  2.29293  2.63871  2.44286  2.75631  3.14769  3.81317  5.85659  4.44688    476 k - - -
          2.68618  4.42225  2.77519  2.73123  3.46354  2.40513  3.72494  3.29354  2.67741  2.69355  4.24690  2.90347  2.73739  3.18146  2.89801  2.37887  2.77519  2.98518  4.58477  3.61503
          0.00916  5.09341  5.81576  0.61958  0.77255  0.59397  0.80326
    353   3.28639  5.77377  2.46202  2.72259  5.08985  0.86720  4.18431  4.57433  2.64409  3.53138  4.86730  2.72552  4.33220  3.07187  3.54038  3.22217  3.54142  4.15868  6.23070  4.79730    477 g - - -
          2.68618  4.42225  2.77519  2.73123  3.46354  2.40513  3.72494  3.29354  2.67741  2.69355  4.24690  2.90347  2.73739  3.18146  2.89801  2.37887  2.77519  2.98518  4.58477  3.61503
          0.02151  5.09341  4.18994  0.61958  0.77255  0.59397  0.80326
    354   2.41316  5.31335  2.42494  2.43607  4.61535  3.70391  3.30758  4.07204  2.55390  3.02570  2.16481  3.08305  4.09631  2.49880  3.13470  2.48277  2.83793  3.68063  5.77270  3.17528    478 m - - -
          2.68618  4.42225  2.77519  2.73123  3.46354  2.40513  3.72494  3.29354  2.67741  2.69355  4.24690  2.90347  2.73739  3.18146  2.89801  2.37887  2.77519  2.98518  4.58477  3.61503
          0.00927  5.08117  5.80352  0.61958  0.77255  0.56779  0.83650
    355   2.61475  5.42872  2.59348  2.17486  4.77277  3.40651  3.37775  4.25825  1.77290  3.73352  4.46990  3.05558  4.08584  2.97697  2.96586  1.97648  2.32715  3.81886  5.86183  4.45105    479 k - - -
          2.68618  4.42225  2.77519  2.73123  3.46354  2.40513  3.72494  3.29354  2.67741  2.69355  4.24690  2.90347  2.73739  3.18146  2.89801  2.37887  2.77519  2.98518  4.58477  3.61503
          0.00916  5.09341  5.81576  0.61958  0.77255  0.59397  0.80326
    356   2.84145  5.36630  3.10758  1.63804  4.22077  3.69998  3.28865  4.15557  2.32475  3.30604  3.88918  3.17761  4.09284  2.58541  2.97813  2.00717  2.93809  3.60147  3.23670  4.41852    480 e - - -
          2.68618  4.42225  2.77519  2.73123  3.46354  2.40513  3.72494  3.29354  2.67741  2.69355  4.24690  2.90347  2.73739  3.18146  2.89801  2.37887  2.77519  2.98518  4.58477  3.61503
          0.00916  5.09341  5.81576  0.61958  0.77255  0.59397  0.80326
    357   2.15864  4.41119  3.08151  4.04774  3.19510  4.12581  4.44609  1.79261  3.47316  1.96501  3.36510  4.17891  4.49047  4.08762  4.01712  3.42383  3.21851  1.57745  5.04502  3.85985    481 v - - -
          2.68618  4.42225  2.77519  2.73123  3.46354  2.40513  3.72494  3.29354  2.67741  2.69355  4.24690  2.90347  2.73739  3.18146  2.89801  2.37887  2.77519  2.98518  4.58477  3.61503
          0.00916  5.09341  5.81576  0.61958  0.77255  0.59397  0.80326
    358   2.91639  5.39810  2.63195  1.50428  4.73114  3.52978  3.88290  3.51882  2.51947  3.43175  4.44198  2.89663  4.08770  2.98324  2.57603  2.49469  2.38093  3.08305  5.83802  4.43442    482 e - - -
          2.68618  4.42225  2.77519  2.73123  3.46354  2.40513  3.72494  3.29354  2.67741  2.69355  4.24690  2.90347  2.73739  3.18146  2.89801  2.37887  2.77519  2.98518  4.58477  3.61503
          0.00916  5.09341  5.81576  0.61958  0.77255  0.59397  0.80326
    359   2.60400  4.54824  5.10739  4.52165  3.70438  3.66998  4.80745  1.83307  4.34526  1.32021  3.67005  4.56446  4.77275  4.50656  4.40095  3.74759  3.26483  1.38697  5.31147  4.12957    483 l - - -
          2.68618  4.42225  2.77519  2.73123  3.46354  2.40513  3.72494  3.29354  2.67741  2.69355  4.24690  2.90347  2.73739  3.18146  2.89801  2.37887  2.77519  2.98518  4.58477  3.61503
          0.00916  5.09341  5.81576  0.61958  0.77255  0.59397  0.80326
    360   2.71358  5.34757  2.63476  2.11815  4.66061  3.39199  3.89416  3.03438  2.40701  2.63882  3.86091  3.07862  2.54651  2.56036  2.76197  2.89507  2.86602  3.16522  5.79991  3.88586    484 e - - -
          2.68618  4.42225  2.77519  2.73123  3.46354  2.40513  3.72494  3.29354  2.67741  2.69355  4.24690  2.90347  2.73739  3.18146  2.89801  2.37887  2.77519  2.98518  4.58477  3.61503
          0.05901  5.09341  2.97261  0.61958  0.77255  0.59397  0.80326
    361   3.27263  5.84956  1.54418  2.46183  5.16799  3.77597  4.15083  4.67714  2.80197  4.14299  4.92153  1.18585  4.29692  3.27796  3.10922  2.69461  3.52770  4.23046  6.27750  4.81282    485 n - - -
          2.68618  4.42225  2.77519  2.73123  3.46354  2.40513  3.72494  3.29354  2.67741  2.69355  4.24690  2.90347  2.73739  3.18146  2.89801  2.37887  2.77519  2.98518  4.58477  3.61503
          0.00962  5.04402  5.76637  0.61958  0.77255  0.71962  0.66736
    362   3.04485  4.44347  4.78053  4.19492  1.71622  4.17475  4.36514  2.40616  4.01779  2.62018  3.56149  4.24376  3.88960  4.17148  3.46799  3.47995  2.97019  2.70006  3.51465  1.42911    486 y - - -
          2.68618  4.42225  2.77519  2.73123  3.46354  2.40513  3.72494  3.29354  2.67741  2.69355  4.24690  2.90347  2.73739  3.18146  2.89801  2.37887  2.77519  2.98518  4.58477  3.61503
          0.00962  5.04402  5.76637  0.61958  0.77255  0.71962  0.66736
    363   2.79705  4.64717  3.51186  2.42694  2.94856  3.89108  4.14257  2.59635  3.16762  2.69313  3.74992  3.15157  4.27122  3.47090  3.52550  3.13520  2.80009  2.92075  5.22458  1.45300    487 y - - -
          2.68618  4.42225  2.77519  2.73123  3.46354  2.40513  3.72494  3.29354  2.67741  2.69355  4.24690  2.90347  2.73739  3.18146  2.89801  2.37887  2.77519  2.98518  4.58477  3.61503
          0.00962  5.04402  5.76637  0.61958  0.77255  0.71962  0.66736
    364   2.73526  5.42116  1.90681  2.28698  4.76168  3.67677  3.87458  4.24597  2.38543  3.72441  4.46431  3.14482  4.07754  2.67656  2.93910  2.07705  1.96504  3.80961  5.85573  4.44481    488 d - - -
          2.68618  4.42225  2.77519  2.73123  3.46354  2.40513  3.72494  3.29354  2.67741  2.69355  4.24690  2.90347  2.73739  3.18146  2.89801  2.37887  2.77519  2.98518  4.58477  3.61503
          0.38834  5.04402  1.15401  0.61958  0.77255  0.71962  0.66736
    365   2.67678  5.27492  2.70823  1.52502  4.61091  3.36000  3.73535  4.09318  2.35736  3.57621  3.65081  2.45790  3.09987  2.66086  2.97620  2.73973  3.01021  3.66098  5.71159  4.30157    489 e - - -
          2.68584  4.42245  2.77500  2.73136  3.46374  2.40499  3.72515  3.29361  2.67706  2.69375  4.24710  2.90276  2.73760  3.18167  2.89821  2.37891  2.77540  2.98539  4.58497  3.61523
          0.77959  0.62203  5.39206  0.30776  1.32837  0.35222  1.21445
    366   2.83056  4.33938  2.97346  2.27414  4.70433  1.88685  3.86294  4.18068  2.38037  3.33038  4.11290  2.00602  4.06749  2.44216  3.09349  2.78613  3.12691  3.75628  5.81402  4.09949    492 g - - -
          2.68618  4.42225  2.77519  2.73123  3.46354  2.40513  3.72494  3.29354  2.67741  2.69355  4.24690  2.90347  2.73739  3.18146  2.89801  2.37887  2.77519  2.98518  4.58477  3.61503
          0.05277  5.04402  3.10204  0.61958  0.77255  0.71962  0.66736
    367   2.67605  5.38859  3.02607  1.60827  4.73368  3.22159  3.51493  4.21961  2.10797  3.69377  4.42937  3.02630  3.61485  2.38633  2.69819  2.36322  2.81928  3.77927  5.82110  4.41017    493 e - - -
          2.68598  4.42342  2.77462  2.73029  3.46471  2.40520  3.72611  3.28961  2.67778  2.69347  4.24604  2.90344  2.73798  3.18218  2.89821  2.37973  2.77559  2.98395  4.58594  3.61620
          0.13668  2.08357  5.72364  2.92852  0.05496  0.44610  1.02199
    368   2.83425  5.39848  2.61791  2.02017  4.73195  3.04596  3.54294  4.20983  2.27901  3.36271  3.67253  3.16588  2.48982  2.75453  3.11230  2.74685  2.34128  3.28662  5.83817  3.36151    521 e - - -
          2.68618  4.42225  2.77519  2.73123  3.46354  2.40513  3.72494  3.29354  2.67741  2.69355  4.24690  2.90347  2.73739  3.18146  2.89801  2.37887  2.77519  2.98518  4.58477  3.61503
          0.00916  5.09341  5.81576  0.61958  0.77255  0.59397  0.80326
    369   2.95259  4.39003  4.57425  3.60738  3.48910  3.65807  4.39288  1.75833  3.47511  2.12827  2.61364  4.12135  4.44679  3.70080  3.28952  3.37431  2.58895  1.58083  5.00578  3.82016    522 v - - -
          2.68621  4.42228  2.77523  2.73101  3.46357  2.40516  3.72498  3.29335  2.67744  2.69358  4.24693  2.90350  2.73743  3.18149  2.89804  2.37890  2.77523  2.98505  4.58480  3.61506
          0.02751  3.72347  5.81576  0.95417  0.48635  0.59397  0.80326
    370   2.81679  5.36836  2.97734  2.24191  4.68957  3.69954  3.52518  3.68587  2.23481  3.24336  3.67865  2.79434  4.09242  2.88312  2.46294  2.63567  1.88177  2.80350  5.81558  4.41952    527 t - - -
          2.68618  4.42225  2.77519  2.73123  3.46354  2.40513  3.72494  3.29354  2.67741  2.69355  4.24690  2.90347  2.73739  3.18146  2.89801  2.37887  2.77519  2.98518  4.58477  3.61503
          0.00916  5.09341  5.81576  0.61958  0.77255  0.59397  0.80326
    371   3.90073  5.08347  6.02386  5.55627  3.52747  5.54536  6.24498  0.65055  5.50539  2.59861  4.07512  5.70777  5.72794  5.70662  5.64033  4.98344  4.15538  1.30103  6.47740  5.27749    528 I - - -
          2.68618  4.42225  2.77519  2.73123  3.46354  2.40513  3.72494  3.29354  2.67741  2.69355  4.24690  2.90347  2.73739  3.18146  2.89801  2.37887  2.77519  2.98518  4.58477  3.61503
          0.00916  5.09341  5.81576  0.61958  0.77255  0.59397  0.80326
    372   2.35833  5.41068  2.99242  2.52240  4.74821  3.69392  3.88239  4.22862  2.01479  3.54080  4.45366  2.96886  1.83138  2.72470  2.95691  2.40662  2.63777  3.79734  5.84780  4.44176    529 p - - -
          2.68618  4.42225  2.77519  2.73123  3.46354  2.40513  3.72494  3.29354  2.67741  2.69355  4.24690  2.90347  2.73739  3.18146  2.89801  2.37887  2.77519  2.98518  4.58477  3.61503
          0.00916  5.09341  5.81576  0.61958  0.77255  0.59397  0.80326
    373   4.34207  5.51241  6.32112  5.75690  3.72712  5.82372  6.15205  2.52210  5.64136  0.40917  3.19525  5.99577  5.77586  5.45574  5.56973  5.24850  4.54509  2.10407  6.03703  5.12328    530 L - - -
          2.68618  4.42225  2.77519  2.73123  3.46354  2.40513  3.72494  3.29354  2.67741  2.69355  4.24690  2.90347  2.73739  3.18146  2.89801  2.37887  2.77519  2.98518  4.58477  3.61503
          0.00916  5.09341  5.81576  0.61958  0.77255  0.42360  1.06330
    374   2.92124  5.50562  1.25568  2.52958  4.83926  3.42085  3.95580  4.32332  2.66789  3.56594  4.55352  2.21880  3.59562  2.93011  3.21463  2.47453  3.23880  3.51590  5.94345  4.52876    531 d - - -
          2.68618  4.42225  2.77519  2.73123  3.46354  2.40513  3.72494  3.29354  2.67741  2.69355  4.24690  2.90347  2.73739  3.18146  2.89801  2.37887  2.77519  2.98518  4.58477  3.61503
          0.00883  5.12966  5.85201  0.61958  0.77255  0.48576  0.95510
    375   2.93702  5.31433  3.03944  2.40415  4.60808  3.73169  3.92565  2.99932  2.26288  3.43144  4.36918  2.86510  1.48552  3.04193  3.08390  2.69074  3.01062  3.17009  5.77902  4.40164    532 p - - -
          2.68618  4.42225  2.77519  2.73123  3.46354  2.40513  3.72494  3.29354  2.67741  2.69355  4.24690  2.90347  2.73739  3.18146  2.89801  2.37887  2.77519  2.98518  4.58477  3.61503
          0.02715  5.12966  3.86965  0.61958  0.77255  0.48576  0.95510
    376   2.14966  5.43376  2.59726  2.31684  4.77856  3.39939  3.88451  4.26436  2.40567  3.60211  4.47451  2.35253  4.09085  2.31419  2.39611  2.68110  2.41963  3.82426  5.86656  4.08161    533 a - - -
          2.68618  4.42225  2.77519  2.73123  3.46354  2.40513  3.72494  3.29354  2.67741  2.69355  4.24690  2.90347  2.73739  3.18146  2.89801  2.37887  2.77519  2.98518  4.58477  3.61503
          0.00899  5.11150  5.83385  0.61958  0.77255  0.54191  0.87140
    377   2.97223  4.81544  3.68318  3.11155  3.97578  3.89808  4.11958  2.80562  1.49725  1.62974  3.91022  3.55804  4.27875  3.06075  3.18105  2.80667  3.20143  2.87831  5.37316  3.78196    534 k - - -
          2.68618  4.42225  2.77519  2.73123  3.46354  2.40513  3.72494  3.29354  2.67741  2.69355  4.24690  2.90347  2.73739  3.18146  2.89801  2.37887  2.77519  2.98518  4.58477  3.61503
          0.00899  5.11150  5.83385  0.61958  0.77255  0.45219  1.01125
    378   2.97554  5.45057  2.56113  2.65486  4.78643  2.75474  3.94101  4.26378  2.56829  3.59792  4.50665  2.55815  4.13616  2.96899  3.18833  1.59925  1.87652  3.83903  5.90094  4.49523    535 s - - -
          2.68618  4.42225  2.77519  2.73123  3.46354  2.40513  3.72494  3.29354  2.67741  2.69355  4.24690  2.90347  2.73739  3.18146  2.89801  2.37887  2.77519  2.98518  4.58477  3.61503
          0.00883  5.12966  5.85201  0.61958  0.77255  0.48576  0.95510
    379   2.17556  4.59415  4.08382  3.51786  3.73893  3.70094  4.30904  2.86068  3.44398  2.38377  3.72363  3.85070  1.29956  3.37557  3.73735  3.26592  3.21941  2.21946  5.21769  4.00440    536 p - - -
          2.68618  4.42225  2.77519  2.73123  3.46354  2.40513  3.72494  3.29354  2.67741  2.69355  4.24690  2.90347  2.73739  3.18146  2.89801  2.37887  2.77519  2.98518  4.58477  3.61503
          0.00883  5.12966  5.85201  0.61958  0.77255  0.48576  0.95510
    380   2.49495  5.05304  3.40095  2.67650  3.81118  3.61578  3.52546  2.63661  2.69055  3.17120  4.13089  2.84110  3.38782  2.81057  3.28328  1.75809  3.04737  2.24986  5.57290  4.25807    537 s - - -
          2.68618  4.42225  2.77519  2.73123  3.46354  2.40513  3.72494  3.29354  2.67741  2.69355  4.24690  2.90347  2.73739  3.18146  2.89801  2.37887  2.77519  2.98518  4.58477  3.61503
          0.00883  5.12966  5.85201  0.61958  0.77255  0.48576  0.95510
    381   2.49393  5.44599  2.97098  1.53756  4.79030  3.36872  3.89652  4.27584  2.39974  3.52393  4.48712  3.01227  4.10248  1.85358  2.80435  2.61507  3.06677  3.83627  5.87879  4.46804    538 e - - -
          2.68618  4.42225  2.77519  2.73123  3.46354  2.40513  3.72494  3.29354  2.67741  2.69355  4.24690  2.90347  2.73739  3.18146  2.89801  2.37887  2.77519  2.98518  4.58477  3.61503
          0.00883  5.12966  5.85201  0.61958  0.77255  0.48576  0.95510
    382   3.00784  4.28512  3.45241  2.97794  4.76287  3.75916  4.20510  4.20450  2.98779  3.77749  4.56934  0.91406  4.26394  2.58945  3.43332  2.65799  2.50483  3.78912  5.97492  4.63666    539 n - - -
          2.68618  4.42225  2.77519  2.73123  3.46354  2.40513  3.72494  3.29354  2.67741  2.69355  4.24690  2.90347  2.73739  3.18146  2.89801  2.37887  2.77519  2.98518  4.58477  3.61503
          0.00883  5.12966  5.85201  0.61958  0.77255  0.48576  0.95510
    383   0.57317  4.76351  4.62278  4.17422  4.48630  3.80656  4.94447  2.77924  4.09409  3.54518  4.44738  4.21870  4.49476  4.34433  4.33277  2.56371  2.80888  3.16557  5.95120  4.76801    540 A - - -
          2.68618  4.42225  2.77519  2.73123  3.46354  2.40513  3.72494  3.29354  2.67741  2.69355  4.24690  2.90347  2.73739  3.18146  2.89801  2.37887  2.77519  2.98518  4.58477  3.61503
          0.00883  5.12966  5.85201  0.61958  0.77255  0.48576  0.95510
    384   3.20864  5.72653  2.58909  2.29015  5.05043  3.80614  4.11555  4.53938  2.80877  4.02126  4.79210  3.26891  4.28515  0.85112  3.42598  2.86564  3.45405  3.60906  6.16128  4.73003    541 q - - -
          2.68618  4.42225  2.77519  2.73123  3.46354  2.40513  3.72494  3.29354  2.67741  2.69355  4.24690  2.90347  2.73739  3.18146  2.89801  2.37887  2.77519  2.98518  4.58477  3.61503
          0.00883  5.12966  5.85201  0.61958  0.77255  0.48576  0.95510
    385   2.35848  5.43254  3.04377  2.31261  4.34752  3.70781  3.89494  4.25613  1.60600  3.73583  4.14977  2.96168  4.10115  2.75111  2.03701  2.44234  3.16372  3.82096  5.86752  3.66589    542 k - - -
          2.68618  4.42225  2.77519  2.73123  3.46354  2.40513  3.72494  3.29354  2.67741  2.69355  4.24690  2.90347  2.73739  3.18146  2.89801  2.37887  2.77519  2.98518  4.58477  3.61503
          0.00883  5.12966  5.85201  0.61958  0.77255  0.48576  0.95510
    386   3.30865  4.78201  4.62221  4.05887  2.72006  4.34287  3.89737  3.25218  3.44078  1.87201  3.89742  4.22791  4.70099  4.11530  2.97170  3.63713  3.53596  3.06471  4.80178  0.96127    543 y - - -
          2.68618  4.42225  2.77519  2.73123  3.46354  2.40513  3.72494  3.29354  2.67741  2.69355  4.24690  2.90347  2.73739  3.18146  2.89801  2.37887  2.77519  2.98518  4.58477  3.61503
          0.00883  5.12966  5.85201  0.61958  0.77255  0.48576  0.95510
    387   5.34807  6.16646  6.04565  6.07294  0.66258  5.70017  4.24665  4.85820  5.83676  3.92867  5.35220  5.19418  5.94287  5.39546  5.57108  5.13077  5.53145  4.83881  4.31094  0.98758    544 F - - -
          2.68618  4.42225  2.77519  2.73123  3.46354  2.40513  3.72494  3.29354  2.67741  2.69355  4.24690  2.90347  2.73739  3.18146  2.89801  2.37887  2.77519  2.98518  4.58477  3.61503
          0.00883  5.12966  5.85201  0.61958  0.77255  0.48576  0.95510
    388   2.59036  5.44708  2.95186  2.41986  4.79281  3.70951  3.72976  4.27804  1.57961  3.75179  4.48798  2.45977  4.10339  2.68280  2.15591  2.75690  2.49280  3.83816  5.87850  4.46881    545 k - - -
          2.68618  4.42225  2.77519  2.73123  3.46354  2.40513  3.72494  3.29354  2.67741  2.69355  4.24690  2.90347  2.73739  3.18146  2.89801  2.37887  2.77519  2.98518  4.58477  3.61503
          0.00883  5.12966  5.85201  0.61958  0.77255  0.48576  0.95510
    389   2.75295  5.45059  3.28955  2.40297  4.79184  3.77825  3.93752  3.88801  1.30604  2.82978  4.49764  3.25419  4.16618  2.63027  2.06673  2.97950  2.93723  3.84032  5.87246  4.49732    546 k - - -
          2.68618  4.42225  2.77519  2.73123  3.46354  2.40513  3.72494  3.29354  2.67741  2.69355  4.24690  2.90347  2.73739  3.18146  2.89801  2.37887  2.77519  2.98518  4.58477  3.61503
          0.00883  5.12966  5.85201  0.61958  0.77255  0.48576  0.95510
    390   2.30026  4.73805  3.76524  3.21053  3.88954  3.51011  3.02238  3.26261  3.16959  2.96669  3.85230  3.63245  4.30573  3.28610  3.53868  2.92746  2.96083  2.68606  5.32004  1.23538    547 y - - -
          2.68618  4.42225  2.77519  2.73123  3.46354  2.40513  3.72494  3.29354  2.67741  2.69355  4.24690  2.90347  2.73739  3.18146  2.89801  2.37887  2.77519  2.98518  4.58477  3.61503
          0.00883  5.12966  5.85201  0.61958  0.77255  0.48576  0.95510
    391   2.79276  5.44980  3.01890  2.46043  4.79590  3.71214  3.89801  4.28064  1.81452  3.55034  4.49084  2.14796  4.10618  1.83656  2.52801  2.56445  3.08953  3.84113  5.88049  4.47162    548 k - - -
          2.68618  4.42225  2.77519  2.73123  3.46354  2.40513  3.72494  3.29354  2.67741  2.69355  4.24690  2.90347  2.73739  3.18146  2.89801  2.37887  2.77519  2.98518  4.58477  3.61503
          0.00883  5.12966  5.85201  0.61958  0.77255  0.48576  0.95510
    392   4.07874  6.13510  4.51892  3.15729  5.79463  4.55221  4.31023  5.02357  0.41824  4.31977  5.21797  4.04119  4.87790  3.43439  2.20916  4.03160  4.16670  4.71563  6.24387  5.19095    549 K - - -
          2.68618  4.42225  2.77519  2.73123  3.46354  2.40513  3.72494  3.29354  2.67741  2.69355  4.24690  2.90347  2.73739  3.18146  2.89801  2.37887  2.77519  2.98518  4.58477  3.61503
          0.00883  5.12966  5.85201  0.61958  0.77255  0.48576  0.95510
    393   1.75123  4.42981  4.50073  3.68433  3.03037  3.60261  4.39151  2.52809  3.77947  1.28751  3.10035  4.09116  4.45237  3.19331  3.93762  3.19299  3.20281  2.68099  5.04308  3.85413    550 l - - -
          2.68618  4.42225  2.77519  2.73123  3.46354  2.40513  3.72494  3.29354  2.67741  2.69355  4.24690  2.90347  2.73739  3.18146  2.89801  2.37887  2.77519  2.98518  4.58477  3.61503
          0.00883  5.12966  5.85201  0.61958  0.77255  0.48576  0.95510
    394   3.53004  5.84321  3.85115  2.64557  5.32968  4.17990  4.14159  4.69681  0.80594  4.08093  4.89803  3.36502  4.53891  2.98928  1.75771  3.13437  3.70192  4.31903  6.09777  4.87766    551 k - - -
          2.68618  4.42225  2.77519  2.73123  3.46354  2.40513  3.72494  3.29354  2.67741  2.69355  4.24690  2.90347  2.73739  3.18146  2.89801  2.37887  2.77519  2.98518  4.58477  3.61503
          0.00883  5.12966  5.85201  0.61958  0.77255  0.48576  0.95510
    395   2.77728  5.44655  2.99376  2.22981  4.79170  3.26204  3.71463  4.27735  2.10249  3.75147  4.48749  2.19908  4.10229  2.92178  1.75858  2.62720  2.62512  3.83729  5.87870  4.46815    552 r - - -
          2.68618  4.42225  2.77519  2.73123  3.46354  2.40513  3.72494  3.29354  2.67741  2.69355  4.24690  2.90347  2.73739  3.18146  2.89801  2.37887  2.77519  2.98518  4.58477  3.61503
          0.00883  5.12966  5.85201  0.61958  0.77255  0.48576  0.95510
    396   1.57610  5.28272  3.32594  2.78042  4.69818  3.06166  4.01285  4.15157  1.94645  3.68884  4.45896  3.29967  4.16564  3.13225  3.09029  1.94310  2.31614  3.74399  5.86394  4.49579    553 a - - -
          2.68618  4.42225  2.77519  2.73123  3.46354  2.40513  3.72494  3.29354  2.67741  2.69355  4.24690  2.90347  2.73739  3.18146  2.89801  2.37887  2.77519  2.98518  4.58477  3.61503
          0.00883  5.12966  5.85201  0.61958  0.77255  0.48576  0.95510
    397   2.44274  4.82587  3.61924  2.49152  3.31622  3.87042  3.80902  2.49268  2.45028  2.56398  3.92005  3.51668  4.25405  2.93318  2.48790  2.91173  3.18105  2.01484  5.38543  3.31594    554 v - - -
          2.68618  4.42225  2.77519  2.73123  3.46354  2.40513  3.72494  3.29354  2.67741  2.69355  4.24690  2.90347  2.73739  3.18146  2.89801  2.37887  2.77519  2.98518  4.58477  3.61503
          0.00883  5.12966  5.85201  0.61958  0.77255  0.48576  0.95510
    398   2.25765  5.43499  2.59041  1.75446  4.77703  3.58195  3.89374  3.10523  2.02374  3.38513  4.47645  2.96806  3.73279  2.48214  2.82827  2.89522  3.07035  3.50198  5.86946  4.46036    555 e - - -
          2.68618  4.42225  2.77519  2.73123  3.46354  2.40513  3.72494  3.29354  2.67741  2.69355  4.24690  2.90347  2.73739  3.18146  2.89801  2.37887  2.77519  2.98518  4.58477  3.61503
          0.00883  5.12966  5.85201  0.61958  0.77255  0.48576  0.95510
    399   1.98931  5.19089  3.11776  2.50038  3.92741  2.59473  2.63664  3.01657  2.66305  3.45608  4.25702  3.05170  4.14786  2.85413  2.97243  2.87242  3.06733  2.60068  5.68280  3.02919    556 a - - -
          2.68618  4.42225  2.77519  2.73123  3.46354  2.40513  3.72494  3.29354  2.67741  2.69355  4.24690  2.90347  2.73739  3.18146  2.89801  2.37887  2.77519  2.98518  4.58477  3.61503
          0.00883  5.12966  5.85201  0.61958  0.77255  0.48576  0.95510
    400   2.17292  4.55858  5.13515  4.54650  3.71715  4.44373  4.81923  1.83705  4.36751  1.69348  3.46862  4.58419  4.78971  4.52645  4.41809  3.53832  3.13167  1.22736  5.31924  4.13642    557 v - - -
          2.68618  4.42225  2.77519  2.73123  3.46354  2.40513  3.72494  3.29354  2.67741  2.69355  4.24690  2.90347  2.73739  3.18146  2.89801  2.37887  2.77519  2.98518  4.58477  3.61503
          0.00883  5.12966  5.85201  0.61958  0.77255  0.48576  0.95510
    401   2.84408  5.43601  3.07911  2.02585  4.77854  3.29451  3.49715  4.26271  2.01453  2.75881  3.76428  2.49378  3.28770  2.48354  2.99483  2.75392  2.33839  3.82528  5.87020  4.46080    558 k - - -
          2.68618  4.42225  2.77519  2.73123  3.46354  2.40513  3.72494  3.29354  2.67741  2.69355  4.24690  2.90347  2.73739  3.18146  2.89801  2.37887  2.77519  2.98518  4.58477  3.61503
          0.00883  5.12966  5.85201  0.61958  0.77255  0.48576  0.95510
    402   2.78322  5.44221  3.01747  1.55576  4.78726  3.46069  3.38381  4.02126  2.18460  3.55983  4.48290  2.88188  2.59672  2.56566  2.81806  2.75767  2.75723  3.83284  5.87486  4.46396    559 e - - -
          2.68618  4.42225  2.77519  2.73123  3.46354  2.40513  3.72494  3.29354  2.67741  2.69355  4.24690  2.90347  2.73739  3.18146  2.89801  2.37887  2.77519  2.98518  4.58477  3.61503
          0.00883  5.12966  5.85201  0.61958  0.77255  0.48576  0.95510
    403   2.41811  5.13250  3.40830  2.67114  4.36494  3.81161  4.00424  3.61666  2.77744  2.03318  4.20557  3.35324  4.19892  1.61453  2.14766  3.02279  3.20616  3.14755  5.63481  4.31682    560 q - - -
          2.68618  4.42225  2.77519  2.73123  3.46354  2.40513  3.72494  3.29354  2.67741  2.69355  4.24690  2.90347  2.73739  3.18146  2.89801  2.37887  2.77519  2.98518  4.58477  3.61503
          0.00883  5.12966  5.85201  0.61958  0.77255  0.48576  0.95510
    404   3.14135  4.54223  4.86857  4.26674  3.56051  4.29828  4.61515  1.17090  3.36378  1.36170  3.07894  4.37399  4.64444  3.64958  4.15098  3.60548  3.20399  2.66251  5.16449  3.99854    561 i - - -
          2.68618  4.42225  2.77519  2.73123  3.46354  2.40513  3.72494  3.29354  2.67741  2.69355  4.24690  2.90347  2.73739  3.18146  2.89801  2.37887  2.77519  2.98518  4.58477  3.61503
          0.00883  5.12966  5.85201  0.61958  0.77255  0.48576  0.95510
    405   2.16963  5.43809  3.06355  1.44338  4.78047  3.70918  3.89629  4.26379  2.17442  3.57566  4.47978  3.17786  4.10293  2.67134  2.48915  2.53633  3.04075  3.62433  5.87191  4.46361    562 e - - -
          2.68618  4.42225  2.77519  2.73123  3.46354  2.40513  3.72494  3.29354  2.67741  2.69355  4.24690  2.90347  2.73739  3.18146  2.89801  2.37887  2.77519  2.98518  4.58477  3.61503
          0.00883  5.12966  5.85201  0.61958  0.77255  0.48576  0.95510
    406   2.57048  5.41893  3.10775  1.75134  4.75416  3.70967  3.58797  3.10647  2.15170  2.66337  4.46222  2.74210  4.10289  2.37932  2.58124  2.79869  3.16340  3.80428  5.85745  3.90119    563 e - - -
          2.68618  4.42225  2.77519  2.73123  3.46354  2.40513  3.72494  3.29354  2.67741  2.69355  4.24690  2.90347  2.73739  3.18146  2.89801  2.37887  2.77519  2.98518  4.58477  3.61503
          0.00883  5.12966  5.85201  0.61958  0.77255  0.48576  0.95510
    407   2.21137  5.00038  3.44387  2.73547  4.20181  3.80991  3.16464  3.14010  2.87072  2.81521  4.08255  2.68769  4.19748  2.96476  3.31383  2.74597  1.55934  2.70549  5.53032  4.22770    564 t - - -
          2.68618  4.42225  2.77519  2.73123  3.46354  2.40513  3.72494  3.29354  2.67741  2.69355  4.24690  2.90347  2.73739  3.18146  2.89801  2.37887  2.77519  2.98518  4.58477  3.61503
          0.00883  5.12966  5.85201  0.61958  0.77255  0.48576  0.95510
    408   2.69804  4.75453  3.07614  1.75297  4.78699  3.48885  3.26698  4.27277  1.77355  3.40595  4.48269  2.85834  4.09898  2.34056  2.59784  2.68775  2.97920  3.83259  5.87458  4.46388    565 e - - -
          2.68618  4.42225  2.77519  2.73123  3.46354  2.40513  3.72494  3.29354  2.67741  2.69355  4.24690  2.90347  2.73739  3.18146  2.89801  2.37887  2.77519  2.98518  4.58477  3.61503
          0.00883  5.12966  5.85201  0.61958  0.77255  0.48576  0.95510
    409   2.28575  5.44203  2.62233  1.76636  4.78699  3.24727  3.47647  4.04499  2.24662  3.14715  4.48275  3.09165  4.09881  2.30705  2.76588  2.38678  3.16281  3.83262  5.87475  4.46386    566 e - - -
          2.68618  4.42225  2.77519  2.73123  3.46354  2.40513  3.72494  3.29354  2.67741  2.69355  4.24690  2.90347  2.73739  3.18146  2.89801  2.37887  2.77519  2.98518  4.58477  3.61503
          0.00883  5.12966  5.85201  0.61958  0.77255  0.48576  0.95510
    410   2.78799  5.44740  2.91835  1.12412  4.07148  3.71432  3.90800  4.26913  2.54091  3.74979  4.49041  2.81574  4.11234  2.86454  2.51827  2.91173  2.77824  3.83510  5.88258  4.47404    567 e - - -
          2.68618  4.42225  2.77519  2.73123  3.46354  2.40513  3.72494  3.29354  2.67741  2.69355  4.24690  2.90347  2.73739  3.18146  2.89801  2.37887  2.77519  2.98518  4.58477  3.61503
          0.00883  5.12966  5.85201  0.61958  0.77255  0.48576  0.95510
    411   2.82586  4.47597  4.85158  3.85026  3.56358  4.24865  4.57997  1.36948  3.23405  1.29110  3.22566  4.34096  4.60422  4.25259  4.16049  3.55560  3.31407  2.34230  5.12839  3.95090    568 l - - -
          2.68618  4.42225  2.77519  2.73123  3.46354  2.40513  3.72494  3.29354  2.67741  2.69355  4.24690  2.90347  2.73739  3.18146  2.89801  2.37887  2.77519  2.98518  4.58477  3.61503
          0.00883  5.12966  5.85201  0.61958  0.77255  0.48576  0.95510
    412   2.20690  5.44132  2.42318  1.88970  4.78610  3.70515  3.57219  3.99499  2.36710  3.18428  4.48206  2.44390  4.09865  2.60025  2.74906  2.47820  2.89527  3.69760  5.87416  4.46338    569 e - - -
          2.68618  4.42225  2.77519  2.73123  3.46354  2.40513  3.72494  3.29354  2.67741  2.69355  4.24690  2.90347  2.73739  3.18146  2.89801  2.37887  2.77519  2.98518  4.58477  3.61503
          0.00883  5.12966  5.85201  0.61958  0.77255  0.48576  0.95510
    413   2.78288  4.59635  4.07949  3.24499  3.19036  3.39735  4.26568  3.07117  2.72484  2.55170  3.70593  3.84366  4.39318  3.70756  3.71554  3.28151  3.22334  2.86222  4.05113  1.09524    570 y - - -
          2.68618  4.42225  2.77519  2.73123  3.46354  2.40513  3.72494  3.29354  2.67741  2.69355  4.24690  2.90347  2.73739  3.18146  2.89801  2.37887  2.77519  2.98518  4.58477  3.61503
          0.00883  5.12966  5.85201  0.61958  0.77255  0.48576  0.95510
    414   2.70684  4.13582  4.98293  4.37661  2.41725  4.27317  4.60577  2.51135  3.62861  0.87861  3.49691  4.40880  4.62314  4.32040  4.21933  3.58506  3.33001  2.38406  5.10048  3.93285    571 l - - -
          2.68618  4.42225  2.77519  2.73123  3.46354  2.40513  3.72494  3.29354  2.67741  2.69355  4.24690  2.90347  2.73739  3.18146  2.89801  2.37887  2.77519  2.98518  4.58477  3.61503
          0.00883  5.12966  5.85201  0.61958  0.77255  0.48576  0.95510
    415   2.78378  5.45148  2.15316  1.46981  4.79480  3.70930  3.90148  4.28045  2.41417  3.37434  4.49305  2.60576  4.10625  2.43766  3.13308  2.74067  3.03895  3.84127  5.88470  3.56811    572 e - - -
          2.68618  4.42225  2.77519  2.73123  3.46354  2.40513  3.72494  3.29354  2.67741  2.69355  4.24690  2.90347  2.73739  3.18146  2.89801  2.37887  2.77519  2.98518  4.58477  3.61503
          0.00883  5.12966  5.85201  0.61958  0.77255  0.48576  0.95510
    416   2.47113  5.45008  2.97914  2.25175  4.79281  3.07188  3.90241  4.27791  2.53611  3.75444  4.49210  2.76615  4.10698  1.84910  3.05433  1.72758  2.89347  3.83961  5.88396  4.47301    573 s - - -
          2.68618  4.42225  2.77519  2.73123  3.46354  2.40513  3.72494  3.29354  2.67741  2.69355  4.24690  2.90347  2.73739  3.18146  2.89801  2.37887  2.77519  2.98518  4.58477  3.61503
          0.00883  5.12966  5.85201  0.61958  0.77255  0.48576  0.95510
    417   2.96978  4.43279  4.48433  3.41579  3.28642  4.08049  4.38676  1.86866  3.15897  1.95987  3.54823  4.08159  4.44926  3.73738  3.46113  2.78329  2.87054  1.47132  5.04581  3.85612    574 v - - -
          2.68618  4.42225  2.77519  2.73123  3.46354  2.40513  3.72494  3.29354  2.67741  2.69355  4.24690  2.90347  2.73739  3.18146  2.89801  2.37887  2.77519  2.98518  4.58477  3.61503
          0.00883  5.12966  5.85201  0.61958  0.77255  0.48576  0.95510
    418   2.73828  5.20868  3.01221  1.89328  3.83028  3.01080  3.95240  3.04825  2.48792  2.33630  2.95260  3.08474  4.14383  2.43241  2.98009  2.79480  3.16800  3.42590  4.45778  4.34482    575 e - - -
          2.68618  4.42225  2.77519  2.73123  3.46354  2.40513  3.72494  3.29354  2.67741  2.69355  4.24690  2.90347  2.73739  3.18146  2.89801  2.37887  2.77519  2.98518  4.58477  3.61503
          0.00883  5.12966  5.85201  0.61958  0.77255  0.48576  0.95510
    419   2.15365  5.21250  2.80534  2.44904  3.69516  3.75215  3.44677  3.52683  2.73246  2.61213  3.84382  2.99360  3.61739  2.51428  3.20498  2.68010  2.09564  2.88344  5.69975  4.34688    576 t - - -
          2.68618  4.42225  2.77519  2.73123  3.46354  2.40513  3.72494  3.29354  2.67741  2.69355  4.24690  2.90347  2.73739  3.18146  2.89801  2.37887  2.77519  2.98518  4.58477  3.61503
          0.00883  5.12966  5.85201  0.61958  0.77255  0.48576  0.95510
    420   2.24130  4.44702  3.37243  2.62344  3.35401  3.78298  3.99039  3.72507  2.80514  2.76597  3.72234  2.54590  3.62821  2.12582  3.26269  2.15023  2.45957  3.09727  5.60385  4.28005    577 q - - -
          2.68618  4.42225  2.77519  2.73123  3.46354  2.40513  3.72494  3.29354  2.67741  2.69355  4.24690  2.90347  2.73739  3.18146  2.89801  2.37887  2.77519  2.98518  4.58477  3.61503
          0.00883  5.12966  5.85201  0.61958  0.77255  0.48576  0.95510
    421   2.66920  4.38762  4.78552  3.28919  3.47837  4.13937  4.46434  1.59761  3.54241  1.27921  3.26242  4.24534  4.50327  4.16313  4.06720  3.44369  3.21915  2.34275  3.98210  3.82964    578 l - - -
          2.68618  4.42225  2.77519  2.73123  3.46354  2.40513  3.72494  3.29354  2.67741  2.69355  4.24690  2.90347  2.73739  3.18146  2.89801  2.37887  2.77519  2.98518  4.58477  3.61503
          0.00883  5.12966  5.85201  0.61958  0.77255  0.48576  0.95510
    422   2.41076  5.43645  2.35025  1.63014  4.77888  3.41385  3.65621  3.77737  2.36544  3.18571  4.47783  2.87919  4.09987  2.60531  3.12213  2.32168  3.16310  3.42550  5.87069  4.46126    579 e - - -
          2.68628  4.42264  2.77527  2.73086  3.46340  2.40527  3.72534  3.29353  2.67752  2.69312  4.24666  2.90326  2.73770  3.18113  2.89829  2.37907  2.77502  2.98537  4.58441  3.61464
          0.28194  1.91924  2.31299  1.64771  0.21380  0.48576  0.95510
    423   2.88804  5.36052  2.64138  2.38608  4.68984  3.66783  3.48766  3.41647  2.48392  2.71281  4.05571  2.16793  4.06092  2.20153  2.78453  2.55785  2.60652  3.20461  5.80273  4.40149    589 n - - -
          2.68618  4.42225  2.77519  2.73123  3.46354  2.40513  3.72494  3.29354  2.67741  2.69355  4.24690  2.90347  2.73739  3.18146  2.89801  2.37887  2.77519  2.98518  4.58477  3.61503
          0.00978  5.02863  5.75098  0.61958  0.77255  0.67915  0.70735
    424   1.24082  3.77898  3.52554  2.76625  4.02489  3.80801  4.04440  3.23576  2.94138  2.94333  3.94071  3.43679  3.51080  3.27255  2.80445  2.46826  2.92481  2.91381  5.40061  4.12477    590 a - - -
          2.68618  4.42225  2.77519  2.73123  3.46354  2.40513  3.72494  3.29354  2.67741  2.69355  4.24690  2.90347  2.73739  3.18146  2.89801  2.37887  2.77519  2.98518  4.58477  3.61503
          0.26758  5.04512  1.47695  0.61958  0.77255  0.71706  0.66979
    425   2.49764  5.27275  2.26616  1.77048  4.60238  3.31209  3.76578  4.07796  2.50821  3.25322  3.50650  2.84842  3.96934  2.65990  2.99886  2.62068  2.40707  3.65515  5.71478  4.31263    591 e - - -
          2.68618  4.42225  2.77519  2.73123  3.46354  2.40513  3.72494  3.29354  2.67741  2.69355  4.24690  2.90347  2.73739  3.18146  2.89801  2.37887  2.77519  2.98518  4.58477  3.61503
          0.01243  4.78996  5.51231  0.61958  0.77255  0.36553  1.18362
    426   2.61116  5.40157  1.98493  2.54369  4.74063  3.04516  3.68565  4.22252  2.35169  3.70431  4.44397  2.74795  4.07342  2.96649  2.94223  1.74767  2.65071  3.57182  5.83784  4.05555    592 s - - -
          2.68618  4.42225  2.77519  2.73123  3.46354  2.40513  3.72494  3.29354  2.67741  2.69355  4.24690  2.90347  2.73739  3.18146  2.89801  2.37887  2.77519  2.98518  4.58477  3.61503
          0.00944  5.06385  5.78619  0.61958  0.77255  0.67180  0.71496
    427   2.71650  4.66248  3.77119  2.64859  3.34913  3.89473  4.14524  2.95716  2.92229  1.83703  3.47541  3.26686  2.36920  3.29169  3.17255  2.75211  2.96456  2.75852  3.98264  2.89697    593 l - - -
          2.68618  4.42225  2.77519  2.73123  3.46354  2.40513  3.72494  3.29354  2.67741  2.69355  4.24690  2.90347  2.73739  3.18146  2.89801  2.37887  2.77519  2.98518  4.58477  3.61503
          0.00944  5.06385  5.78619  0.61958  0.77255  0.57398  0.82846
    428   2.35017  5.42021  2.48914  1.69287  4.76448  3.68549  3.63551  3.82776  2.19359  3.21908  4.17422  2.90269  3.43978  2.51344  2.95638  2.54258  3.01117  3.81042  5.85337  4.44290    594 e - - -
          2.68618  4.42225  2.77519  2.73123  3.46354  2.40513  3.72494  3.29354  2.67741  2.69355  4.24690  2.90347  2.73739  3.18146  2.89801  2.37887  2.77519  2.98518  4.58477  3.61503
          0.00924  5.08466  5.80701  0.61958  0.77255  0.49988  0.93294
    429   2.48501  5.37093  1.67026  1.78728  3.95418  3.53859  3.68949  3.83811  2.64374  3.36582  4.41853  3.18591  4.10078  2.86855  2.97401  2.89906  2.63752  3.30655  5.81945  4.42463    595 d - - -
          2.68618  4.42225  2.77519  2.73123  3.46354  2.40513  3.72494  3.29354  2.67741  2.69355  4.24690  2.90347  2.73739  3.18146  2.89801  2.37887  2.77519  2.98518  4.58477  3.61503
          0.00901  5.10946  5.83181  0.61958  0.77255  0.54798  0.86303
    430   3.43319  4.74908  5.38405  4.81560  3.85487  4.72635  5.14757  1.21487  4.65185  1.11736  3.74810  4.87577  5.04186  4.80502  4.71010  3.55735  3.21562  1.98089  5.59539  4.42895    596 l - - -
          2.68618  4.42225  2.77519  2.73123  3.46354  2.40513  3.72494  3.29354  2.67741  2.69355  4.24690  2.90347  2.73739  3.18146  2.89801  2.37887  2.77519  2.98518  4.58477  3.61503
          0.00901  5.10946  5.83181  0.61958  0.77255  0.54798  0.86303
    431   2.47657  5.41900  2.32386  1.44769  4.08416  3.69863  3.88638  4.23976  2.47867  3.22863  3.94326  2.97491  4.09201  2.52079  2.83095  2.82612  2.95970  3.63446  5.85529  4.44801    597 e - - -
          2.68618  4.42225  2.77519  2.73123  3.46354  2.40513  3.72494  3.29354  2.67741  2.69355  4.24690  2.90347  2.73739  3.18146  2.89801  2.37887  2.77519  2.98518  4.58477  3.61503
          0.00901  5.10946  5.83181  0.61958  0.77255  0.54798  0.86303
    432   2.46915  5.41732  2.27995  1.28611  4.74793  3.70777  3.90360  3.75209  2.64777  3.71624  3.82792  3.18028  4.10603  2.30474  3.13918  2.90622  3.17075  3.63971  5.85861  4.45476    598 e - - -
          2.68618  4.42225  2.77519  2.73123  3.46354  2.40513  3.72494  3.29354  2.67741  2.69355  4.24690  2.90347  2.73739  3.18146  2.89801  2.37887  2.77519  2.98518  4.58477  3.61503
          0.03246  5.10946  3.65370  0.61958  0.77255  0.54798  0.86303
    433   3.42694  4.74182  5.37378  4.79455  3.37607  4.71235  5.09785  0.76847  3.77747  1.99652  3.17555  4.85435  5.01298  4.75803  4.67163  4.04821  3.66225  1.96415  5.52403  4.37065    599 i - - -
          2.68618  4.42225  2.77519  2.73123  3.46354  2.40513  3.72494  3.29354  2.67741  2.69355  4.24690  2.90347  2.73739  3.18146  2.89801  2.37887  2.77519  2.98518  4.58477  3.61503
          0.00923  5.08623  5.80858  0.61958  0.77255  0.61365  0.77951
    434   2.60658  5.45077  3.21448  2.04853  4.80185  3.36415  3.65126  4.27747  1.75767  3.74954  4.49355  3.19664  4.11904  2.82453  1.63064  2.84587  2.86326  3.84545  5.87159  4.47755    600 r - - -
          2.68618  4.42225  2.77519  2.73123  3.46354  2.40513  3.72494  3.29354  2.67741  2.69355  4.24690  2.90347  2.73739  3.18146  2.89801  2.37887  2.77519  2.98518  4.58477  3.61503
          0.00923  5.08623  5.80858  0.61958  0.77255  0.61365  0.77951
    435   2.45588  5.41916  2.43685  1.58340  4.76251  3.68680  3.87411  3.96815  2.34552  3.30259  4.46029  2.96306  4.08033  2.35036  2.61823  2.78512  2.93074  3.40803  5.85282  4.44294    601 e - - -
          2.68618  4.42225  2.77519  2.73123  3.46354  2.40513  3.72494  3.29354  2.67741  2.69355  4.24690  2.90347  2.73739  3.18146  2.89801  2.37887  2.77519  2.98518  4.58477  3.61503
          0.00923  5.08623  5.80858  0.61958  0.77255  0.61365  0.77951
    436   3.75823  6.47165  2.38328  0.46395  5.74962  3.90937  4.50049  5.31482  2.84708  4.75169  5.62553  3.35126  4.56818  3.67169  4.18435  3.59731  4.05714  4.84552  6.88432  5.31681    602 E - - -
          2.68618  4.42225  2.77519  2.73123  3.46354  2.40513  3.72494  3.29354  2.67741  2.69355  4.24690  2.90347  2.73739  3.18146  2.89801  2.37887  2.77519  2.98518  4.58477  3.61503
          0.03020  5.08623  3.74775  0.61958  0.77255  0.61365  0.77951
    437   3.22807  5.34653  6.00365  5.41773  3.63356  5.44696  5.75280  2.41665  5.26682  0.46882  2.36357  5.59733  5.52265  5.17450  5.23078  4.82377  4.31394  3.00186  5.81879  4.85460    603 L - - -
          2.68618  4.42225  2.77519  2.73123  3.46354  2.40513  3.72494  3.29354  2.67741  2.69355  4.24690  2.90347  2.73739  3.18146  2.89801  2.37887  2.77519  2.98518  4.58477  3.61503
          0.11275  5.06545  2.29940  0.61958  0.77255  0.56855  0.83550
    438   2.14967  4.73273  3.58539  2.44457  3.89114  3.24503  4.05012  1.88431  2.99203  2.85843  3.15090  3.47436  4.19731  2.89264  2.71716  2.94550  2.86829  2.50650  5.29655  4.03755    604 i - - -
          2.68618  4.42225  2.77519  2.73123  3.46354  2.40513  3.72494  3.29354  2.67741  2.69355  4.24690  2.90347  2.73739  3.18146  2.89801  2.37887  2.77519  2.98518  4.58477  3.61503
          0.01020  4.98648  5.70882  0.61958  0.77255  0.73343  0.65442
    439   2.52835  5.40446  2.73514  1.43705  4.74876  3.45138  3.85137  3.92686  2.18458  3.70907  4.44597  2.78038  4.05648  2.21238  2.89172  2.85469  3.12510  3.79481  5.83675  4.42517    605 e - - -
          2.68618  4.42225  2.77519  2.73123  3.46354  2.40513  3.72494  3.29354  2.67741  2.69355  4.24690  2.90347  2.73739  3.18146  2.89801  2.37887  2.77519  2.98518  4.58477  3.61503
          0.00994  5.01157  5.73392  0.61958  0.77255  0.55216  0.85732
    440   2.66006  5.39956  2.99520  1.87983  3.60341  2.81093  3.86934  4.21882  2.48942  3.70188  4.44211  2.97185  4.07478  1.88466  2.87966  2.71814  2.33679  3.61908  5.83640  4.42960    606 e - - -
          2.68618  4.42225  2.77519  2.73123  3.46354  2.40513  3.72494  3.29354  2.67741  2.69355  4.24690  2.90347  2.73739  3.18146  2.89801  2.37887  2.77519  2.98518  4.58477  3.61503
          0.03550  5.06824  3.55501  0.61958  0.77255  0.66075  0.72663
    441   2.87085  5.39172  3.20320  2.50955  4.71532  1.20217  3.93152  4.17013  2.38304  3.33755  4.45196  2.76731  3.71792  3.04490  2.67642  2.96174  3.21466  3.77372  5.83740  4.46193    607 g - - -
          2.68618  4.42225  2.77519  2.73123  3.46354  2.40513  3.72494  3.29354  2.67741  2.69355  4.24690  2.90347  2.73739  3.18146  2.89801  2.37887  2.77519  2.98518  4.58477  3.61503
          0.00964  5.04239  5.76473  0.61958  0.77255  0.72343  0.66375
    442   3.62831  4.97055  5.12472  4.64404  2.20228  3.61708  4.24894  3.45216  4.47029  2.11965  4.09763  4.54619  4.97929  3.63621  4.51684  3.96245  3.85427  3.28614  3.72120  0.77032    608 y - - -
          2.68618  4.42225  2.77519  2.73123  3.46354  2.40513  3.72494  3.29354  2.67741  2.69355  4.24690  2.90347  2.73739  3.18146  2.89801  2.37887  2.77519  2.98518  4.58477  3.61503
          0.00964  5.04239  5.76473  0.61958  0.77255  0.72343  0.66375
    443   2.72240  4.60694  5.19782  4.59433  3.53107  4.47227  4.81078  1.50881  4.40150  1.05499  3.11499  4.62360  4.78807  4.50470  4.41662  3.79410  3.49006  2.21405  4.29259  4.09764    609 l - - -
          2.68618  4.42225  2.77519  2.73123  3.46354  2.40513  3.72494  3.29354  2.67741  2.69355  4.24690  2.90347  2.73739  3.18146  2.89801  2.37887  2.77519  2.98518  4.58477  3.61503
          0.00964  5.04239  5.76473  0.61958  0.77255  0.72343  0.66375
    444   2.79522  5.33476  3.18600  2.39197  3.96373  3.45325  3.67491  3.50472  1.43779  3.33360  4.38389  3.16946  3.28526  2.98316  2.00620  2.78634  3.13442  3.70978  5.78368  4.39524    610 k - - -
          2.68618  4.42225  2.77519  2.73123  3.46354  2.40513  3.72494  3.29354  2.67741  2.69355  4.24690  2.90347  2.73739  3.18146  2.89801  2.37887  2.77519  2.98518  4.58477  3.61503
          0.04297  5.04239  3.33542  0.61958  0.77255  0.72343  0.66375
    445   2.45557  5.35964  2.94926  2.16873  3.30420  3.30962  3.84679  3.75405  2.12191  3.19250  4.40367  3.05060  3.01746  2.58429  2.40098  2.48357  2.87452  3.74340  5.80004  3.78432    611 k - - -
          2.68612  4.42227  2.77521  2.73125  3.46356  2.40509  3.72496  3.29356  2.67743  2.69357  4.24692  2.90349  2.73741  3.18148  2.89793  2.37883  2.77521  2.98520  4.58479  3.61505
          0.05947  3.97378  3.24600  0.86891  0.54371  0.74638  0.64260
    446   2.92736  5.40570  3.19210  2.47182  4.75737  3.69429  3.28843  4.22847  1.38584  3.47476  4.44912  3.16472  3.50784  2.53455  2.11774  2.51784  3.15346  3.56074  5.82349  4.43622    616 k - - -
          2.68618  4.42225  2.77519  2.73123  3.46354  2.40513  3.72494  3.29354  2.67741  2.69355  4.24690  2.90347  2.73739  3.18146  2.89801  2.37887  2.77519  2.98518  4.58477  3.61503
          0.01022  4.98439  5.70673  0.61958  0.77255  0.84627  0.56039
    447   2.30596  5.36338  2.91226  2.49437  4.70154  3.46662  3.09720  3.87076  1.94174  3.66569  4.40587  2.90494  4.03895  2.20821  2.77839  2.65856  2.35943  3.43521  5.80020  3.61153    617 k - - -
          2.68618  4.42225  2.77519  2.73123  3.46354  2.40513  3.72494  3.29354  2.67741  2.69355  4.24690  2.90347  2.73739  3.18146  2.89801  2.37887  2.77519  2.98518  4.58477  3.61503
          0.01022  4.98439  5.70673  0.61958  0.77255  0.84627  0.56039
    448   2.80323  5.37022  2.58833  2.56586  4.71127  2.90332  3.22193  3.93125  2.01753  3.67377  4.41194  2.75231  4.03779  2.40460  2.51039  2.45871  2.56009  3.08175  5.80530  3.72065    618 k - - -
          2.68618  4.42225  2.77519  2.73123  3.46354  2.40513  3.72494  3.29354  2.67741  2.69355  4.24690  2.90347  2.73739  3.18146  2.89801  2.37887  2.77519  2.98518  4.58477  3.61503
          0.01022  4.98439  5.70673  0.61958  0.77255  0.76314  0.62774
    449   2.79478  5.37274  2.88934  2.39273  4.01687  3.05956  3.84095  3.65838  1.80279  3.67531  4.41506  2.31801  4.04661  2.57399  2.23481  2.84241  2.85748  3.43582  5.80917  3.78510    619 k - - -
          2.68619  4.42226  2.77521  2.73124  3.46355  2.40514  3.72496  3.29334  2.67742  2.69356  4.24691  2.90348  2.73741  3.18148  2.89791  2.37888  2.77521  2.98520  4.58478  3.61504
          0.04408  3.22241  5.72576  0.37523  1.16197  0.32667  1.27771
    450   2.68133  5.43787  3.18779  2.63177  4.78101  2.96743  3.89619  4.26409  1.71405  3.74173  4.47982  2.55998  3.05871  2.61434  2.06994  2.45799  2.91990  3.61088  5.87152  4.46381    621 k - - -
          2.68618  4.42225  2.77519  2.73123  3.46354  2.40513  3.72494  3.29354  2.67741  2.69355  4.24690  2.90347  2.73739  3.18146  2.89801  2.37887  2.77519  2.98518  4.58477  3.61503
          0.00883  5.12966  5.85201  0.61958  0.77255  0.48576  0.95510
    451   2.48606  5.43396  3.18465  2.39148  4.77552  2.86628  3.70975  3.73690  1.51294  3.73756  4.47562  2.98282  3.36467  2.47270  2.51497  2.75488  2.97905  3.47025  5.86858  4.46019    622 k - - -
          2.68618  4.42225  2.77519  2.73123  3.46354  2.40513  3.72494  3.29354  2.67741  2.69355  4.24690  2.90347  2.73739  3.18146  2.89801  2.37887  2.77519  2.98518  4.58477  3.61503
          0.00883  5.12966  5.85201  0.61958  0.77255  0.48576  0.95510
    452   2.67177  5.43948  2.87452  2.52418  4.78342  3.70607  3.61052  4.00290  1.36851  3.54154  4.48049  2.78080  3.23779  2.69261  2.49175  2.64385  2.92109  3.65268  5.87272  4.46273    623 k - - -
          2.68618  4.42225  2.77519  2.73123  3.46354  2.40513  3.72494  3.29354  2.67741  2.69355  4.24690  2.90347  2.73739  3.18146  2.89801  2.37887  2.77519  2.98518  4.58477  3.61503
          0.03725  5.12966  3.48514  0.61958  0.77255  0.48576  0.95510
    453   2.75025  5.42814  2.86497  2.41099  4.35861  3.69339  3.51696  4.25781  1.47108  3.73301  4.46903  2.84420  3.57551  2.82865  2.17836  2.47509  2.91254  3.61593  5.86112  4.45083    624 k - - -
          2.68618  4.42225  2.77519  2.73123  3.46354  2.40513  3.72494  3.29354  2.67741  2.69355  4.24690  2.90347  2.73739  3.18146  2.89801  2.37887  2.77519  2.98518  4.58477  3.61503
          0.04727  5.10149  3.21691  0.61958  0.77255  0.57117  0.83209
    454   2.78417  5.39015  3.16111  2.41787  4.72552  3.26314  3.49257  3.41070  1.73683  3.47593  4.43339  2.85712  3.13724  2.58900  2.53443  2.29414  2.83879  3.77557  3.76307  4.42375    625 k - - -
          2.68618  4.42225  2.77519  2.73123  3.46354  2.40513  3.72494  3.29354  2.67741  2.69355  4.24690  2.90347  2.73739  3.18146  2.89801  2.37887  2.77519  2.98518  4.58477  3.61503
          0.05949  5.06366  2.96752  0.61958  0.77255  0.67226  0.71448
    455   2.55779  5.36003  2.82218  2.15330  4.69168  3.66066  3.84913  3.92237  1.76878  3.04900  4.40423  3.04000  3.80862  2.59168  2.65672  2.44172  2.96530  3.26394  4.49157  3.41083    626 k - - -
          2.68618  4.42225  2.77519  2.73123  3.46354  2.40513  3.72494  3.29354  2.67741  2.69355  4.24690  2.90347  2.73739  3.18146  2.89801  2.37887  2.77519  2.98518  4.58477  3.61503
          0.06427  5.01409  2.88947  0.61958  0.77255  0.78613  0.60808
    456   2.69628  5.34960  2.91994  2.26309  4.68614  3.44004  3.82432  3.91447  1.94278  3.37632  3.77411  3.10717  3.08572  2.32771  2.62134  2.50163  2.44264  3.56622  5.78742  3.67050    627 k - - -
          2.68618  4.42225  2.77519  2.73123  3.46354  2.40513  3.72494  3.29354  2.67741  2.69355  4.24690  2.90347  2.73739  3.18146  2.89801  2.37887  2.77519  2.98518  4.58477  3.61503
          0.00706  4.95688        *  0.61958  0.77255  0.00000        *
//
```
