## Supplementary Code for "A role for the S4-domain containing protein YlmH in ribosome-associated quality control in *Bacillus subtilis*": PF13275.hmm

```
HMMER3/f [3.3 | Nov 2019]
NAME  S4_2
ACC   PF13275.10
DESC  S4 domain
LENG  65
ALPH  amino
RF    no
MM    no
CONS  yes
CS    no
MAP   yes
DATE  Sat Apr 29 07:08:05 2023
NSEQ  101
EFFN  4.065521
CKSUM 2407084552
GA    24.6 24.6;
TC    24.6 24.6;
NC    24.5 24.5;
BM    hmmbuild HMM.ann SEED.ann
SM    hmmsearch -Z 75585367 --cpu 4 -E 1000 HMM pfamseq
STATS LOCAL MSV       -8.6134  0.71884
STATS LOCAL VITERBI   -8.8867  0.71884
STATS LOCAL FORWARD   -4.2907  0.71884
HMM          A        C        D        E        F        G        H        I        K        L        M        N        P        Q        R        S        T        V        W        Y   
            m->m     m->i     m->d     i->m     i->i     d->m     d->d
  COMPO   2.70948  4.64676  2.99345  2.57486  3.55424  2.52742  4.02396  2.57218  2.41025  2.36641  3.94365  3.09431  4.04502  3.02010  2.87916  2.96090  2.95721  2.37237  5.18604  3.84115
          2.68618  4.42225  2.77519  2.73123  3.46354  2.40513  3.72494  3.29354  2.67741  2.69355  4.24690  2.90347  2.73739  3.18146  2.89801  2.37887  2.77519  2.98518  4.58477  3.61503
          0.11612  5.17210  2.26373  0.61958  0.77255  0.00000        *
      1   3.03288  4.39968  4.97967  4.37204  1.98118  4.21689  4.54820  1.54273  4.16682  2.19970  3.33146  3.97666  4.57201  4.29979  4.18445  3.53113  3.26559  1.56441  5.03180  3.22250      1 i - - -
          2.68618  4.42225  2.77519  2.73123  3.46354  2.40513  3.72494  3.29354  2.67741  2.69355  4.24690  2.90347  2.73739  3.18146  2.89801  2.37887  2.77519  2.98518  4.58477  3.61503
          0.00942  5.06540  5.78774  0.61958  0.77255  0.51782  0.90590
      2   2.78779  5.43263  2.97699  1.89825  4.40764  3.45358  3.59729  4.25868  1.83978  3.27564  4.47406  3.17237  3.15781  2.49105  2.80774  2.48253  2.68141  3.29492  5.86706  3.89194      2 k - - -
          2.68618  4.42225  2.77519  2.73123  3.46354  2.40513  3.72494  3.29354  2.67741  2.69355  4.24690  2.90347  2.73739  3.18146  2.89801  2.37887  2.77519  2.98518  4.58477  3.61503
          0.00888  5.12428  5.84662  0.61958  0.77255  0.49259  0.94429
      3   3.30864  4.66882  5.15335  4.57387  3.72694  4.52305  4.89886  1.05437  4.39486  1.26937  3.66446  3.98304  3.92108  4.56037  4.46371  3.84960  3.54750  2.31754  5.39397  4.22487      3 i - - -
          2.68610  4.42226  2.77521  2.73125  3.46355  2.40514  3.72479  3.29355  2.67742  2.69350  4.24691  2.90348  2.73741  3.18148  2.89802  2.37888  2.77521  2.98520  4.58478  3.61504
          0.03952  3.32597  5.87484  0.36718  1.17987  0.54876  0.86196
      4   2.74581  5.45136  2.56190  2.01050  3.50421  3.55938  3.60730  4.28177  2.27522  3.75648  4.49212  2.48392  4.10892  2.71476  2.13494  2.44397  2.81248  3.84180  5.88425  3.56826      5 e - - -
          2.68618  4.42225  2.77519  2.73123  3.46354  2.40513  3.72494  3.29354  2.67741  2.69355  4.24690  2.90347  2.73739  3.18146  2.89801  2.37887  2.77519  2.98518  4.58477  3.61503
          0.00863  5.15250  5.87484  0.61958  0.77255  0.48259  0.96020
      5   2.90760  5.46932  2.05305  2.34022  4.80919  2.01928  3.92656  4.29293  2.61119  3.77258  4.51259  2.96864  4.12955  2.89658  2.98735  2.33997  2.07541  3.64926  5.90486  4.49450      6 g - - -
          2.68623  4.42230  2.77518  2.73122  3.46359  2.40518  3.72424  3.29359  2.67746  2.69360  4.24695  2.90347  2.73744  3.18134  2.89799  2.37879  2.77524  2.98523  4.58482  3.61508
          0.11963  2.20748  5.88758  0.18306  1.78809  0.47184  0.97778
      6   2.87564  5.50150  2.28900  1.15068  4.84034  3.58660  3.95068  4.32546  2.69993  3.55077  4.54656  3.13008  3.00276  2.79613  3.19662  2.70944  3.06903  3.67578  5.93718  4.52376      8 e - - -
          2.68618  4.42225  2.77519  2.73123  3.46354  2.40513  3.72494  3.29354  2.67741  2.69355  4.24690  2.90347  2.73739  3.18146  2.89801  2.37887  2.77519  2.98518  4.58477  3.61503
          0.00846  5.17210  5.89445  0.61958  0.77255  0.48576  0.95510
      7   2.90502  4.61333  4.02163  3.07248  1.97968  3.80032  3.23953  3.09167  3.38732  2.81829  3.23720  3.80765  3.20906  3.66895  3.69701  2.73539  2.76166  2.77014  5.20607  1.69201      9 y - - -
          2.68618  4.42225  2.77519  2.73123  3.46354  2.40513  3.72494  3.29354  2.67741  2.69355  4.24690  2.90347  2.73739  3.18146  2.89801  2.37887  2.77519  2.98518  4.58477  3.61503
          0.00846  5.17210  5.89445  0.61958  0.77255  0.48576  0.95510
      8   3.93881  5.12377  6.06831  5.61345  4.50751  5.59567  6.39085  0.49540  5.56674  2.90500  3.65227  5.76894  5.80048  5.81941  5.73101  5.04304  3.78004  1.55513  6.66526  5.45211     10 I - - -
          2.68618  4.42225  2.77519  2.73123  3.46354  2.40513  3.72494  3.29354  2.67741  2.69355  4.24690  2.90347  2.73739  3.18146  2.89801  2.37887  2.77519  2.98518  4.58477  3.61503
          0.00846  5.17210  5.89445  0.61958  0.77255  0.48576  0.95510
      9   2.52422  5.46469  3.13702  1.98632  4.80814  3.73720  3.92219  4.28960  1.76624  3.76717  4.50698  3.20621  3.54815  2.90522  2.34784  2.92983  1.85614  3.85472  5.89642  4.49112     11 k - - -
          2.68618  4.42225  2.77519  2.73123  3.46354  2.40513  3.72494  3.29354  2.67741  2.69355  4.24690  2.90347  2.73739  3.18146  2.89801  2.37887  2.77519  2.98518  4.58477  3.61503
          0.00846  5.17210  5.89445  0.61958  0.77255  0.48576  0.95510
     10   4.64703  5.78265  6.55639  6.02538  3.74978  6.10413  6.37719  2.41113  5.87033  0.27185  3.47889  6.31847  5.96838  5.61279  5.75264  5.60200  4.84221  3.21244  6.12106  5.20816     12 L - - -
          2.68618  4.42225  2.77519  2.73123  3.46354  2.40513  3.72494  3.29354  2.67741  2.69355  4.24690  2.90347  2.73739  3.18146  2.89801  2.37887  2.77519  2.98518  4.58477  3.61503
          0.00846  5.17210  5.89445  0.61958  0.77255  0.48576  0.95510
     11   2.65576  2.85640  2.52095  2.68503  4.24907  1.65029  3.66734  3.72774  2.72180  3.56902  4.35071  2.86389  4.15020  2.66122  3.20047  2.61762  3.18652  3.64705  5.76616  3.37927     13 g - - -
          2.68618  4.42225  2.77519  2.73123  3.46354  2.40513  3.72494  3.29354  2.67741  2.69355  4.24690  2.90347  2.73739  3.18146  2.89801  2.37887  2.77519  2.98518  4.58477  3.61503
          0.00846  5.17210  5.89445  0.61958  0.77255  0.48576  0.95510
     12   2.70309  5.62720  2.40134  2.69357  4.96601  3.78548  4.03939  4.45524  2.31018  3.92976  4.68174  2.79263  4.22635  1.06975  3.30696  2.75973  3.34651  4.01699  6.06069  4.63821     14 q - - -
          2.68618  4.42225  2.77519  2.73123  3.46354  2.40513  3.72494  3.29354  2.67741  2.69355  4.24690  2.90347  2.73739  3.18146  2.89801  2.37887  2.77519  2.98518  4.58477  3.61503
          0.00846  5.17210  5.89445  0.61958  0.77255  0.48576  0.95510
     13   2.80749  5.00258  5.62433  5.02389  1.59852  4.93905  5.25595  2.62633  4.84527  0.83862  3.30952  5.09215  5.17668  4.87156  4.83614  4.27521  3.91289  2.49473  5.55424  4.47047     15 l - - -
          2.68618  4.42225  2.77519  2.73123  3.46354  2.40513  3.72494  3.29354  2.67741  2.69355  4.24690  2.90347  2.73739  3.18146  2.89801  2.37887  2.77519  2.98518  4.58477  3.61503
          0.00846  5.17210  5.89445  0.61958  0.77255  0.48576  0.95510
     14   4.67177  5.78997  6.63417  6.05977  3.72706  6.19284  6.41884  2.36282  5.93600  0.28914  3.17017  6.38312  5.98133  5.60847  5.78964  5.66207  4.85153  3.24641  6.12017  5.26863     16 L - - -
          2.68618  4.42225  2.77519  2.73123  3.46354  2.40513  3.72494  3.29354  2.67741  2.69355  4.24690  2.90347  2.73739  3.18146  2.89801  2.37887  2.77519  2.98518  4.58477  3.61503
          0.00846  5.17210  5.89445  0.61958  0.77255  0.48576  0.95510
     15   4.24752  6.22042  4.46117  3.87282  5.85089  4.61899  4.52500  5.21180  0.28886  4.51079  5.44827  4.20224  5.02284  3.34804  2.81346  4.21570  4.37756  4.90130  6.39674  5.33799     17 K - - -
          2.68618  4.42225  2.77519  2.73123  3.46354  2.40513  3.72494  3.29354  2.67741  2.69355  4.24690  2.90347  2.73739  3.18146  2.89801  2.37887  2.77519  2.98518  4.58477  3.61503
          0.00846  5.17210  5.89445  0.61958  0.77255  0.48576  0.95510
     16   2.30774  4.53620  3.93485  2.56660  3.09594  4.04629  4.01008  2.63019  2.67841  1.53817  3.36782  3.74151  4.41930  3.80825  3.80666  3.31715  3.09105  2.45878  3.03348  3.60967     18 l - - -
          2.68618  4.42225  2.77519  2.73123  3.46354  2.40513  3.72494  3.29354  2.67741  2.69355  4.24690  2.90347  2.73739  3.18146  2.89801  2.37887  2.77519  2.98518  4.58477  3.61503
          0.00846  5.17210  5.89445  0.61958  0.77255  0.48576  0.95510
     17   1.69289  3.52797  3.79444  2.50174  3.87723  3.69818  4.18693  2.80231  3.02859  2.26236  3.83549  3.65033  4.31970  2.80779  3.55759  2.77946  2.62795  2.27945  5.31109  4.06953     19 a - - -
          2.68618  4.42225  2.77519  2.73123  3.46354  2.40513  3.72494  3.29354  2.67741  2.69355  4.24690  2.90347  2.73739  3.18146  2.89801  2.37887  2.77519  2.98518  4.58477  3.61503
          0.00846  5.17210  5.89445  0.61958  0.77255  0.48576  0.95510
     18   2.68064  4.74949  2.12480  2.57410  4.84791  1.59167  3.98281  4.32904  2.74360  3.81801  4.56740  2.02695  4.17324  3.01392  3.16713  2.56401  3.25901  3.89947  5.95895  4.54796     20 g - - -
          2.68618  4.42225  2.77519  2.73123  3.46354  2.40513  3.72494  3.29354  2.67741  2.69355  4.24690  2.90347  2.73739  3.18146  2.89801  2.37887  2.77519  2.98518  4.58477  3.61503
          0.00846  5.17210  5.89445  0.61958  0.77255  0.48576  0.95510
     19   2.37603  4.07922  4.96189  3.93902  2.93005  4.17092  4.50449  1.78448  4.13272  1.50279  3.35513  4.33229  4.53418  4.26430  4.14205  3.48222  3.23346  1.86937  3.36964  3.51126     21 l - - -
          2.68618  4.42225  2.77519  2.73123  3.46354  2.40513  3.72494  3.29354  2.67741  2.69355  4.24690  2.90347  2.73739  3.18146  2.89801  2.37887  2.77519  2.98518  4.58477  3.61503
          0.00846  5.17210  5.89445  0.61958  0.77255  0.48576  0.95510
     20   2.22485  2.99910  5.12541  4.53597  3.71683  4.40795  4.79452  1.64621  4.35257  2.52691  3.69859  4.56150  4.76670  4.50972  4.39853  3.32675  3.11767  1.11896  5.29979  4.11618     22 v - - -
          2.68618  4.42225  2.77519  2.73123  3.46354  2.40513  3.72494  3.29354  2.67741  2.69355  4.24690  2.90347  2.73739  3.18146  2.89801  2.37887  2.77519  2.98518  4.58477  3.61503
          0.00846  5.17210  5.89445  0.61958  0.77255  0.48576  0.95510
     21   2.74227  4.80892  2.15802  1.86430  4.80644  2.82691  3.40281  4.29242  2.64635  3.76668  4.17871  2.88156  3.47080  2.39337  2.99923  2.10971  3.02966  3.85203  5.89411  4.48312     23 e - - -
          2.68618  4.42225  2.77519  2.73123  3.46354  2.40513  3.72494  3.29354  2.67741  2.69355  4.24690  2.90347  2.73739  3.18146  2.89801  2.37887  2.77519  2.98518  4.58477  3.61503
          0.00846  5.17210  5.89445  0.61958  0.77255  0.48576  0.95510
     22   2.88797  4.64306  2.77440  2.74153  4.55679  3.17216  3.78088  3.99561  2.74025  3.44462  4.09807  3.16962  4.15797  3.01767  3.21670  1.32990  1.92826  3.53588  5.76128  4.39861     24 s - - -
          2.68618  4.42225  2.77519  2.73123  3.46354  2.40513  3.72494  3.29354  2.67741  2.69355  4.24690  2.90347  2.73739  3.18146  2.89801  2.37887  2.77519  2.98518  4.58477  3.61503
          0.00846  5.17210  5.89445  0.61958  0.77255  0.48576  0.95510
     23   4.82252  6.30991  5.67428  5.73797  6.59451  0.05379  6.59555  6.63752  6.03008  6.02543  7.11437  5.84637  5.69107  6.26874  5.99550  5.04751  5.36580  5.96622  7.23494  6.78002     25 G - - -
          2.68618  4.42225  2.77519  2.73123  3.46354  2.40513  3.72494  3.29354  2.67741  2.69355  4.24690  2.90347  2.73739  3.18146  2.89801  2.37887  2.77519  2.98518  4.58477  3.61503
          0.00846  5.17210  5.89445  0.61958  0.77255  0.48576  0.95510
     24   2.11122  4.82932  4.10002  3.60878  3.80854  0.83040  4.04566  3.71100  3.58282  3.41534  4.28679  3.90422  4.41503  3.87731  3.92655  2.70595  3.35094  2.74645  5.74559  4.51327     26 g - - -
          2.68618  4.42225  2.77519  2.73123  3.46354  2.40513  3.72494  3.29354  2.67741  2.69355  4.24690  2.90347  2.73739  3.18146  2.89801  2.37887  2.77519  2.98518  4.58477  3.61503
          0.00846  5.17210  5.89445  0.61958  0.77255  0.48576  0.95510
     25   2.15325  5.43881  2.72020  1.61179  4.77384  3.72896  3.54238  4.25282  2.54353  3.58416  2.83881  3.20030  4.12253  2.12559  3.14739  2.71865  3.05843  3.60256  5.87749  4.47259     27 e - - -
          2.68618  4.42225  2.77519  2.73123  3.46354  2.40513  3.72494  3.29354  2.67741  2.69355  4.24690  2.90347  2.73739  3.18146  2.89801  2.37887  2.77519  2.98518  4.58477  3.61503
          0.00846  5.17210  5.89445  0.61958  0.77255  0.48576  0.95510
     26   0.83746  4.68708  4.28944  3.75383  4.02410  2.70310  4.54746  2.79172  3.68452  2.98484  4.00329  4.00128  4.44578  3.95324  3.96815  2.86662  2.92278  2.61068  5.49362  4.28707     28 a - - -
          2.68618  4.42225  2.77519  2.73123  3.46354  2.40513  3.72494  3.29354  2.67741  2.69355  4.24690  2.90347  2.73739  3.18146  2.89801  2.37887  2.77519  2.98518  4.58477  3.61503
          0.00846  5.17210  5.89445  0.61958  0.77255  0.48576  0.95510
     27   4.07252  6.13031  4.47682  3.72487  5.79177  3.89476  4.35095  5.03802  0.37774  4.34698  5.24355  4.05829  4.89568  3.20101  2.47477  4.03316  4.17888  4.72256  6.27952  5.21637     29 K - - -
          2.68618  4.42225  2.77519  2.73123  3.46354  2.40513  3.72494  3.29354  2.67741  2.69355  4.24690  2.90347  2.73739  3.18146  2.89801  2.37887  2.77519  2.98518  4.58477  3.61503
          0.00846  5.17210  5.89445  0.61958  0.77255  0.48576  0.95510
     28   2.31348  4.81213  3.00179  2.75802  2.87826  3.40591  3.15795  2.54287  3.01791  2.61912  3.40526  3.23983  3.86612  3.09959  3.35933  2.89980  2.78708  2.73987  2.81948  3.39559     30 a - - -
          2.68618  4.42225  2.77519  2.73123  3.46354  2.40513  3.72494  3.29354  2.67741  2.69355  4.24690  2.90347  2.73739  3.18146  2.89801  2.37887  2.77519  2.98518  4.58477  3.61503
          0.00846  5.17210  5.89445  0.61958  0.77255  0.48576  0.95510
     29   2.62818  4.38184  4.91011  4.29847  1.67106  4.16285  3.99457  2.57335  4.09487  1.90304  3.01421  4.30774  4.52675  4.23577  3.31893  3.47192  3.23129  1.73952  5.00163  2.93129     31 f - - -
          2.68618  4.42225  2.77519  2.73123  3.46354  2.40513  3.72494  3.29354  2.67741  2.69355  4.24690  2.90347  2.73739  3.18146  2.89801  2.37887  2.77519  2.98518  4.58477  3.61503
          0.00846  5.17210  5.89445  0.61958  0.77255  0.48576  0.95510
     30   4.07874  5.25292  6.19155  5.70484  4.19527  5.70658  6.33554  1.03585  5.64250  1.14353  3.91403  5.87949  5.82157  5.72409  5.71693  5.14782  4.32284  1.52598  6.42747  5.34641     32 i - - -
          2.68618  4.42225  2.77519  2.73123  3.46354  2.40513  3.72494  3.29354  2.67741  2.69355  4.24690  2.90347  2.73739  3.18146  2.89801  2.37887  2.77519  2.98518  4.58477  3.61503
          0.00846  5.17210  5.89445  0.61958  0.77255  0.48576  0.95510
     31   1.67366  5.37016  3.24006  2.40197  4.67823  3.38523  3.93294  3.84526  2.24202  3.01822  4.11802  3.13297  4.13414  2.08338  3.03506  2.56211  2.80208  3.47456  5.82562  3.98416     33 a - - -
          2.68618  4.42225  2.77519  2.73123  3.46354  2.40513  3.72494  3.29354  2.67741  2.69355  4.24690  2.90347  2.73739  3.18146  2.89801  2.37887  2.77519  2.98518  4.58477  3.61503
          0.00846  5.17210  5.89445  0.61958  0.77255  0.48576  0.95510
     32   2.76313  5.55173  2.07881  1.32059  4.89203  2.92816  3.97848  4.38179  2.73753  3.85561  4.59813  2.47812  4.17258  2.86209  3.23914  2.65710  2.99797  3.72306  5.98511  4.56485     34 e - - -
          2.68618  4.42225  2.77519  2.73123  3.46354  2.40513  3.72494  3.29354  2.67741  2.69355  4.24690  2.90347  2.73739  3.18146  2.89801  2.37887  2.77519  2.98518  4.58477  3.61503
          0.00846  5.17210  5.89445  0.61958  0.77255  0.48576  0.95510
     33   2.90822  5.40426  3.03260  2.49608  4.72197  1.36699  2.86448  4.18943  2.60296  3.69784  4.22436  2.41736  4.13504  3.03972  3.16951  2.81415  2.89655  3.57618  5.85361  3.91814     35 g - - -
          2.68615  4.42227  2.77522  2.73121  3.46356  2.40512  3.72497  3.29341  2.67743  2.69357  4.24692  2.90331  2.73742  3.18149  2.89803  2.37889  2.77522  2.98521  4.58479  3.61505
          0.03573  3.43141  5.89445  0.65390  0.73400  0.48576  0.95510
     34   2.55742  4.83084  2.70085  1.97391  4.30098  3.43387  3.64213  3.92526  2.48189  2.42608  3.38698  2.92344  3.77137  2.86384  2.88285  2.82046  2.52344  2.95850  5.81209  3.63126     38 e - - -
          2.68618  4.42225  2.77519  2.73123  3.46354  2.40513  3.72494  3.29354  2.67741  2.69355  4.24690  2.90347  2.73739  3.18146  2.89801  2.37887  2.77519  2.98518  4.58477  3.61503
          0.00846  5.17210  5.89445  0.61958  0.77255  0.48576  0.95510
     35   3.43914  4.99226  5.78202  5.28938  3.99766  5.21498  5.86859  1.80776  5.19479  2.93520  4.15992  5.39377  4.61372  5.42436  5.32518  4.61543  4.00588  0.46508  6.28682  5.06941     39 V - - -
          2.68618  4.42225  2.77519  2.73123  3.46354  2.40513  3.72494  3.29354  2.67741  2.69355  4.24690  2.90347  2.73739  3.18146  2.89801  2.37887  2.77519  2.98518  4.58477  3.61503
          0.00846  5.17210  5.89445  0.61958  0.77255  0.48576  0.95510
     36   2.95582  5.25402  3.30093  2.49595  3.06097  3.41669  3.73272  3.78386  1.97395  2.11717  3.80480  3.13841  4.15793  2.70949  2.54831  2.53828  2.48200  3.48844  5.73643  4.16863     40 k - - -
          2.68618  4.42225  2.77519  2.73123  3.46354  2.40513  3.72494  3.29354  2.67741  2.69355  4.24690  2.90347  2.73739  3.18146  2.89801  2.37887  2.77519  2.98518  4.58477  3.61503
          0.00846  5.17210  5.89445  0.61958  0.77255  0.48576  0.95510
     37   3.21802  4.57359  5.13989  4.54212  3.07524  4.42534  4.76275  2.24204  4.35011  2.17872  3.61188  4.56671  4.76692  4.48836  3.86928  3.74418  3.45152  0.76313  5.23653  3.53275     41 v - - -
          2.68618  4.42225  2.77519  2.73123  3.46354  2.40513  3.72494  3.29354  2.67741  2.69355  4.24690  2.90347  2.73739  3.18146  2.89801  2.37887  2.77519  2.98518  4.58477  3.61503
          0.00846  5.17210  5.89445  0.61958  0.77255  0.48576  0.95510
     38   3.93165  6.59406  1.69606  2.87956  6.00973  3.53068  4.72273  5.64271  3.94417  5.07859  6.00386  0.54190  4.71214  3.91833  4.67544  3.76910  4.28203  5.11971  7.19806  5.57846     42 N - - -
          2.68618  4.42225  2.77519  2.73123  3.46354  2.40513  3.72494  3.29354  2.67741  2.69355  4.24690  2.90347  2.73739  3.18146  2.89801  2.37887  2.77519  2.98518  4.58477  3.61503
          0.00846  5.17210  5.89445  0.61958  0.77255  0.48576  0.95510
     39   3.75903  6.42107  2.16365  2.62034  5.72592  0.60951  3.98787  5.28091  3.64025  4.74175  5.60514  2.83241  4.60580  3.72213  4.29300  3.20904  4.06312  4.81647  6.89754  5.33430     43 G - - -
          2.68618  4.42225  2.77519  2.73123  3.46354  2.40513  3.72494  3.29354  2.67741  2.69355  4.24690  2.90347  2.73739  3.18146  2.89801  2.37887  2.77519  2.98518  4.58477  3.61503
          0.00846  5.17210  5.89445  0.61958  0.77255  0.48576  0.95510
     40   2.38068  4.59435  3.04300  1.42266  4.77140  3.72872  3.52931  3.36384  2.35301  3.59182  4.48012  2.94929  4.12195  2.26156  3.01753  2.91821  2.88548  3.42782  5.87564  4.47108     44 e - - -
          2.68618  4.42225  2.77519  2.73123  3.46354  2.40513  3.72494  3.29354  2.67741  2.69355  4.24690  2.90347  2.73739  3.18146  2.89801  2.37887  2.77519  2.98518  4.58477  3.61503
          0.00846  5.17210  5.89445  0.61958  0.77255  0.48576  0.95510
     41   2.66223  4.97371  3.24213  2.69973  4.16400  3.84486  3.89752  2.62847  2.72373  2.44871  3.87898  3.33495  2.97160  2.84664  2.90323  2.93373  2.74242  1.72156  5.51189  4.21971     45 v - - -
          2.68618  4.42225  2.77519  2.73123  3.46354  2.40513  3.72494  3.29354  2.67741  2.69355  4.24690  2.90347  2.73739  3.18146  2.89801  2.37887  2.77519  2.98518  4.58477  3.61503
          0.00846  5.17210  5.89445  0.61958  0.77255  0.48576  0.95510
     42   2.72259  4.02005  2.36186  1.09490  4.58214  3.76759  3.97574  3.36759  2.74787  3.57702  4.36430  3.27315  4.16567  3.10087  3.22649  2.97222  2.99434  3.17787  5.78334  4.41671     46 e - - -
          2.68618  4.42225  2.77519  2.73123  3.46354  2.40513  3.72494  3.29354  2.67741  2.69355  4.24690  2.90347  2.73739  3.18146  2.89801  2.37887  2.77519  2.98518  4.58477  3.61503
          0.00846  5.17210  5.89445  0.61958  0.77255  0.48576  0.95510
     43   2.95370  5.33154  2.80927  2.47825  4.18227  3.74958  3.94301  3.64420  2.53749  2.67100  4.38610  2.42357  4.14170  2.56920  3.18411  2.78150  1.56285  3.53714  5.79628  3.58542     47 t - - -
          2.68618  4.42225  2.77519  2.73123  3.46354  2.40513  3.72494  3.29354  2.67741  2.69355  4.24690  2.90347  2.73739  3.18146  2.89801  2.37887  2.77519  2.98518  4.58477  3.61503
          0.00846  5.17210  5.89445  0.61958  0.77255  0.48576  0.95510
     44   3.13153  5.47915  3.45031  2.47512  4.81393  3.45432  4.02304  3.91742  2.63265  3.75124  3.92804  3.38438  4.27760  2.59563  0.91988  3.11736  3.11477  3.86726  5.89394  4.56223     48 r - - -
          2.68618  4.42225  2.77519  2.73123  3.46354  2.40513  3.72494  3.29354  2.67741  2.69355  4.24690  2.90347  2.73739  3.18146  2.89801  2.37887  2.77519  2.98518  4.58477  3.61503
          0.00846  5.17210  5.89445  0.61958  0.77255  0.48576  0.95510
     45   4.32842  6.24488  5.20820  4.03302  5.99699  4.75279  4.39228  5.16878  1.23445  4.42167  5.34702  4.26339  5.03747  3.51793  0.62770  4.28862  4.36520  4.88924  6.30172  5.32011     49 R - - -
          2.68618  4.42225  2.77519  2.73123  3.46354  2.40513  3.72494  3.29354  2.67741  2.69355  4.24690  2.90347  2.73739  3.18146  2.89801  2.37887  2.77519  2.98518  4.58477  3.61503
          0.00846  5.17210  5.89445  0.61958  0.77255  0.48576  0.95510
     46   3.10445  5.41829  3.39790  2.89666  4.85876  1.17610  4.11112  4.30211  2.66612  3.82474  4.60751  2.83662  4.28473  3.23489  2.10929  2.90759  2.36084  3.89720  5.98089  4.63430     50 g - - -
          2.68618  4.42225  2.77519  2.73123  3.46354  2.40513  3.72494  3.29354  2.67741  2.69355  4.24690  2.90347  2.73739  3.18146  2.89801  2.37887  2.77519  2.98518  4.58477  3.61503
          0.00846  5.17210  5.89445  0.61958  0.77255  0.48576  0.95510
     47   2.25922  2.98161  3.40686  2.83670  4.52847  3.83058  4.00923  3.94718  1.54625  3.32860  4.33108  3.35227  4.21874  3.14818  1.71836  2.92710  3.04740  3.61022  5.73946  4.02903     51 k - - -
          2.68618  4.42225  2.77519  2.73123  3.46354  2.40513  3.72494  3.29354  2.67741  2.69355  4.24690  2.90347  2.73739  3.18146  2.89801  2.37887  2.77519  2.98518  4.58477  3.61503
          0.00846  5.17210  5.89445  0.61958  0.77255  0.48576  0.95510
     48   3.36192  5.89172  3.95073  3.35689  5.43714  4.26907  4.26162  4.77870  0.57233  4.17508  5.01983  3.78596  4.65919  2.27166  2.78376  3.64403  3.28698  4.41571  6.19276  5.00674     52 K - - -
          2.68618  4.42225  2.77519  2.73123  3.46354  2.40513  3.72494  3.29354  2.67741  2.69355  4.24690  2.90347  2.73739  3.18146  2.89801  2.37887  2.77519  2.98518  4.58477  3.61503
          0.00846  5.17210  5.89445  0.61958  0.77255  0.48576  0.95510
     49   3.44258  4.38494  5.74879  5.18958  3.93505  5.10028  5.53196  1.31366  5.04217  0.91830  3.27029  5.26359  5.34470  5.13660  5.07319  4.46135  3.96090  1.96348  5.85448  4.73416     53 l - - -
          2.68618  4.42225  2.77519  2.73123  3.46354  2.40513  3.72494  3.29354  2.67741  2.69355  4.24690  2.90347  2.73739  3.18146  2.89801  2.37887  2.77519  2.98518  4.58477  3.61503
          0.00846  5.17210  5.89445  0.61958  0.77255  0.48576  0.95510
     50   2.78837  4.66874  3.91834  3.34835  3.20810  3.77310  3.28650  2.82416  3.03250  2.87734  3.77376  3.73700  4.35397  3.58902  1.58471  3.11834  3.21404  2.32219  5.25310  2.04447     54 r - - -
          2.68618  4.42225  2.77519  2.73123  3.46354  2.40513  3.72494  3.29354  2.67741  2.69355  4.24690  2.90347  2.73739  3.18146  2.89801  2.37887  2.77519  2.98518  4.58477  3.61503
          0.00846  5.17210  5.89445  0.61958  0.77255  0.48576  0.95510
     51   2.04838  5.41807  2.61239  2.62035  4.74507  3.13699  3.92112  3.63062  2.37672  3.29779  4.46351  2.95821  2.45851  2.73331  2.77688  2.39021  3.03632  2.83531  5.86172  4.21056     55 a - - -
          2.68618  4.42225  2.77519  2.73123  3.46354  2.40513  3.72494  3.29354  2.67741  2.69355  4.24690  2.90347  2.73739  3.18146  2.89801  2.37887  2.77519  2.98518  4.58477  3.61503
          0.00846  5.17210  5.89445  0.61958  0.77255  0.48576  0.95510
     52   3.87304  6.57264  2.39746  2.48977  5.87945  0.50563  4.62781  5.45203  3.42882  4.90202  5.80089  3.07415  4.66262  3.81152  4.45403  3.70784  4.19253  4.97676  7.05773  5.46073     56 G - - -
          2.68618  4.42225  2.77519  2.73123  3.46354  2.40513  3.72494  3.29354  2.67741  2.69355  4.24690  2.90347  2.73739  3.18146  2.89801  2.37887  2.77519  2.98518  4.58477  3.61503
          0.00846  5.17210  5.89445  0.61958  0.77255  0.48576  0.95510
     53   2.99541  5.59727  0.97212  2.54197  4.91516  3.79051  4.05058  4.39486  2.76649  3.89015  4.04538  3.25895  4.23352  2.16262  3.33513  2.97687  3.35110  3.97497  6.03847  4.01409     57 d - - -
          2.68618  4.42225  2.77519  2.73123  3.46354  2.40513  3.72494  3.29354  2.67741  2.69355  4.24690  2.90347  2.73739  3.18146  2.89801  2.37887  2.77519  2.98518  4.58477  3.61503
          0.00846  5.17210  5.89445  0.61958  0.77255  0.48576  0.95510
     54   2.97858  4.67524  3.89607  2.86585  3.47359  3.96825  4.22521  2.22619  2.82087  2.46177  3.64690  3.45639  4.34679  2.89416  2.98829  3.05903  2.62838  1.48336  5.26025  4.03041     58 v - - -
          2.68618  4.42225  2.77519  2.73123  3.46354  2.40513  3.72494  3.29354  2.67741  2.69355  4.24690  2.90347  2.73739  3.18146  2.89801  2.37887  2.77519  2.98518  4.58477  3.61503
          0.00846  5.17210  5.89445  0.61958  0.77255  0.48576  0.95510
     55   3.58785  5.09791  6.04097  5.57358  4.09059  5.55322  6.28287  1.39843  5.52232  2.34442  4.19684  5.71699  5.75711  5.75641  5.66942  4.98687  4.16723  0.62703  6.57142  5.36050     59 V - - -
          2.68618  4.42225  2.77519  2.73123  3.46354  2.40513  3.72494  3.29354  2.67741  2.69355  4.24690  2.90347  2.73739  3.18146  2.89801  2.37887  2.77519  2.98518  4.58477  3.61503
          0.00846  5.17210  5.89445  0.61958  0.77255  0.48576  0.95510
     56   2.67973  4.44516  2.97532  1.63761  4.68641  3.74031  3.93137  4.14860  2.54194  3.29098  4.19313  3.03909  4.13289  2.85925  2.99679  2.25373  2.07110  3.36303  3.64320  4.44113     60 e - - -
          2.68618  4.42225  2.77519  2.73123  3.46354  2.40513  3.72494  3.29354  2.67741  2.69355  4.24690  2.90347  2.73739  3.18146  2.89801  2.37887  2.77519  2.98518  4.58477  3.61503
          0.00846  5.17210  5.89445  0.61958  0.77255  0.48576  0.95510
     57   3.02440  3.60721  4.98603  4.37276  1.74513  3.53056  4.53245  1.58114  4.15997  1.99357  3.50779  4.35938  4.55980  4.29148  4.17008  3.51068  3.25680  2.00601  5.02323  3.19981     61 i - - -
          2.68609  4.42234  2.77523  2.73098  3.46363  2.40522  3.72504  3.29363  2.67745  2.69358  4.24699  2.90356  2.73707  3.18142  2.89810  2.37890  2.77518  2.98520  4.58486  3.61512
          0.19621  1.74067  5.89445  0.21527  1.64155  0.48576  0.95510
     58   2.53900  5.45107  1.91488  2.25998  4.44314  2.39105  3.81282  4.27320  2.55489  3.50902  3.60581  2.17809  3.05472  2.93184  3.14495  2.91709  3.11333  3.83886  5.88688  4.47888     65 d - - -
          2.68620  4.42227  2.77515  2.73125  3.46355  2.40514  3.72496  3.29356  2.67742  2.69349  4.24691  2.90348  2.73733  3.18139  2.89802  2.37888  2.77521  2.98520  4.58478  3.61505
          0.02687  3.74001  5.89445  0.64696  0.74157  0.48576  0.95510
     59   2.88759  4.78828  2.17678  2.29282  3.93666  1.75795  3.93182  3.40062  2.62604  3.66439  3.86437  2.68896  3.69947  2.88100  3.16813  2.73184  3.03645  3.60557  5.82880  3.74333     68 g - - -
          2.68618  4.42225  2.77519  2.73123  3.46354  2.40513  3.72494  3.29354  2.67741  2.69355  4.24690  2.90347  2.73739  3.18146  2.89801  2.37887  2.77519  2.98518  4.58477  3.61503
          0.00846  5.17210  5.89445  0.61958  0.77255  0.48576  0.95510
     60   2.69078  5.44773  2.95488  1.83871  3.75979  2.48116  3.59386  3.64017  2.20914  3.44321  4.16125  2.79994  3.85856  2.37835  2.91552  2.85861  2.80562  3.27091  5.88384  4.47634     69 e - - -
          2.68618  4.42225  2.77519  2.73123  3.46354  2.40513  3.72494  3.29354  2.67741  2.69355  4.24690  2.90347  2.73739  3.18146  2.89801  2.37887  2.77519  2.98518  4.58477  3.61503
          0.01401  5.17210  4.79894  0.61958  0.77255  0.48576  0.95510
     61   2.62194  4.46673  2.89282  2.24478  4.75897  3.72736  3.48555  3.83738  2.29735  3.15097  4.47134  2.94782  3.65760  2.72079  2.66526  2.30427  2.05730  2.90956  5.86789  4.11746     70 t - - -
          2.68618  4.42225  2.77519  2.73123  3.46354  2.40513  3.72494  3.29354  2.67741  2.69355  4.24690  2.90347  2.73739  3.18146  2.89801  2.37887  2.77519  2.98518  4.58477  3.61503
          0.03965  5.16660  3.40614  0.61958  0.77255  0.50396  0.92667
     62   2.84737  4.36303  4.90456  4.29261  2.56152  3.76845  4.01695  1.59377  4.08676  2.21297  3.48094  4.29624  4.51162  4.22567  4.10966  3.45758  3.08124  1.91678  4.98211  1.94619     71 i - - -
          2.68618  4.42225  2.77519  2.73123  3.46354  2.40513  3.72494  3.29354  2.67741  2.69355  4.24690  2.90347  2.73739  3.18146  2.89801  2.37887  2.77519  2.98518  4.58477  3.61503
          0.01419  5.13573  4.80317  0.61958  0.77255  0.59876  0.79738
     63   2.61616  5.34225  3.22546  2.01803  4.34767  3.72449  3.59433  3.29850  2.08016  2.96916  4.09285  3.20960  4.11689  2.40613  2.27455  2.76771  2.66965  2.84444  5.79984  4.41475     72 e - - -
          2.68618  4.42225  2.77519  2.73123  3.46354  2.40513  3.72494  3.29354  2.67741  2.69355  4.24690  2.90347  2.73739  3.18146  2.89801  2.37887  2.77519  2.98518  4.58477  3.61503
          0.02738  5.13037  3.85880  0.61958  0.77255  0.61406  0.77903
     64   3.89203  5.06936  6.03745  5.58879  4.52472  5.58023  6.40052  1.07067  5.55494  2.53663  4.23395  5.74703  5.78039  5.82953  5.73289  5.03155  3.66066  0.77570  6.68484  5.44817     73 v - - -
          2.68618  4.42225  2.77519  2.73123  3.46354  2.40513  3.72494  3.29354  2.67741  2.69355  4.24690  2.90347  2.73739  3.18146  2.89801  2.37887  2.77519  2.98518  4.58477  3.61503
          0.23134  5.11198  1.60693  0.61958  0.77255  0.66427  0.72288
     65   2.60920  4.25487  3.34018  2.32570  4.09536  3.52709  3.60085  2.78129  2.29016  2.76210  3.97642  3.14270  4.09284  2.94747  2.82966  2.83573  2.61784  1.98788  5.42429  4.12193     74 v - - -
          2.68618  4.42225  2.77519  2.73123  3.46354  2.40513  3.72494  3.29354  2.67741  2.69355  4.24690  2.90347  2.73739  3.18146  2.89801  2.37887  2.77519  2.98518  4.58477  3.61503
          0.00756  4.88821        *  0.61958  0.77255  0.00000        *
//
```
