## Supplementary Code for "A role for the S4-domain containing protein YlmH in ribosome-associated quality control in *Bacillus subtilis*": PF17774.hmm

```
HMMER3/f [3.3 | Nov 2019]
NAME  YlmH_RBD
ACC   PF17774.5
DESC  Putative RNA-binding domain in YlmH
LENG  84
ALPH  amino
RF    no
MM    no
CONS  yes
CS    no
MAP   yes
DATE  Thu Jun  1 10:31:46 2023
NSEQ  67
EFFN  1.247253
CKSUM 915346908
GA    23 23;
TC    23.1 23;
NC    22.9 22.2;
BM    hmmbuild HMM.ann SEED.ann
SM    hmmsearch --cpu 4 -E 1000 -Z 75585367 HMM pfamseq
STATS LOCAL MSV       -9.0647  0.71853
STATS LOCAL VITERBI   -9.7097  0.71853
STATS LOCAL FORWARD   -3.8862  0.71853
HMM          A        C        D        E        F        G        H        I        K        L        M        N        P        Q        R        S        T        V        W        Y   
            m->m     m->i     m->d     i->m     i->i     d->m     d->d
  COMPO   2.74295  4.68556  2.93697  2.62011  3.09606  2.83366  3.56043  2.62084  2.65694  2.35624  3.57902  3.21185  3.44991  2.97892  3.03679  2.78690  2.88429  2.57258  4.95884  3.48007
          2.68618  4.42225  2.77519  2.73123  3.46354  2.40513  3.72494  3.29354  2.67741  2.69355  4.24690  2.90347  2.73739  3.18146  2.89801  2.37887  2.77519  2.98518  4.58477  3.61503
          0.02003  4.31627  5.03861  0.61958  0.77255  0.00000        *
      1   3.45208  5.10944  4.10940  4.02744  4.94833  3.77317  5.04635  4.63714  4.12861  4.20191  5.28507  4.27967  0.30383  4.50167  4.30257  3.63819  3.93129  4.22585  5.98596  5.08178      1 P - - -
          2.68618  4.42225  2.77519  2.73123  3.46354  2.40513  3.72494  3.29354  2.67741  2.69355  4.24690  2.90347  2.73739  3.18146  2.89801  2.37887  2.77519  2.98518  4.58477  3.61503
          0.02003  4.31627  5.03861  0.61958  0.77255  0.48576  0.95510
      2   2.56091  5.10011  2.66620  1.98343  4.42096  3.42887  3.62070  3.77228  2.24478  3.39476  4.00630  2.86820  3.82354  2.42509  2.78881  2.37659  2.50793  3.34983  5.54729  4.15158      2 e - - -
          2.68618  4.42225  2.77519  2.73123  3.46354  2.40513  3.72494  3.29354  2.67741  2.69355  4.24690  2.90347  2.73739  3.18146  2.89801  2.37887  2.77519  2.98518  4.58477  3.61503
          0.02003  4.31627  5.03861  0.61958  0.77255  0.48576  0.95510
      3   2.60069  5.04194  2.81204  1.87297  4.10352  3.43736  3.47048  3.68904  2.36378  3.00195  4.09482  2.84138  3.52813  2.43568  2.78842  2.52390  2.81078  3.14636  5.50225  4.12022      3 e - - -
          2.68618  4.42225  2.77519  2.73123  3.46354  2.40513  3.72494  3.29354  2.67741  2.69355  4.24690  2.90347  2.73739  3.18146  2.89801  2.37887  2.77519  2.98518  4.58477  3.61503
          0.02003  4.31627  5.03861  0.61958  0.77255  0.48576  0.95510
      4   2.39791  5.11905  2.42550  1.80281  4.43801  3.32537  3.63454  3.90780  2.32333  3.41382  3.96425  2.77988  3.83175  2.70358  2.88145  2.48893  2.79608  3.33327  5.56827  4.16949      4 e - - -
          2.68618  4.42225  2.77519  2.73123  3.46354  2.40513  3.72494  3.29354  2.67741  2.69355  4.24690  2.90347  2.73739  3.18146  2.89801  2.37887  2.77519  2.98518  4.58477  3.61503
          0.02003  4.31627  5.03861  0.61958  0.77255  0.48576  0.95510
      5   3.03078  5.81536  0.84745  1.97432  5.11414  3.37522  3.98945  4.64074  3.08568  4.14184  5.02561  2.83750  4.03756  3.16792  3.72879  3.05723  3.50542  4.19950  6.30413  4.75315      5 d - - -
          2.68618  4.42225  2.77519  2.73123  3.46354  2.40513  3.72494  3.29354  2.67741  2.69355  4.24690  2.90347  2.73739  3.18146  2.89801  2.37887  2.77519  2.98518  4.58477  3.61503
          0.02003  4.31627  5.03861  0.61958  0.77255  0.48576  0.95510
      6   4.04521  5.17969  5.01889  4.79270  0.70677  4.71967  3.65014  3.64270  4.61268  2.90039  4.21828  4.37182  5.01154  4.47171  4.55818  4.11359  4.26239  3.59679  3.75707  1.58187      6 f - - -
          2.68618  4.42225  2.77519  2.73123  3.46354  2.40513  3.72494  3.29354  2.67741  2.69355  4.24690  2.90347  2.73739  3.18146  2.89801  2.37887  2.77519  2.98518  4.58477  3.61503
          0.02003  4.31627  5.03861  0.61958  0.77255  0.48576  0.95510
      7   2.60194  5.20275  2.60040  1.73741  4.53315  2.99289  3.44327  4.01569  2.27741  3.50076  4.25188  2.78997  3.84309  2.34863  2.86147  2.55057  2.94011  3.58638  5.63925  4.22525      7 e - - -
          2.68618  4.42225  2.77519  2.73123  3.46354  2.40513  3.72494  3.29354  2.67741  2.69355  4.24690  2.90347  2.73739  3.18146  2.89801  2.37887  2.77519  2.98518  4.58477  3.61503
          0.02003  4.31627  5.03861  0.61958  0.77255  0.48576  0.95510
      8   2.90750  4.28703  4.59409  4.01505  3.33188  4.11769  4.47083  1.53202  3.87449  1.56432  2.75878  3.96258  4.44539  4.06252  4.00241  3.43242  2.90040  1.90256  5.01924  3.85140      8 i - - -
          2.68618  4.42225  2.77519  2.73123  3.46354  2.40513  3.72494  3.29354  2.67741  2.69355  4.24690  2.90347  2.73739  3.18146  2.89801  2.37887  2.77519  2.98518  4.58477  3.61503
          0.02003  4.31627  5.03861  0.61958  0.77255  0.48576  0.95510
      9   2.14447  4.58803  3.00433  2.42503  3.89717  3.47590  3.68131  3.41852  2.35769  3.08996  3.90474  3.01058  3.86609  2.55536  2.82054  2.27085  2.58605  2.87937  5.33763  4.00537      9 a - - -
          2.68618  4.42225  2.77519  2.73123  3.46354  2.40513  3.72494  3.29354  2.67741  2.69355  4.24690  2.90347  2.73739  3.18146  2.89801  2.37887  2.77519  2.98518  4.58477  3.61503
          0.02003  4.31627  5.03861  0.61958  0.77255  0.48576  0.95510
     10   3.14650  4.62271  4.95821  4.38601  3.10804  4.55566  4.89035  1.99149  4.26191  0.85516  2.95249  4.59982  4.77794  4.36880  4.37147  3.89174  3.39899  2.13044  5.25425  4.17510     10 l - - -
          2.68618  4.42225  2.77519  2.73123  3.46354  2.40513  3.72494  3.29354  2.67741  2.69355  4.24690  2.90347  2.73739  3.18146  2.89801  2.37887  2.77519  2.98518  4.58477  3.61503
          0.02003  4.31627  5.03861  0.61958  0.77255  0.48576  0.95510
     11   2.60941  3.66489  4.37757  3.77842  2.03255  3.79445  4.10856  2.28166  3.61262  1.86078  3.04058  3.87423  4.15718  3.60651  3.70315  3.03591  2.88296  2.20559  4.66962  2.97118     11 l - - -
          2.68618  4.42225  2.77519  2.73123  3.46354  2.40513  3.72494  3.29354  2.67741  2.69355  4.24690  2.90347  2.73739  3.18146  2.89801  2.37887  2.77519  2.98518  4.58477  3.61503
          0.02003  4.31627  5.03861  0.61958  0.77255  0.48576  0.95510
     12   2.72510  5.14442  2.76770  1.44311  4.45117  3.43980  3.33932  3.91167  2.37982  3.42962  4.01752  2.91972  3.86635  2.61255  2.90591  2.61098  2.76933  3.51631  5.59373  4.20395     12 e - - -
          2.68618  4.42225  2.77519  2.73123  3.46354  2.40513  3.72494  3.29354  2.67741  2.69355  4.24690  2.90347  2.73739  3.18146  2.89801  2.37887  2.77519  2.98518  4.58477  3.61503
          0.02003  4.31627  5.03861  0.61958  0.77255  0.48576  0.95510
     13   3.35543  4.60417  5.23003  4.72608  3.67794  4.82322  5.38234  0.88305  4.61805  1.94022  3.45223  4.92360  5.05536  4.82948  4.77275  4.22175  3.60836  1.51958  5.74096  4.57108     13 i - - -
          2.68618  4.42225  2.77519  2.73123  3.46354  2.40513  3.72494  3.29354  2.67741  2.69355  4.24690  2.90347  2.73739  3.18146  2.89801  2.37887  2.77519  2.98518  4.58477  3.61503
          0.02003  4.31627  5.03861  0.61958  0.77255  0.48576  0.95510
     14   2.64822  5.10848  2.61418  2.30721  4.43389  3.29677  3.04845  3.69975  2.07970  3.40468  3.97562  2.59557  3.82168  2.58243  2.50865  2.55029  2.84073  3.14752  5.55244  4.15506     14 k - - -
          2.68618  4.42225  2.77519  2.73123  3.46354  2.40513  3.72494  3.29354  2.67741  2.69355  4.24690  2.90347  2.73739  3.18146  2.89801  2.37887  2.77519  2.98518  4.58477  3.61503
          0.02003  4.31627  5.03861  0.61958  0.77255  0.48576  0.95510
     15   3.30429  4.84518  4.10877  3.75748  2.36701  3.20201  3.77586  3.44294  3.67901  2.96141  4.06537  3.88953  4.51571  3.89680  3.88941  3.46213  3.58288  3.26164  4.09625  0.80770     15 y - - -
          2.68618  4.42225  2.77519  2.73123  3.46354  2.40513  3.72494  3.29354  2.67741  2.69355  4.24690  2.90347  2.73739  3.18146  2.89801  2.37887  2.77519  2.98518  4.58477  3.61503
          0.02003  4.31627  5.03861  0.61958  0.77255  0.48576  0.95510
     16   2.31407  4.49973  3.26906  3.04435  4.52733  3.18784  4.26527  3.96681  3.19279  3.62316  4.45019  3.05316  1.08042  3.50236  3.54831  2.32710  2.96589  3.44127  5.83714  4.57754     16 p - - -
          2.68618  4.42225  2.77519  2.73123  3.46354  2.40513  3.72494  3.29354  2.67741  2.69355  4.24690  2.90347  2.73739  3.18146  2.89801  2.37887  2.77519  2.98518  4.58477  3.61503
          0.02003  4.31627  5.03861  0.61958  0.77255  0.48576  0.95510
     17   2.54714  4.99607  2.96503  2.18368  4.28101  3.44865  3.64314  3.57060  2.12794  3.27460  4.05471  2.79774  3.84141  2.52606  2.82568  2.30960  2.60252  2.80190  5.46657  4.09823     17 k - - -
          2.68618  4.42225  2.77519  2.73123  3.46354  2.40513  3.72494  3.29354  2.67741  2.69355  4.24690  2.90347  2.73739  3.18146  2.89801  2.37887  2.77519  2.98518  4.58477  3.61503
          0.02003  4.31627  5.03861  0.61958  0.77255  0.48576  0.95510
     18   3.11437  5.28670  3.45084  2.70067  4.70961  3.75655  3.73846  4.05847  0.94308  3.52035  4.07696  3.26745  4.13028  2.86984  2.21452  3.10421  3.29108  3.73165  5.59266  4.39051     18 k - - -
          2.68618  4.42225  2.77519  2.73123  3.46354  2.40513  3.72494  3.29354  2.67741  2.69355  4.24690  2.90347  2.73739  3.18146  2.89801  2.37887  2.77519  2.98518  4.58477  3.61503
          0.02003  4.31627  5.03861  0.61958  0.77255  0.48576  0.95510
     19   3.88589  5.16180  4.85721  4.67529  0.49458  4.42722  4.15946  3.38132  4.57827  2.65589  4.05534  4.55356  4.89014  4.62711  4.58667  4.11754  4.19444  3.40135  4.31386  2.64056     19 F - - -
          2.68618  4.42225  2.77519  2.73123  3.46354  2.40513  3.72494  3.29354  2.67741  2.69355  4.24690  2.90347  2.73739  3.18146  2.89801  2.37887  2.77519  2.98518  4.58477  3.61503
          0.02003  4.31627  5.03861  0.61958  0.77255  0.48576  0.95510
     20   1.96964  4.35366  3.40419  2.89094  3.50354  3.61547  3.88762  2.57859  2.92061  2.50164  3.46831  3.36775  4.00250  3.14372  3.27097  2.71619  2.58162  2.02820  4.95287  3.71956     20 a - - -
          2.68618  4.42225  2.77519  2.73123  3.46354  2.40513  3.72494  3.29354  2.67741  2.69355  4.24690  2.90347  2.73739  3.18146  2.89801  2.37887  2.77519  2.98518  4.58477  3.61503
          0.02003  4.31627  5.03861  0.61958  0.77255  0.48576  0.95510
     21   2.56065  5.00910  2.84536  2.23059  4.29418  3.44501  3.56415  3.73960  2.34570  3.28830  4.06826  2.88395  3.84308  2.52085  2.89216  2.34127  2.03458  3.26321  5.47966  3.90785     21 t - - -
          2.68618  4.42225  2.77519  2.73123  3.46354  2.40513  3.72494  3.29354  2.67741  2.69355  4.24690  2.90347  2.73739  3.18146  2.89801  2.37887  2.77519  2.98518  4.58477  3.61503
          0.02003  4.31627  5.03861  0.61958  0.77255  0.48576  0.95510
     22   3.26378  4.60188  4.94970  4.36762  2.99146  4.47667  4.70855  1.93440  4.21464  0.85112  2.99886  4.53013  4.70423  4.29252  4.28505  3.80558  3.48267  2.42990  4.13175  3.86649     22 l - - -
          2.68618  4.42225  2.77519  2.73123  3.46354  2.40513  3.72494  3.29354  2.67741  2.69355  4.24690  2.90347  2.73739  3.18146  2.89801  2.37887  2.77519  2.98518  4.58477  3.61503
          0.02003  4.31627  5.03861  0.61958  0.77255  0.48576  0.95510
     23   2.67100  5.10960  2.82125  1.98431  4.42522  3.29731  2.96265  3.89088  2.31983  3.40112  4.16107  2.91092  3.83631  2.62199  2.79148  2.15963  2.47574  3.48493  5.55856  4.16522     23 e - - -
          2.68618  4.42225  2.77519  2.73123  3.46354  2.40513  3.72494  3.29354  2.67741  2.69355  4.24690  2.90347  2.73739  3.18146  2.89801  2.37887  2.77519  2.98518  4.58477  3.61503
          0.02003  4.31627  5.03861  0.61958  0.77255  0.48576  0.95510
     24   3.61609  5.31014  3.68946  3.51528  3.70683  3.91470  0.47762  4.39308  3.35206  3.81793  4.91409  3.89744  4.50122  3.89398  3.57902  3.68996  3.94419  4.11976  5.15782  3.64979     24 H - - -
          2.68618  4.42225  2.77519  2.73123  3.46354  2.40513  3.72494  3.29354  2.67741  2.69355  4.24690  2.90347  2.73739  3.18146  2.89801  2.37887  2.77519  2.98518  4.58477  3.61503
          0.02003  4.31627  5.03861  0.61958  0.77255  0.48576  0.95510
     25   2.62495  5.06914  2.94350  2.40671  4.38669  2.62993  3.55579  3.83924  2.33994  3.36219  4.13308  2.82335  3.28636  2.52309  2.16768  2.30779  2.91057  3.44835  5.52775  4.15356     25 r - - -
          2.68618  4.42225  2.77519  2.73123  3.46354  2.40513  3.72494  3.29354  2.67741  2.69355  4.24690  2.90347  2.73739  3.18146  2.89801  2.37887  2.77519  2.98518  4.58477  3.61503
          0.02003  4.31627  5.03861  0.61958  0.77255  0.48576  0.95510
     26   2.67527  5.14736  2.58240  2.26379  4.48334  3.43796  2.99970  3.95596  1.91210  3.44337  3.98782  2.91029  3.83543  2.15983  2.74180  2.64213  2.81592  3.53374  5.57967  4.18415     26 k - - -
          2.68618  4.42225  2.77519  2.73123  3.46354  2.40513  3.72494  3.29354  2.67741  2.69355  4.24690  2.90347  2.73739  3.18146  2.89801  2.37887  2.77519  2.98518  4.58477  3.61503
          0.02003  4.31627  5.03861  0.61958  0.77255  0.48576  0.95510
     27   3.15934  4.46562  4.93364  4.40422  3.59140  4.50592  4.95787  1.14889  4.27927  2.22019  3.46004  4.57748  4.80152  4.50405  4.43255  3.86458  3.40847  1.24809  5.44281  3.76167     27 i - - -
          2.68618  4.42225  2.77519  2.73123  3.46354  2.40513  3.72494  3.29354  2.67741  2.69355  4.24690  2.90347  2.73739  3.18146  2.89801  2.37887  2.77519  2.98518  4.58477  3.61503
          0.02003  4.31627  5.03861  0.61958  0.77255  0.48576  0.95510
     28   3.64076  4.94980  5.17015  4.64487  3.17799  4.85363  5.14609  2.36459  4.40568  0.58884  2.69193  4.90688  5.00757  4.53664  4.49483  4.25823  3.86755  2.55987  5.34447  4.26313     28 L - - -
          2.68618  4.42225  2.77519  2.73123  3.46354  2.40513  3.72494  3.29354  2.67741  2.69355  4.24690  2.90347  2.73739  3.18146  2.89801  2.37887  2.77519  2.98518  4.58477  3.61503
          0.02003  4.31627  5.03861  0.61958  0.77255  0.48576  0.95510
     29   3.31198  5.01962  4.07400  4.03953  5.12884  0.28610  5.10826  4.86041  4.27946  4.44798  5.44356  4.24068  4.42183  4.56926  4.44431  3.49997  3.82652  4.30238  6.08300  5.25359     29 G - - -
          2.68618  4.42225  2.77519  2.73123  3.46354  2.40513  3.72494  3.29354  2.67741  2.69355  4.24690  2.90347  2.73739  3.18146  2.89801  2.37887  2.77519  2.98518  4.58477  3.61503
          0.02003  4.31627  5.03861  0.61958  0.77255  0.48576  0.95510
     30   1.98954  4.32106  3.73995  3.38220  4.40395  3.13930  4.39368  3.76111  3.38018  3.48840  4.32273  3.51373  3.87658  3.67105  3.68947  1.87441  1.14981  3.25618  5.76364  4.56040     30 t - - -
          2.68618  4.42225  2.77519  2.73123  3.46354  2.40513  3.72494  3.29354  2.67741  2.69355  4.24690  2.90347  2.73739  3.18146  2.89801  2.37887  2.77519  2.98518  4.58477  3.61503
          0.02003  4.31627  5.03861  0.61958  0.77255  0.48576  0.95510
     31   3.52972  4.82424  5.18514  4.63404  3.09479  4.82023  5.12726  2.18648  4.49580  0.69315  3.01930  4.87400  4.97554  4.55882  4.58533  4.18912  3.75476  2.09548  5.34453  4.25583     31 L - - -
          2.68618  4.42225  2.77519  2.73123  3.46354  2.40513  3.72494  3.29354  2.67741  2.69355  4.24690  2.90347  2.73739  3.18146  2.89801  2.37887  2.77519  2.98518  4.58477  3.61503
          0.02003  4.31627  5.03861  0.61958  0.77255  0.48576  0.95510
     32   2.57882  4.33650  4.53879  3.95678  3.17177  4.11619  4.44580  2.15306  3.82825  1.58008  1.79925  4.14329  4.43378  4.00422  3.96858  3.42450  3.06146  2.04364  4.99180  3.84394     32 l - - -
          2.68619  4.42226  2.77520  2.73124  3.46355  2.40513  3.72495  3.29355  2.67742  2.69356  4.24690  2.90331  2.73740  3.18147  2.89801  2.37888  2.77520  2.98519  4.58478  3.61504
          0.06649  2.84994  5.03861  0.42996  1.05134  0.48576  0.95510
     33   2.60934  5.03231  2.89110  2.41860  4.35949  2.63295  3.39487  3.80774  2.45379  3.35252  4.13686  2.37781  3.86373  2.70544  2.79501  1.88937  2.93370  3.42649  5.53819  4.16677     34 s - - -
          2.68618  4.42225  2.77519  2.73123  3.46354  2.40513  3.72494  3.29354  2.67741  2.69355  4.24690  2.90347  2.73739  3.18146  2.89801  2.37887  2.77519  2.98518  4.58477  3.61503
          0.02864  4.31627  4.20728  0.61958  0.77255  0.48576  0.95510
     34   2.39937  4.03897  3.86943  3.29476  3.32349  3.69236  4.00136  2.54639  3.20561  1.61064  3.24166  3.58977  4.07514  3.33594  3.46332  2.62260  2.62594  2.25106  4.82180  3.61758     35 l - - -
          2.68618  4.42225  2.77519  2.73123  3.46354  2.40513  3.72494  3.29354  2.67741  2.69355  4.24690  2.90347  2.73739  3.18146  2.89801  2.37887  2.77519  2.98518  4.58477  3.61503
          0.02020  4.30783  5.03017  0.61958  0.77255  0.47840  0.96699
     35   3.31198  5.01962  4.07400  4.03953  5.12884  0.28610  5.10826  4.86041  4.27946  4.44798  5.44356  4.24068  4.42183  4.56926  4.44431  3.49997  3.82652  4.30238  6.08300  5.25359     36 G - - -
          2.68618  4.42225  2.77519  2.73123  3.46354  2.40513  3.72494  3.29354  2.67741  2.69355  4.24690  2.90347  2.73739  3.18146  2.89801  2.37887  2.77519  2.98518  4.58477  3.61503
          0.02003  4.31627  5.03861  0.61958  0.77255  0.48576  0.95510
     36   3.31652  4.58595  5.18701  4.63532  3.30014  4.69989  5.11764  1.37130  4.51926  1.34039  3.05628  4.80112  4.91217  4.62600  4.60524  4.06201  3.55045  1.54181  5.43453  4.33218     37 l - - -
          2.68618  4.42225  2.77519  2.73123  3.46354  2.40513  3.72494  3.29354  2.67741  2.69355  4.24690  2.90347  2.73739  3.18146  2.89801  2.37887  2.77519  2.98518  4.58477  3.61503
          0.02003  4.31627  5.03861  0.61958  0.77255  0.48576  0.95510
     37   2.73767  5.23568  2.37146  1.96964  4.57048  3.33786  3.66486  4.05109  1.69627  3.53105  4.28729  2.79654  3.86100  2.73257  2.72982  2.63853  2.92552  3.62245  5.66431  4.25404     38 k - - -
          2.68618  4.42225  2.77519  2.73123  3.46354  2.40513  3.72494  3.29354  2.67741  2.69355  4.24690  2.90347  2.73739  3.18146  2.89801  2.37887  2.77519  2.98518  4.58477  3.61503
          0.02003  4.31627  5.03861  0.61958  0.77255  0.48576  0.95510
     38   3.19538  5.14086  3.81887  3.22033  4.65635  3.77236  3.95785  4.05969  2.23633  3.55838  4.51186  3.54450  4.24972  3.12976  0.74921  3.26261  3.22609  3.75016  5.63313  4.47219     39 r - - -
          2.68618  4.42225  2.77519  2.73123  3.46354  2.40513  3.72494  3.29354  2.67741  2.69355  4.24690  2.90347  2.73739  3.18146  2.89801  2.37887  2.77519  2.98518  4.58477  3.61503
          0.02003  4.31627  5.03861  0.61958  0.77255  0.48576  0.95510
     39   2.68131  5.29837  2.27120  1.69486  4.62131  3.13507  3.70252  4.11183  2.32937  3.59519  4.35800  2.57276  3.87389  2.77413  3.02537  2.21624  3.02223  3.67960  5.73685  4.30458     40 e - - -
          2.68618  4.42225  2.77519  2.73123  3.46354  2.40513  3.72494  3.29354  2.67741  2.69355  4.24690  2.90347  2.73739  3.18146  2.89801  2.37887  2.77519  2.98518  4.58477  3.61503
          0.02003  4.31627  5.03861  0.61958  0.77255  0.48576  0.95510
     40   2.58580  4.53737  3.28454  2.72171  3.46421  3.55189  3.64824  2.92943  2.07884  2.57511  3.49977  3.18749  3.93590  2.64482  3.10159  2.71817  2.67425  2.43990  5.09284  3.35752     41 k - - -
          2.68618  4.42225  2.77519  2.73123  3.46354  2.40513  3.72494  3.29354  2.67741  2.69355  4.24690  2.90347  2.73739  3.18146  2.89801  2.37887  2.77519  2.98518  4.58477  3.61503
          0.02003  4.31627  5.03861  0.61958  0.77255  0.48576  0.95510
     41   3.09742  4.46030  4.70776  4.15794  1.35659  4.23035  4.22847  2.13709  4.00480  1.79241  3.21687  4.22834  4.53198  4.11142  4.08618  3.54860  3.32327  2.39388  4.56120  2.74826     42 f - - -
          2.68618  4.42225  2.77519  2.73123  3.46354  2.40513  3.72494  3.29354  2.67741  2.69355  4.24690  2.90347  2.73739  3.18146  2.89801  2.37887  2.77519  2.98518  4.58477  3.61503
          0.02003  4.31627  5.03861  0.61958  0.77255  0.48576  0.95510
     42   3.31198  5.01962  4.07400  4.03953  5.12884  0.28610  5.10826  4.86041  4.27946  4.44798  5.44356  4.24068  4.42183  4.56926  4.44431  3.49997  3.82652  4.30238  6.08300  5.25359     43 G - - -
          2.68618  4.42225  2.77519  2.73123  3.46354  2.40513  3.72494  3.29354  2.67741  2.69355  4.24690  2.90347  2.73739  3.18146  2.89801  2.37887  2.77519  2.98518  4.58477  3.61503
          0.02003  4.31627  5.03861  0.61958  0.77255  0.48576  0.95510
     43   3.53999  5.66478  0.44638  2.72979  5.11865  3.61470  4.41408  4.82401  3.59473  4.35802  5.36811  3.30078  4.29912  3.66886  4.15483  3.46671  3.89492  4.42189  6.19012  4.94665     44 D - - -
          2.68618  4.42225  2.77519  2.73123  3.46354  2.40513  3.72494  3.29354  2.67741  2.69355  4.24690  2.90347  2.73739  3.18146  2.89801  2.37887  2.77519  2.98518  4.58477  3.61503
          0.02003  4.31627  5.03861  0.61958  0.77255  0.48576  0.95510
     44   3.35114  4.64531  5.09408  4.63729  3.63692  4.69943  5.29596  0.76551  4.46838  2.04837  3.46099  4.82982  5.00151  4.74159  4.63095  4.12550  3.62435  1.76427  5.69059  4.46691     45 i - - -
          2.68618  4.42225  2.77519  2.73123  3.46354  2.40513  3.72494  3.29354  2.67741  2.69355  4.24690  2.90347  2.73739  3.18146  2.89801  2.37887  2.77519  2.98518  4.58477  3.61503
          0.02003  4.31627  5.03861  0.61958  0.77255  0.48576  0.95510
     45   2.65156  4.08772  4.26768  3.67320  3.09578  3.77985  3.85528  1.84029  3.52422  1.67656  2.98682  3.81915  3.98769  3.71889  3.43022  3.07527  2.83973  2.17619  4.31592  3.51483     46 l - - -
          2.68618  4.42225  2.77519  2.73123  3.46354  2.40513  3.72494  3.29354  2.67741  2.69355  4.24690  2.90347  2.73739  3.18146  2.89801  2.37887  2.77519  2.98518  4.58477  3.61503
          0.02003  4.31627  5.03861  0.61958  0.77255  0.48576  0.95510
     46   2.60098  4.04022  3.83715  3.20495  3.17690  3.69200  3.98188  2.40436  3.17990  2.32377  3.22568  3.42711  4.06789  3.44178  3.44534  2.45777  2.18401  1.93577  4.81435  3.60748     47 v - - -
          2.68618  4.42225  2.77519  2.73123  3.46354  2.40513  3.72494  3.29354  2.67741  2.69355  4.24690  2.90347  2.73739  3.18146  2.89801  2.37887  2.77519  2.98518  4.58477  3.61503
          0.02003  4.31627  5.03861  0.61958  0.77255  0.48576  0.95510
     47   2.71173  5.19657  1.84330  2.20106  4.51883  3.01603  3.35573  3.99802  2.33438  3.40388  4.24871  2.62041  3.84802  2.69184  2.93298  2.54874  2.81962  3.49126  5.63850  4.22569     48 d - - -
          2.68618  4.42225  2.77519  2.73123  3.46354  2.40513  3.72494  3.29354  2.67741  2.69355  4.24690  2.90347  2.73739  3.18146  2.89801  2.37887  2.77519  2.98518  4.58477  3.61503
          0.02986  4.31627  4.13113  0.61958  0.77255  0.48576  0.95510
     48   2.92469  5.45984  2.20654  1.79114  4.76165  1.69263  3.80234  4.25952  2.58512  3.75089  4.54945  2.64311  3.93368  2.84092  3.24355  2.79333  3.18567  3.83429  5.90765  4.44715     49 g - - -
          2.68618  4.42225  2.77520  2.73123  3.46354  2.40513  3.72495  3.29354  2.67741  2.69355  4.24690  2.90347  2.73740  3.18146  2.89801  2.37887  2.77520  2.98515  4.58477  3.61503
          0.06001  3.81835  3.31645  0.57162  0.83151  0.47739  0.96865
     49   2.65773  5.13796  2.47590  1.86432  4.46726  3.07052  3.36612  3.84255  2.27553  3.43621  4.18443  2.78421  3.81883  2.59597  2.81258  2.49402  2.67481  3.44501  5.57859  4.17323     51 e - - -
          2.68618  4.42225  2.77519  2.73123  3.46354  2.40513  3.72494  3.29354  2.67741  2.69355  4.24690  2.90347  2.73739  3.18146  2.89801  2.37887  2.77519  2.98518  4.58477  3.61503
          0.02910  4.28637  4.20480  0.61958  0.77255  0.46092  0.99616
     50   2.65948  5.07073  2.75617  2.34758  4.38209  3.44190  3.55429  3.68199  2.23332  3.35809  4.12238  2.78707  3.83509  2.60219  2.00192  2.50746  2.56609  3.28310  5.52094  4.13942     52 r - - -
          2.68618  4.42225  2.77519  2.73123  3.46354  2.40513  3.72494  3.29354  2.67741  2.69355  4.24690  2.90347  2.73739  3.18146  2.89801  2.37887  2.77519  2.98518  4.58477  3.61503
          0.02019  4.30823  5.03058  0.61958  0.77255  0.47875  0.96643
     51   2.36146  3.75919  4.30444  3.71054  3.03679  3.79025  4.10550  2.03026  3.55943  2.20613  3.18559  3.84223  4.15524  3.74864  3.67898  3.08843  2.83358  2.14375  2.24437  3.42234     53 i - - -
          2.68618  4.42225  2.77519  2.73123  3.46354  2.40513  3.72494  3.29354  2.67741  2.69355  4.24690  2.90347  2.73739  3.18146  2.89801  2.37887  2.77519  2.98518  4.58477  3.61503
          0.02003  4.31627  5.03861  0.61958  0.77255  0.48576  0.95510
     52   3.14338  5.31566  2.89820  2.56435  4.61665  3.59519  3.95535  4.14401  2.56327  3.64564  4.57098  3.18838  4.13489  0.90171  2.86791  3.12709  3.40836  3.81283  5.74734  4.43580     54 q - - -
          2.68618  4.42225  2.77519  2.73123  3.46354  2.40513  3.72494  3.29354  2.67741  2.69355  4.24690  2.90347  2.73739  3.18146  2.89801  2.37887  2.77519  2.98518  4.58477  3.61503
          0.02003  4.31627  5.03861  0.61958  0.77255  0.48576  0.95510
     53   3.01521  4.37084  4.76971  4.18635  1.72413  4.23675  4.56493  1.98694  4.03932  1.67803  2.99847  4.31653  4.53329  4.17410  4.12636  3.55801  3.04808  1.82690  5.01680  3.86257     55 l - - -
          2.68618  4.42225  2.77519  2.73123  3.46354  2.40513  3.72494  3.29354  2.67741  2.69355  4.24690  2.90347  2.73739  3.18146  2.89801  2.37887  2.77519  2.98518  4.58477  3.61503
          0.02003  4.31627  5.03861  0.61958  0.77255  0.48576  0.95510
     54   2.56879  4.14421  4.42599  3.63180  2.05201  3.89993  4.22839  2.00143  3.68392  2.06327  2.89569  3.96201  4.25241  3.86581  3.79601  3.20366  2.88643  1.86314  4.79965  3.62090     56 v - - -
          2.68618  4.42225  2.77519  2.73123  3.46354  2.40513  3.72494  3.29354  2.67741  2.69355  4.24690  2.90347  2.73739  3.18146  2.89801  2.37887  2.77519  2.98518  4.58477  3.61503
          0.02003  4.31627  5.03861  0.61958  0.77255  0.48576  0.95510
     55   2.51342  3.48469  4.36555  3.78151  3.28467  3.62242  4.22655  2.03972  3.64166  2.06898  3.20298  3.92758  4.24163  3.84370  3.77789  3.08532  2.88768  1.43918  4.83796  3.64888     57 v - - -
          2.68618  4.42225  2.77519  2.73123  3.46354  2.40513  3.72494  3.29354  2.67741  2.69355  4.24690  2.90347  2.73739  3.18146  2.89801  2.37887  2.77519  2.98518  4.58477  3.61503
          0.02003  4.31627  5.03861  0.61958  0.77255  0.48576  0.95510
     56   1.97763  4.95563  2.74450  2.19212  4.03803  3.37949  3.65825  3.66697  2.43648  3.23402  4.02393  2.84378  3.73895  2.72246  2.91300  2.52002  2.52866  3.04969  5.44239  4.08133     58 a - - -
          2.68618  4.42225  2.77519  2.73123  3.46354  2.40513  3.72494  3.29354  2.67741  2.69355  4.24690  2.90347  2.73739  3.18146  2.89801  2.37887  2.77519  2.98518  4.58477  3.61503
          0.02003  4.31627  5.03861  0.61958  0.77255  0.48576  0.95510
     57   2.46459  5.13901  2.77993  2.15937  4.47278  3.36951  3.52448  3.94831  1.94171  3.43723  4.18419  2.78965  3.82630  2.37261  2.61824  2.42183  2.86090  3.45164  5.57596  4.17534     59 k - - -
          2.68618  4.42225  2.77519  2.73123  3.46354  2.40513  3.72494  3.29354  2.67741  2.69355  4.24690  2.90347  2.73739  3.18146  2.89801  2.37887  2.77519  2.98518  4.58477  3.61503
          0.02003  4.31627  5.03861  0.61958  0.77255  0.48576  0.95510
     58   2.66041  5.15265  2.84987  1.68379  4.47798  3.35988  3.64424  3.94903  2.28205  3.44731  4.20466  2.68124  3.62446  2.49402  2.77834  2.42389  2.74839  3.53390  5.59465  4.19585     60 e - - -
          2.68618  4.42225  2.77519  2.73123  3.46354  2.40513  3.72494  3.29354  2.67741  2.69355  4.24690  2.90347  2.73739  3.18146  2.89801  2.37887  2.77519  2.98518  4.58477  3.61503
          0.02003  4.31627  5.03861  0.61958  0.77255  0.48576  0.95510
     59   2.97455  4.33173  4.75173  4.16476  2.90681  4.19509  4.53688  1.71724  4.01377  1.66647  2.08976  4.28440  4.49914  4.15084  4.09524  3.51486  2.85295  1.90733  5.00280  3.86281     61 l - - -
          2.68618  4.42225  2.77519  2.73123  3.46354  2.40513  3.72494  3.29354  2.67741  2.69355  4.24690  2.90347  2.73739  3.18146  2.89801  2.37887  2.77519  2.98518  4.58477  3.61503
          0.02003  4.31627  5.03861  0.61958  0.77255  0.48576  0.95510
     60   2.10917  4.87855  2.89043  2.15192  4.12678  3.46668  3.59929  3.31544  2.34279  3.00325  3.82830  2.98905  3.85753  2.81174  2.92709  2.27345  2.81277  3.03777  5.37449  3.90638     62 a - - -
          2.68618  4.42225  2.77519  2.73123  3.46354  2.40513  3.72494  3.29354  2.67741  2.69355  4.24690  2.90347  2.73739  3.18146  2.89801  2.37887  2.77519  2.98518  4.58477  3.61503
          0.02003  4.31627  5.03861  0.61958  0.77255  0.48576  0.95510
     61   2.68408  5.15655  2.13895  2.21313  4.47986  3.23692  3.43948  3.95550  2.40435  3.33844  4.20731  2.62248  3.31479  2.71747  2.85782  2.16917  2.78529  3.53632  5.60141  4.19508     63 d - - -
          2.68618  4.42225  2.77519  2.73123  3.46354  2.40513  3.72494  3.29354  2.67741  2.69355  4.24690  2.90347  2.73739  3.18146  2.89801  2.37887  2.77519  2.98518  4.58477  3.61503
          0.02003  4.31627  5.03861  0.61958  0.77255  0.48576  0.95510
     62   3.96974  5.10696  5.05707  4.79631  1.29566  4.69858  3.62467  3.63685  4.60611  2.54160  4.20209  4.35049  4.97840  4.44701  4.53791  4.06485  4.17768  3.55578  3.46504  0.95087     64 y - - -
          2.68618  4.42225  2.77519  2.73123  3.46354  2.40513  3.72494  3.29354  2.67741  2.69355  4.24690  2.90347  2.73739  3.18146  2.89801  2.37887  2.77519  2.98518  4.58477  3.61503
          0.02003  4.31627  5.03861  0.61958  0.77255  0.48576  0.95510
     63   3.08232  4.40708  4.92621  4.34706  2.54409  4.35162  4.71234  1.70334  4.19845  1.51743  2.95371  4.45917  4.63104  4.31800  4.26558  3.68396  3.19094  1.54417  5.12505  3.99251     65 l - - -
          2.68618  4.42225  2.77519  2.73123  3.46354  2.40513  3.72494  3.29354  2.67741  2.69355  4.24690  2.90347  2.73739  3.18146  2.89801  2.37887  2.77519  2.98518  4.58477  3.61503
          0.02003  4.31627  5.03861  0.61958  0.77255  0.48576  0.95510
     64   2.62132  4.53282  2.90954  2.21460  4.20688  3.45602  3.65289  3.22041  2.21040  2.92051  3.66664  2.96403  3.84694  2.39732  2.52567  2.54624  2.70535  3.20149  5.42245  4.06550     66 k - - -
          2.68618  4.42225  2.77519  2.73123  3.46354  2.40513  3.72494  3.29354  2.67741  2.69355  4.24690  2.90347  2.73739  3.18146  2.89801  2.37887  2.77519  2.98518  4.58477  3.61503
          0.02003  4.31627  5.03861  0.61958  0.77255  0.48576  0.95510
     65   2.48147  4.75607  2.89343  2.36464  3.83789  3.43420  3.70403  3.37455  2.53064  2.41831  2.88077  2.73801  3.88196  2.69701  2.98256  2.56474  2.65489  3.07482  5.27573  3.96042     67 e - - -
          2.68618  4.42225  2.77519  2.73123  3.46354  2.40513  3.72494  3.29354  2.67741  2.69355  4.24690  2.90347  2.73739  3.18146  2.89801  2.37887  2.77519  2.98518  4.58477  3.61503
          0.02003  4.31627  5.03861  0.61958  0.77255  0.48576  0.95510
     66   2.75789  5.23392  2.73825  2.00195  4.55607  3.10483  3.19210  4.03241  2.45304  3.52629  4.29311  2.31194  3.87306  1.91882  2.93885  2.60037  2.99618  3.61529  5.67176  4.26277     68 q - - -
          2.68618  4.42225  2.77519  2.73123  3.46354  2.40513  3.72494  3.29354  2.67741  2.69355  4.24690  2.90347  2.73739  3.18146  2.89801  2.37887  2.77519  2.98518  4.58477  3.61503
          0.02003  4.31627  5.03861  0.61958  0.77255  0.48576  0.95510
     67   2.87001  4.24209  4.67599  4.07743  2.83776  4.05382  4.36907  1.94204  3.90624  1.45025  2.93697  4.15941  4.37520  4.03318  3.96344  3.36725  3.09863  1.73751  4.36936  3.51038     69 l - - -
          2.68618  4.42225  2.77519  2.73123  3.46354  2.40513  3.72494  3.29354  2.67741  2.69355  4.24690  2.90347  2.73739  3.18146  2.89801  2.37887  2.77519  2.98518  4.58477  3.61503
          0.02003  4.31627  5.03861  0.61958  0.77255  0.48576  0.95510
     68   2.57794  4.75395  2.51078  2.13156  4.35968  3.43547  3.62900  3.72193  2.32011  3.34286  3.93813  2.82494  3.82925  2.55195  2.81780  2.57582  2.14705  3.35202  5.51285  4.12794     70 e - - -
          2.68618  4.42225  2.77519  2.73123  3.46354  2.40513  3.72494  3.29354  2.67741  2.69355  4.24690  2.90347  2.73739  3.18146  2.89801  2.37887  2.77519  2.98518  4.58477  3.61503
          0.02003  4.31627  5.03861  0.61958  0.77255  0.48576  0.95510
     69   2.71257  5.16867  3.04237  2.40970  4.52195  3.41384  3.43606  3.96387  1.62111  3.44681  4.22072  2.99520  3.90269  2.39171  2.28334  2.44591  2.91465  3.56674  5.56890  4.22418     71 k - - -
          2.68618  4.42225  2.77519  2.73123  3.46354  2.40513  3.72494  3.29354  2.67741  2.69355  4.24690  2.90347  2.73739  3.18146  2.89801  2.37887  2.77519  2.98518  4.58477  3.61503
          0.02003  4.31627  5.03861  0.61958  0.77255  0.48576  0.95510
     70   3.30749  4.56739  5.17783  4.65906  3.65273  4.75015  5.28092  0.94803  4.55368  2.10437  2.98446  4.84683  4.99195  4.75245  4.70056  4.13371  3.55707  1.44249  5.66731  4.50954     72 i - - -
          2.68618  4.42225  2.77519  2.73123  3.46354  2.40513  3.72494  3.29354  2.67741  2.69355  4.24690  2.90347  2.73739  3.18146  2.89801  2.37887  2.77519  2.98518  4.58477  3.61503
          0.02003  4.31627  5.03861  0.61958  0.77255  0.48576  0.95510
     71   2.69106  4.93550  2.94024  2.57457  4.32603  1.45237  3.28319  3.75269  2.36708  3.33854  4.16930  3.07195  3.94849  2.98087  2.86787  2.65297  3.04487  3.40069  5.54705  4.22773     73 g - - -
          2.68618  4.42225  2.77519  2.73123  3.46354  2.40513  3.72494  3.29354  2.67741  2.69355  4.24690  2.90347  2.73739  3.18146  2.89801  2.37887  2.77519  2.98518  4.58477  3.61503
          0.02003  4.31627  5.03861  0.61958  0.77255  0.48576  0.95510
     72   2.82144  5.18719  3.07783  2.52544  4.56360  3.16161  3.67212  3.99309  1.50160  3.47231  4.25883  2.59662  3.64774  2.78656  2.08111  2.74542  3.03804  3.60349  5.58611  4.26329     74 k - - -
          2.68618  4.42225  2.77519  2.73123  3.46354  2.40513  3.72494  3.29354  2.67741  2.69355  4.24690  2.90347  2.73739  3.18146  2.89801  2.37887  2.77519  2.98518  4.58477  3.61503
          0.02003  4.31627  5.03861  0.61958  0.77255  0.48576  0.95510
     73   2.24071  4.16870  4.06757  3.48881  3.29435  3.77795  4.09192  1.85435  3.37985  2.23315  3.28567  3.73075  4.14876  3.46340  3.59043  3.00174  2.60628  1.84656  4.81780  3.48790     75 v - - -
          2.68618  4.42225  2.77519  2.73123  3.46354  2.40513  3.72494  3.29354  2.67741  2.69355  4.24690  2.90347  2.73739  3.18146  2.89801  2.37887  2.77519  2.98518  4.58477  3.61503
          0.02003  4.31627  5.03861  0.61958  0.77255  0.48576  0.95510
     74   2.58359  5.05706  2.92850  2.39477  4.37639  3.21786  3.46799  3.83221  1.92397  3.35782  4.12614  2.62100  3.15511  2.75867  2.83575  2.17093  2.69366  3.43840  5.52706  4.14685     76 k - - -
          2.68618  4.42225  2.77519  2.73123  3.46354  2.40513  3.72494  3.29354  2.67741  2.69355  4.24690  2.90347  2.73739  3.18146  2.89801  2.37887  2.77519  2.98518  4.58477  3.61503
          0.02003  4.31627  5.03861  0.61958  0.77255  0.48576  0.95510
     75   3.13722  4.53819  5.05924  4.58569  3.83268  4.62111  5.31208  1.59968  4.48015  2.33833  3.62005  4.76566  4.95497  4.75736  4.67159  4.02962  3.51735  0.77150  5.81438  4.59587     77 v - - -
          2.68618  4.42225  2.77519  2.73123  3.46354  2.40513  3.72494  3.29354  2.67741  2.69355  4.24690  2.90347  2.73739  3.18146  2.89801  2.37887  2.77519  2.98518  4.58477  3.61503
          0.02003  4.31627  5.03861  0.61958  0.77255  0.48576  0.95510
     76   2.67210  5.06054  2.97312  2.36241  4.36921  3.45783  3.22964  3.81966  2.06996  3.34326  3.81499  2.90006  3.84784  2.56498  2.21489  2.30557  2.65137  3.43209  5.50902  3.86611     78 k - - -
          2.68618  4.42225  2.77519  2.73123  3.46354  2.40513  3.72494  3.29354  2.67741  2.69355  4.24690  2.90347  2.73739  3.18146  2.89801  2.37887  2.77519  2.98518  4.58477  3.61503
          0.02003  4.31627  5.03861  0.61958  0.77255  0.48576  0.95510
     77   3.25531  4.09994  4.96570  4.40040  3.32440  4.53004  4.90716  2.05162  4.26803  0.88523  3.04448  4.59631  4.77621  4.39879  4.38194  3.87394  3.48944  1.87125  5.29275  4.19268     79 l - - -
          2.68618  4.42225  2.77519  2.73123  3.46354  2.40513  3.72494  3.29354  2.67741  2.69355  4.24690  2.90347  2.73739  3.18146  2.89801  2.37887  2.77519  2.98518  4.58477  3.61503
          0.02003  4.31627  5.03861  0.61958  0.77255  0.48576  0.95510
     78   2.61801  5.07223  2.84452  1.73598  4.38159  3.37034  3.62835  3.64006  2.21609  3.36167  3.99266  2.68176  3.82943  2.58806  2.86254  2.52409  2.83379  3.19290  5.52626  4.01024     80 e - - -
          2.68618  4.42225  2.77519  2.73123  3.46354  2.40513  3.72494  3.29354  2.67741  2.69355  4.24690  2.90347  2.73739  3.18146  2.89801  2.37887  2.77519  2.98518  4.58477  3.61503
          0.02003  4.31627  5.03861  0.61958  0.77255  0.48576  0.95510
     79   2.58489  5.07203  2.86628  1.82907  4.38059  3.43440  3.63129  3.84106  2.23449  3.36140  4.12426  2.91773  3.24763  2.62166  2.83316  2.33564  2.72114  3.19446  5.52731  4.00176     81 e - - -
          2.68618  4.42225  2.77519  2.73123  3.46354  2.40513  3.72494  3.29354  2.67741  2.69355  4.24690  2.90347  2.73739  3.18146  2.89801  2.37887  2.77519  2.98518  4.58477  3.61503
          0.02003  4.31627  5.03861  0.61958  0.77255  0.48576  0.95510
     80   2.60872  4.14301  3.56795  2.99698  3.46474  3.63174  3.88641  2.22893  2.45264  2.29611  3.11367  3.38814  4.00942  3.13033  2.66033  2.88129  2.72037  2.34822  4.91818  3.69008     82 i - - -
          2.68618  4.42225  2.77519  2.73123  3.46354  2.40513  3.72494  3.29354  2.67741  2.69355  4.24690  2.90347  2.73739  3.18146  2.89801  2.37887  2.77519  2.98518  4.58477  3.61503
          0.02003  4.31627  5.03861  0.61958  0.77255  0.48576  0.95510
     81   2.60620  5.14214  2.53527  2.18289  4.45832  3.42561  3.64894  3.92853  2.29310  3.23605  4.19513  2.60656  2.30816  2.65316  2.90504  2.52416  2.87942  3.51807  5.59065  4.18957     83 e - - -
          2.68618  4.42225  2.77519  2.73123  3.46354  2.40513  3.72494  3.29354  2.67741  2.69355  4.24690  2.90347  2.73739  3.18146  2.89801  2.37887  2.77519  2.98518  4.58477  3.61503
          0.02003  4.31627  5.03861  0.61958  0.77255  0.48576  0.95510
     82   2.62863  4.10350  3.94789  3.40940  2.54534  3.73171  3.82467  2.43934  3.26894  1.77739  3.00655  3.54119  4.10107  3.60768  3.56678  2.95702  2.81626  2.30373  4.41225  2.71493     84 l - - -
          2.68618  4.42225  2.77519  2.73123  3.46354  2.40513  3.72494  3.29354  2.67741  2.69355  4.24690  2.90347  2.73739  3.18146  2.89801  2.37887  2.77519  2.98518  4.58477  3.61503
          0.02003  4.31627  5.03861  0.61958  0.77255  0.48576  0.95510
     83   2.52180  5.04245  2.79229  2.12410  4.33882  3.34960  3.64692  3.79109  2.37444  3.20789  4.10223  2.73812  3.84063  2.65645  2.89594  2.31898  2.12002  3.34051  5.50991  4.12986     85 t - - -
          2.68618  4.42225  2.77519  2.73123  3.46354  2.40513  3.72494  3.29354  2.67741  2.69355  4.24690  2.90347  2.73739  3.18146  2.89801  2.37887  2.77519  2.98518  4.58477  3.61503
          0.02003  4.31627  5.03861  0.61958  0.77255  0.48576  0.95510
     84   2.74080  5.31811  2.05494  1.57652  4.63958  3.40906  3.70908  4.13136  2.31544  3.61229  4.37680  2.67625  3.87976  2.62792  3.03262  2.64112  3.03655  3.69829  5.75231  4.06895     86 e - - -
          2.68618  4.42225  2.77519  2.73123  3.46354  2.40513  3.72494  3.29354  2.67741  2.69355  4.24690  2.90347  2.73739  3.18146  2.89801  2.37887  2.77519  2.98518  4.58477  3.61503
          0.01353  4.30976        *  0.61958  0.77255  0.00000        *
//
```
