## Supplementary Code for "A role for the S4-domain containing protein YlmH in ribosome-associated quality control in *Bacillus subtilis*": PF18297.hmm

```
HMMER3/f [3.3 | Nov 2019]
NAME  NFACT-R_2
ACC   PF18297.5
DESC  NFACT protein RNA binding domain
LENG  104
ALPH  amino
RF    no
MM    no
CONS  yes
CS    no
MAP   yes
DATE  Fri May 19 01:15:41 2023
NSEQ  79
EFFN  2.174622
CKSUM 3573957112
GA    26.9 26.9;
TC    26.9 26.9;
NC    26.8 26.8;
BM    hmmbuild HMM.ann SEED.ann
SM    hmmsearch --cpu 4 -Z 75585367 -E 1000 HMM pfamseq
STATS LOCAL MSV       -9.3079  0.71659
STATS LOCAL VITERBI  -10.3478  0.71659
STATS LOCAL FORWARD   -4.1057  0.71659
HMM          A        C        D        E        F        G        H        I        K        L        M        N        P        Q        R        S        T        V        W        Y   
            m->m     m->i     m->d     i->m     i->i     d->m     d->d
  COMPO   2.48573  4.47146  3.04320  2.53092  3.44338  2.85250  3.62402  2.75218  2.58534  2.59484  3.72441  3.12656  3.49735  3.05182  2.69065  2.68962  2.83898  2.67215  4.78627  3.48460
          2.68618  4.42225  2.77519  2.73123  3.46354  2.40513  3.72494  3.29354  2.67741  2.69355  4.24690  2.90347  2.73739  3.18146  2.89801  2.37887  2.77519  2.98518  4.58477  3.61503
          0.01382  4.68460  5.40695  0.61958  0.77255  0.00000        *
      1   3.94719  5.57110  4.76884  4.78805  5.78536  0.13475  5.77756  5.65465  5.06614  5.16351  6.19381  4.93682  4.97167  5.32821  5.14591  4.15091  4.48147  5.03056  6.59918  5.93658      1 G - - -
          2.68618  4.42225  2.77519  2.73123  3.46354  2.40513  3.72494  3.29354  2.67741  2.69355  4.24690  2.90347  2.73739  3.18146  2.89801  2.37887  2.77519  2.98518  4.58477  3.61503
          0.01382  4.68460  5.40695  0.61958  0.77255  0.48576  0.95510
      2   4.19611  5.83201  4.78305  4.20276  5.41699  4.42688  4.76903  5.09075  3.02522  4.45390  5.48429  4.47412  4.93864  3.99826  0.24200  4.27842  4.43800  4.78823  6.19409  5.23933      2 R - - -
          2.68618  4.42225  2.77519  2.73123  3.46354  2.40513  3.72494  3.29354  2.67741  2.69355  4.24690  2.90347  2.73739  3.18146  2.89801  2.37887  2.77519  2.98518  4.58477  3.61503
          0.01382  4.68460  5.40695  0.61958  0.77255  0.48576  0.95510
      3   3.35944  5.30543  3.57673  3.15945  3.49864  4.00877  0.83232  3.98574  2.71867  3.48093  4.43910  3.57290  4.42958  3.17550  2.83537  3.39198  3.57454  3.72701  4.99530  3.07186      3 h - - -
          2.68618  4.42225  2.77519  2.73123  3.46354  2.40513  3.72494  3.29354  2.67741  2.69355  4.24690  2.90347  2.73739  3.18146  2.89801  2.37887  2.77519  2.98518  4.58477  3.61503
          0.01382  4.68460  5.40695  0.61958  0.77255  0.48576  0.95510
      4   3.69096  4.95273  5.57374  4.99713  1.23311  4.99276  5.21185  1.66606  4.84371  1.36314  2.99403  5.11435  5.13798  4.80218  4.82637  4.35185  3.90421  2.65012  5.37037  4.22950      4 f - - -
          2.68618  4.42225  2.77519  2.73123  3.46354  2.40513  3.72494  3.29354  2.67741  2.69355  4.24690  2.90347  2.73739  3.18146  2.89801  2.37887  2.77519  2.98518  4.58477  3.61503
          0.01382  4.68460  5.40695  0.61958  0.77255  0.48576  0.95510
      5   3.19532  5.04278  3.98347  3.30770  4.18001  4.00776  4.10999  3.17193  2.57325  2.81533  4.06997  3.68231  4.39182  3.31339  0.86434  3.33746  3.41644  2.64071  5.53864  4.30855      5 r - - -
          2.68618  4.42225  2.77519  2.73123  3.46354  2.40513  3.72494  3.29354  2.67741  2.69355  4.24690  2.90347  2.73739  3.18146  2.89801  2.37887  2.77519  2.98518  4.58477  3.61503
          0.01382  4.68460  5.40695  0.61958  0.77255  0.48576  0.95510
      6   2.81023  4.26444  4.34486  3.75809  3.18044  3.93085  4.24966  2.09494  3.62876  1.66641  3.36190  3.94126  2.11692  3.83906  3.78945  3.03461  2.75289  2.17999  4.89783  3.71005      6 l - - -
          2.68618  4.42225  2.77519  2.73123  3.46354  2.40513  3.72494  3.29354  2.67741  2.69355  4.24690  2.90347  2.73739  3.18146  2.89801  2.37887  2.77519  2.98518  4.58477  3.61503
          0.03254  4.68460  3.78177  0.61958  0.77255  0.48576  0.95510
      7   2.50775  5.25200  2.63017  2.33302  4.59293  3.04237  3.52288  4.07596  2.15485  3.40938  4.13491  2.54325  3.32162  2.77326  2.51307  2.12005  2.93330  3.64043  5.68708  4.27864      7 s - - -
          2.68618  4.42225  2.77519  2.73123  3.46354  2.40513  3.72494  3.29354  2.67741  2.69355  4.24690  2.90347  2.73739  3.18146  2.89801  2.37887  2.77519  2.98518  4.58477  3.61503
          0.01408  4.66613  5.38848  0.61958  0.77255  0.46333  0.99205
      8   2.50826  5.27970  2.45903  2.07921  4.61879  3.53528  3.66225  4.10258  2.31947  3.58230  4.32315  2.81068  2.20170  2.67717  2.84382  2.41017  2.94808  3.66736  5.71479  4.30399      8 e - - -
          2.68618  4.42225  2.77519  2.73123  3.46354  2.40513  3.72494  3.29354  2.67741  2.69355  4.24690  2.90347  2.73739  3.18146  2.89801  2.37887  2.77519  2.98518  4.58477  3.61503
          0.02538  4.68460  4.14617  0.61958  0.77255  0.48576  0.95510
      9   2.76153  5.24812  2.88209  2.43081  4.58420  2.69459  2.53222  4.06275  2.19695  3.54857  4.29183  2.23591  3.92914  2.73947  2.57458  2.66901  2.56393  3.63407  5.68508  4.13280      9 k - - -
          2.68618  4.42225  2.77519  2.73123  3.46354  2.40513  3.72494  3.29354  2.67741  2.69355  4.24690  2.90347  2.73739  3.18146  2.89801  2.37887  2.77519  2.98518  4.58477  3.61503
          0.01398  4.67320  5.39554  0.61958  0.77255  0.47161  0.97816
     10   2.14486  3.09322  4.07514  3.49439  2.13407  3.83695  3.75803  2.74070  3.28973  2.48203  3.39707  3.32843  4.20938  3.64018  3.62505  2.94579  2.35510  2.44201  4.88977  2.77147     10 f - - -
          2.68618  4.42225  2.77519  2.73123  3.46354  2.40513  3.72494  3.29354  2.67741  2.69355  4.24690  2.90347  2.73739  3.18146  2.89801  2.37887  2.77519  2.98518  4.58477  3.61503
          0.01382  4.68460  5.40695  0.61958  0.77255  0.48576  0.95510
     11   3.28554  5.47439  3.69559  3.02615  4.91430  3.94686  3.49332  4.27681  0.75657  3.72004  4.56289  3.45589  4.30932  3.03769  2.33191  3.27371  3.16061  3.63388  5.77444  4.57309     11 k - - -
          2.68618  4.42225  2.77519  2.73123  3.46354  2.40513  3.72494  3.29354  2.67741  2.69355  4.24690  2.90347  2.73739  3.18146  2.89801  2.37887  2.77519  2.98518  4.58477  3.61503
          0.01382  4.68460  5.40695  0.61958  0.77255  0.48576  0.95510
     12   2.63831  3.74444  4.94496  4.35088  3.17446  4.24370  4.60367  1.44231  4.16789  1.51746  2.85060  4.38707  4.57539  4.30378  4.20477  3.56635  3.24971  1.93007  5.07212  3.90741     12 i - - -
          2.68618  4.42225  2.77519  2.73123  3.46354  2.40513  3.72494  3.29354  2.67741  2.69355  4.24690  2.90347  2.73739  3.18146  2.89801  2.37887  2.77519  2.98518  4.58477  3.61503
          0.01382  4.68460  5.40695  0.61958  0.77255  0.48576  0.95510
     13   3.61059  4.82691  5.63662  5.19352  4.09563  5.16336  5.94929  0.61481  5.11521  2.49040  3.83663  5.35379  5.41308  5.36670  5.27854  4.61595  3.88135  1.50617  6.24666  5.03598     13 I - - -
          2.68618  4.42225  2.77519  2.73123  3.46354  2.40513  3.72494  3.29354  2.67741  2.69355  4.24690  2.90347  2.73739  3.18146  2.89801  2.37887  2.77519  2.98518  4.58477  3.61503
          0.01382  4.68460  5.40695  0.61958  0.77255  0.48576  0.95510
     14   2.96747  4.49594  4.82801  4.29964  3.79074  4.29471  4.85189  1.55799  4.17984  2.61496  3.69713  4.43441  4.69965  4.41129  4.33955  2.44143  3.37046  1.01574  5.46577  4.26433     14 v - - -
          2.68618  4.42225  2.77519  2.73123  3.46354  2.40513  3.72494  3.29354  2.67741  2.69355  4.24690  2.90347  2.73739  3.18146  2.89801  2.37887  2.77519  2.98518  4.58477  3.61503
          0.01382  4.68460  5.40695  0.61958  0.77255  0.48576  0.95510
     15   1.31158  4.55283  4.09493  3.71819  4.82469  1.54498  4.72118  4.26561  3.72092  3.92933  4.72303  3.79205  4.10440  3.98563  4.03472  2.14458  1.86771  3.64828  6.15167  4.96131     15 a - - -
          2.68618  4.42225  2.77519  2.73123  3.46354  2.40513  3.72494  3.29354  2.67741  2.69355  4.24690  2.90347  2.73739  3.18146  2.89801  2.37887  2.77519  2.98518  4.58477  3.61503
          0.01382  4.68460  5.40695  0.61958  0.77255  0.48576  0.95510
     16   3.79084  5.71815  4.36327  3.57664  5.31682  4.25013  4.13064  4.66370  2.13038  4.01962  4.94929  3.87017  4.62782  3.27595  0.49204  3.79358  3.92657  4.36454  5.94184  4.88584     16 R - - -
          2.68618  4.42225  2.77519  2.73123  3.46354  2.40513  3.72494  3.29354  2.67741  2.69355  4.24690  2.90347  2.73739  3.18146  2.89801  2.37887  2.77519  2.98518  4.58477  3.61503
          0.01382  4.68460  5.40695  0.61958  0.77255  0.48576  0.95510
     17   2.93288  5.46445  1.95338  1.81106  4.78958  3.55520  3.55882  4.28391  2.66455  3.76247  4.52358  2.13909  4.02400  2.96933  3.18372  2.73070  2.07782  3.84694  5.90075  4.46396     17 e - - -
          2.68618  4.42225  2.77519  2.73123  3.46354  2.40513  3.72494  3.29354  2.67741  2.69355  4.24690  2.90347  2.73739  3.18146  2.89801  2.37887  2.77519  2.98518  4.58477  3.61503
          0.01382  4.68460  5.40695  0.61958  0.77255  0.48576  0.95510
     18   2.23546  5.24856  2.80158  1.63433  4.58398  3.29436  3.72535  4.06284  2.16916  3.38011  3.90740  3.00718  3.93057  2.52063  2.79444  2.65063  2.99293  3.63408  5.68654  4.28188     18 e - - -
          2.68618  4.42225  2.77519  2.73123  3.46354  2.40513  3.72494  3.29354  2.67741  2.69355  4.24690  2.90347  2.73739  3.18146  2.89801  2.37887  2.77519  2.98518  4.58477  3.61503
          0.01382  4.68460  5.40695  0.61958  0.77255  0.48576  0.95510
     19   2.49620  5.24473  2.50610  2.06722  4.57918  2.19235  3.72445  3.83230  2.25637  3.46196  4.28846  3.00630  3.77539  2.65132  2.86024  2.54024  2.82554  3.47120  5.68378  4.27904     19 e - - -
          2.68618  4.42225  2.77519  2.73123  3.46354  2.40513  3.72494  3.29354  2.67741  2.69355  4.24690  2.90347  2.73739  3.18146  2.89801  2.37887  2.77519  2.98518  4.58477  3.61503
          0.01382  4.68460  5.40695  0.61958  0.77255  0.48576  0.95510
     20   3.51235  6.19640  1.88690  0.62833  5.48139  3.63496  4.26467  5.06258  3.38606  4.51541  5.40671  3.08988  4.30741  3.44470  4.05176  3.35076  3.82183  4.59563  6.63550  5.07114     20 E - - -
          2.68618  4.42225  2.77519  2.73123  3.46354  2.40513  3.72494  3.29354  2.67741  2.69355  4.24690  2.90347  2.73739  3.18146  2.89801  2.37887  2.77519  2.98518  4.58477  3.61503
          0.01382  4.68460  5.40695  0.61958  0.77255  0.48576  0.95510
     21   2.35441  4.55498  3.20813  2.65000  3.93050  2.67763  3.66717  3.51502  2.64000  3.14008  3.96686  1.92137  3.99540  2.98561  3.09406  2.24715  2.71659  3.13955  4.66580  3.85960     21 n - - -
          2.68618  4.42225  2.77519  2.73123  3.46354  2.40513  3.72494  3.29354  2.67741  2.69355  4.24690  2.90347  2.73739  3.18146  2.89801  2.37887  2.77519  2.98518  4.58477  3.61503
          0.01382  4.68460  5.40695  0.61958  0.77255  0.48576  0.95510
     22   2.77937  5.28530  2.63719  1.93297  4.63048  3.54095  3.59412  3.89522  1.90977  3.58814  4.32753  2.28664  3.93910  2.75430  2.32454  2.70099  3.01035  3.67634  5.71488  4.30703     22 k - - -
          2.68618  4.42225  2.77519  2.73123  3.46354  2.40513  3.72494  3.29354  2.67741  2.69355  4.24690  2.90347  2.73739  3.18146  2.89801  2.37887  2.77519  2.98518  4.58477  3.61503
          0.01382  4.68460  5.40695  0.61958  0.77255  0.48576  0.95510
     23   2.51218  4.61467  3.45344  2.61061  1.97407  3.68763  3.92249  2.99551  2.64195  2.62280  3.29005  2.81161  4.07072  3.04145  2.87078  2.80050  2.99107  2.78523  5.17735  3.53653     23 f - - -
          2.68618  4.42225  2.77519  2.73123  3.46354  2.40513  3.72494  3.29354  2.67741  2.69355  4.24690  2.90347  2.73739  3.18146  2.89801  2.37887  2.77519  2.98518  4.58477  3.61503
          0.01382  4.68460  5.40695  0.61958  0.77255  0.48576  0.95510
     24   3.42743  4.92561  5.58238  5.01155  3.47451  5.03511  5.39626  1.37076  4.87308  0.90056  2.63004  5.16919  5.18203  4.87398  4.88766  4.40324  3.89268  2.36030  5.57714  4.55088     24 l - - -
          2.68618  4.42225  2.77519  2.73123  3.46354  2.40513  3.72494  3.29354  2.67741  2.69355  4.24690  2.90347  2.73739  3.18146  2.89801  2.37887  2.77519  2.98518  4.58477  3.61503
          0.01382  4.68460  5.40695  0.61958  0.77255  0.48576  0.95510
     25   2.76251  5.22849  3.02884  1.95666  4.55732  3.54182  3.64826  3.73168  1.91666  3.03208  4.27396  2.93949  3.93455  2.35849  2.70754  2.37950  2.69332  3.44962  5.66980  4.27187     25 k - - -
          2.68618  4.42225  2.77519  2.73123  3.46354  2.40513  3.72494  3.29354  2.67741  2.69355  4.24690  2.90347  2.73739  3.18146  2.89801  2.37887  2.77519  2.98518  4.58477  3.61503
          0.01382  4.68460  5.40695  0.61958  0.77255  0.48576  0.95510
     26   2.56850  5.23065  2.89746  2.26771  4.55931  2.01307  3.72774  4.03374  2.15302  3.19912  4.27592  2.89479  3.61355  2.44662  2.87381  2.68168  2.81568  3.61250  5.67299  3.98534     26 g - - -
          2.68618  4.42225  2.77519  2.73123  3.46354  2.40513  3.72494  3.29354  2.67741  2.69355  4.24690  2.90347  2.73739  3.18146  2.89801  2.37887  2.77519  2.98518  4.58477  3.61503
          0.01382  4.68460  5.40695  0.61958  0.77255  0.48576  0.95510
     27   2.48883  3.71999  4.36349  3.77027  2.82894  3.88793  3.97663  2.52198  3.62740  1.83937  3.22588  3.46553  3.76118  3.82453  3.76226  3.18163  2.99692  2.45819  4.81618  1.78127     27 y - - -
          2.68618  4.42225  2.77519  2.73123  3.46354  2.40513  3.72494  3.29354  2.67741  2.69355  4.24690  2.90347  2.73739  3.18146  2.89801  2.37887  2.77519  2.98518  4.58477  3.61503
          0.46004  4.68460  1.02303  0.61958  0.77255  0.48576  0.95510
     28   2.51859  4.18094  3.81396  3.23611  3.29449  3.67152  3.95212  2.18799  2.88104  1.90378  3.28837  3.54281  4.04443  3.41152  3.16837  2.94122  2.56141  2.29095  4.78499  3.09107     28 l - - -
          2.68628  4.42235  2.77525  2.73127  3.46364  2.40518  3.72505  3.29357  2.67735  2.69334  4.24700  2.90335  2.73750  3.18120  2.89803  2.37891  2.77498  2.98528  4.58487  3.61513
          0.78894  0.61856  4.96841  0.10747  2.28378  0.25151  1.50339
     29   2.55705  5.24034  2.95666  2.28011  4.09904  3.41111  3.45285  4.05147  1.93293  3.54040  4.28418  2.81600  3.18553  2.82419  2.02753  2.53738  2.83098  3.62487  5.67958  4.10838     30 k - - -
          2.68618  4.42225  2.77519  2.73123  3.46354  2.40513  3.72494  3.29354  2.67741  2.69355  4.24690  2.90347  2.73739  3.18146  2.89801  2.37887  2.77519  2.98518  4.58477  3.61503
          0.01382  4.68460  5.40695  0.61958  0.77255  0.48576  0.95510
     30   2.70777  5.24363  2.74502  2.11010  4.57852  2.63877  3.72303  4.05719  1.79062  3.41810  4.28707  2.74859  3.92826  2.82282  2.74484  2.40360  2.98897  3.51498  4.62754  3.99784     31 k - - -
          2.68618  4.42225  2.77519  2.73123  3.46354  2.40513  3.72494  3.29354  2.67741  2.69355  4.24690  2.90347  2.73739  3.18146  2.89801  2.37887  2.77519  2.98518  4.58477  3.61503
          0.01382  4.68460  5.40695  0.61958  0.77255  0.48576  0.95510
     31   2.75893  4.46985  1.98358  2.09554  4.57134  3.21389  3.72529  4.04846  2.46547  3.30833  3.90259  2.80132  3.92976  2.09196  2.82908  2.64709  2.99022  3.52543  5.67935  4.27607     32 d - - -
          2.68618  4.42225  2.77519  2.73123  3.46354  2.40513  3.72494  3.29354  2.67741  2.69355  4.24690  2.90347  2.73739  3.18146  2.89801  2.37887  2.77519  2.98518  4.58477  3.61503
          0.01382  4.68460  5.40695  0.61958  0.77255  0.48576  0.95510
     32   2.65138  4.20174  3.42465  3.78358  2.05754  3.88864  4.20116  2.20617  3.63825  2.20335  2.93849  3.92820  4.25611  3.83265  3.45068  3.18310  2.40133  2.45255  3.81894  2.67589     33 f - - -
          2.68618  4.42225  2.77519  2.73123  3.46354  2.40513  3.72494  3.29354  2.67741  2.69355  4.24690  2.90347  2.73739  3.18146  2.89801  2.37887  2.77519  2.98518  4.58477  3.61503
          0.01382  4.68460  5.40695  0.61958  0.77255  0.48576  0.95510
     33   2.55022  3.85044  4.10712  3.45933  3.29579  3.66601  4.20470  1.97783  3.65075  2.08214  3.05868  3.93644  3.27172  3.84228  3.77457  3.18571  2.32079  2.03564  3.94037  3.04012     34 i - - -
          2.68618  4.42225  2.77519  2.73123  3.46354  2.40513  3.72494  3.29354  2.67741  2.69355  4.24690  2.90347  2.73739  3.18146  2.89801  2.37887  2.77519  2.98518  4.58477  3.61503
          0.40457  4.68460  1.12856  0.61958  0.77255  0.48576  0.95510
     34   2.55241  4.68801  3.14495  2.58956  3.88689  3.50669  2.61208  3.28469  2.56573  2.54600  3.77387  2.96474  3.89625  2.78178  3.00136  2.12719  2.74170  2.90472  5.21795  3.58031     35 s - - -
          2.68618  4.42225  2.77519  2.73123  3.46354  2.40513  3.72494  3.29354  2.67741  2.69355  4.24690  2.90347  2.73739  3.18146  2.89801  2.37887  2.77519  2.98518  4.58477  3.61503
          0.02036  4.30039  5.02274  0.61958  0.77255  0.26438  1.45963
     35   3.11742  4.62565  5.22726  4.62721  1.82197  4.54475  4.87022  2.01318  4.44868  1.26143  2.38107  4.69216  4.80345  4.50038  4.45232  3.87636  3.52826  2.13902  5.20826  4.11207     36 l - - -
          2.68618  4.42225  2.77519  2.73123  3.46354  2.40513  3.72494  3.29354  2.67741  2.69355  4.24690  2.90347  2.73739  3.18146  2.89801  2.37887  2.77519  2.98518  4.58477  3.61503
          0.01382  4.68460  5.40695  0.61958  0.77255  0.48576  0.95510
     36   2.70508  5.12140  2.88663  2.28854  3.49543  3.55541  3.27448  3.47763  2.38951  2.81744  4.17728  2.75921  3.94732  2.58918  2.25740  2.63758  2.80817  3.41825  5.58916  3.10367     37 r - - -
          2.68618  4.42225  2.77519  2.73123  3.46354  2.40513  3.72494  3.29354  2.67741  2.69355  4.24690  2.90347  2.73739  3.18146  2.89801  2.37887  2.77519  2.98518  4.58477  3.61503
          0.01382  4.68460  5.40695  0.61958  0.77255  0.48576  0.95510
     37   2.08612  3.28824  4.06783  3.27509  3.39499  3.83598  4.12760  2.51391  3.39077  2.38283  3.25537  3.75450  2.68851  3.63506  3.62133  2.80512  2.21935  2.29091  3.60970  3.69228     38 a - - -
          2.68618  4.42225  2.77519  2.73123  3.46354  2.40513  3.72494  3.29354  2.67741  2.69355  4.24690  2.90347  2.73739  3.18146  2.89801  2.37887  2.77519  2.98518  4.58477  3.61503
          0.01382  4.68460  5.40695  0.61958  0.77255  0.48576  0.95510
     38   2.40824  4.52392  2.83746  2.45173  4.11749  3.60372  3.64330  3.20626  2.25362  2.55608  3.46181  3.15167  3.42073  2.97682  2.85389  2.68678  2.52286  2.61921  5.41107  3.88339     39 k - - -
          2.68618  4.42225  2.77519  2.73123  3.46354  2.40513  3.72494  3.29354  2.67741  2.69355  4.24690  2.90347  2.73739  3.18146  2.89801  2.37887  2.77519  2.98518  4.58477  3.61503
          0.01382  4.68460  5.40695  0.61958  0.77255  0.48576  0.95510
     39   2.86998  5.37810  1.82703  2.21899  4.70783  3.24230  3.80997  4.19470  2.47044  3.67913  4.43428  2.53942  3.99155  2.92020  3.10199  1.75612  3.05382  3.48537  5.81919  4.39617     40 s - - -
          2.68618  4.42225  2.77519  2.73123  3.46354  2.40513  3.72494  3.29354  2.67741  2.69355  4.24690  2.90347  2.73739  3.18146  2.89801  2.37887  2.77519  2.98518  4.58477  3.61503
          0.01382  4.68460  5.40695  0.61958  0.77255  0.48576  0.95510
     40   2.76315  3.78014  4.14584  3.56231  2.40539  3.03158  2.01195  2.48961  3.45458  2.41495  3.37688  3.80069  4.22233  3.68714  3.66077  2.87123  2.90695  2.27764  4.86773  2.98867     41 h - - -
          2.68618  4.42225  2.77519  2.73123  3.46354  2.40513  3.72494  3.29354  2.67741  2.69355  4.24690  2.90347  2.73739  3.18146  2.89801  2.37887  2.77519  2.98518  4.58477  3.61503
          0.01382  4.68460  5.40695  0.61958  0.77255  0.48576  0.95510
     41   2.52469  5.21419  3.02931  2.47372  4.53821  3.12594  3.60979  4.00842  2.05897  3.51046  4.26163  2.41983  2.93803  2.79507  2.46501  2.33820  2.75040  3.11203  5.66048  4.26412     42 k - - -
          2.68618  4.42225  2.77519  2.73123  3.46354  2.40513  3.72494  3.29354  2.67741  2.69355  4.24690  2.90347  2.73739  3.18146  2.89801  2.37887  2.77519  2.98518  4.58477  3.61503
          0.01382  4.68460  5.40695  0.61958  0.77255  0.48576  0.95510
     42   2.65284  4.59678  3.99238  3.91148  5.16227  0.54218  5.02067  4.64804  4.13644  4.32862  5.11601  3.89471  4.16571  4.34081  4.36643  2.29490  2.93835  3.87430  6.48528  5.33205     43 G - - -
          2.68618  4.42225  2.77519  2.73123  3.46354  2.40513  3.72494  3.29354  2.67741  2.69355  4.24690  2.90347  2.73739  3.18146  2.89801  2.37887  2.77519  2.98518  4.58477  3.61503
          0.01382  4.68460  5.40695  0.61958  0.77255  0.48576  0.95510
     43   1.90628  4.58324  3.98084  3.69864  4.92591  3.00918  4.76594  4.37951  3.77775  4.03742  4.82722  3.78723  0.93383  4.03214  4.08736  1.92801  3.13691  3.72377  6.24269  5.05275     44 p - - -
          2.68618  4.42225  2.77519  2.73123  3.46354  2.40513  3.72494  3.29354  2.67741  2.69355  4.24690  2.90347  2.73739  3.18146  2.89801  2.37887  2.77519  2.98518  4.58477  3.61503
          0.01382  4.68460  5.40695  0.61958  0.77255  0.48576  0.95510
     44   2.90448  4.28844  4.71816  4.11766  3.14332  4.07836  4.40910  2.19021  3.94213  1.53636  2.04693  4.18786  4.00020  4.09100  4.00472  3.38804  2.45914  1.96569  4.92170  3.75601     45 l - - -
          2.68618  4.42225  2.77519  2.73123  3.46354  2.40513  3.72494  3.29354  2.67741  2.69355  4.24690  2.90347  2.73739  3.18146  2.89801  2.37887  2.77519  2.98518  4.58477  3.61503
          0.01382  4.68460  5.40695  0.61958  0.77255  0.48576  0.95510
     45   1.87577  4.03656  4.15171  3.58809  3.50606  3.04695  4.23002  2.44845  3.49086  2.58354  3.50320  3.81231  4.22220  3.73226  3.71572  2.88101  2.33308  1.58884  5.00639  3.80926     46 v - - -
          2.68618  4.42225  2.77519  2.73123  3.46354  2.40513  3.72494  3.29354  2.67741  2.69355  4.24690  2.90347  2.73739  3.18146  2.89801  2.37887  2.77519  2.98518  4.58477  3.61503
          0.01382  4.68460  5.40695  0.61958  0.77255  0.48576  0.95510
     46   3.01409  4.18306  5.25094  4.69376  3.66335  4.65773  5.09703  1.67862  4.55353  1.03849  3.50860  4.79267  4.94034  4.70002  4.62881  4.00961  3.55882  1.60379  5.50726  4.35697     47 l - - -
          2.68618  4.42225  2.77519  2.73123  3.46354  2.40513  3.72494  3.29354  2.67741  2.69355  4.24690  2.90347  2.73739  3.18146  2.89801  2.37887  2.77519  2.98518  4.58477  3.61503
          0.01382  4.68460  5.40695  0.61958  0.77255  0.48576  0.95510
     47   2.82430  4.41250  4.95026  4.37123  3.25823  3.86945  4.70885  1.25893  4.21031  1.65769  3.46915  4.44603  4.65537  4.37467  4.28330  3.65181  3.30954  1.67932  5.20335  4.02616     48 i - - -
          2.68622  4.42229  2.77524  2.73117  3.46358  2.40517  3.72499  3.29358  2.67732  2.69351  4.24694  2.90351  2.73716  3.18151  2.89805  2.37891  2.77524  2.98523  4.58481  3.61487
          0.17694  1.84718  5.40695  0.19978  1.70876  0.48576  0.95510
     48   2.69404  5.17806  2.06880  2.14127  4.48752  3.54507  3.73624  3.28598  2.33255  3.13030  3.87381  3.02780  3.50548  2.72065  2.66449  2.59855  2.77673  3.24990  5.63265  3.60768     50 d - - -
          2.68619  4.42229  2.77514  2.73119  3.46358  2.40508  3.72498  3.29358  2.67739  2.69359  4.24694  2.90351  2.73744  3.18150  2.89794  2.37884  2.77523  2.98512  4.58481  3.61507
          0.13046  2.55616  3.10761  0.66219  0.72509  0.48576  0.95510
     49   3.10247  5.31684  2.53853  2.62857  5.11099  0.69689  4.33581  4.61697  3.40017  4.18654  5.04361  3.08113  4.20910  3.54041  3.93211  2.95445  3.50430  4.10654  6.36601  4.94645     53 g - - -
          2.68619  4.42226  2.77521  2.73120  3.46355  2.40514  3.72496  3.29355  2.67738  2.69356  4.24691  2.90348  2.73741  3.18148  2.89792  2.37888  2.77521  2.98520  4.58478  3.61491
          0.14123  2.79191  2.65342  0.36274  1.18996  0.43908  1.03459
     50   2.50086  5.23707  2.34742  1.88221  4.57710  3.51084  3.59983  3.85283  2.13479  3.33714  4.27924  2.57948  3.79230  2.65840  2.87098  2.62922  2.73029  3.55649  5.67254  4.26429     55 e - - -
          2.68618  4.42225  2.77519  2.73123  3.46354  2.40513  3.72494  3.29354  2.67741  2.69355  4.24690  2.90347  2.73739  3.18146  2.89801  2.37887  2.77519  2.98518  4.58477  3.61503
          0.01475  4.61943  5.34177  0.61958  0.77255  0.60779  0.78648
     51   2.20591  4.34523  3.56449  3.25638  3.03549  3.50144  4.04325  2.62615  3.18793  2.05432  3.45430  3.59764  2.06312  3.46289  3.48315  3.02986  2.97005  2.41290  4.94311  3.57243     56 l - - -
          2.68618  4.42225  2.77519  2.73123  3.46354  2.40513  3.72494  3.29354  2.67741  2.69355  4.24690  2.90347  2.73739  3.18146  2.89801  2.37887  2.77519  2.98518  4.58477  3.61503
          0.01475  4.61943  5.34177  0.61958  0.77255  0.41638  1.07713
     52   2.69015  4.42350  2.62509  2.29985  4.55027  3.17618  3.49584  4.02330  2.44479  3.41780  4.26994  2.51377  3.93197  2.71355  2.90373  2.05334  2.13080  3.60455  5.66817  4.26859     57 s - - -
          2.68620  4.42227  2.77501  2.73125  3.46356  2.40515  3.72488  3.29356  2.67743  2.69357  4.24692  2.90342  2.73742  3.18149  2.89803  2.37887  2.77517  2.98521  4.58479  3.61505
          0.09759  2.42480  5.40695  0.29126  1.37564  0.48576  0.95510
     53   2.38882  5.25886  2.45253  1.80665  4.59998  3.32800  3.63002  3.76773  2.18068  3.44495  4.08868  2.81650  3.57776  2.50173  2.88557  2.64616  2.88288  3.64739  5.69385  4.28520     59 e - - -
          2.68618  4.42225  2.77519  2.73123  3.46354  2.40513  3.72494  3.29354  2.67741  2.69355  4.24690  2.90347  2.73739  3.18146  2.89801  2.37887  2.77519  2.98518  4.58477  3.61503
          0.01382  4.68460  5.40695  0.61958  0.77255  0.48576  0.95510
     54   2.53867  5.30135  2.23557  1.55390  4.63967  3.15287  3.34912  4.12497  2.42781  3.60361  4.34596  3.00451  3.94664  2.69112  2.83561  2.60768  2.89987  3.68878  5.73588  4.32211     60 e - - -
          2.68618  4.42225  2.77519  2.73123  3.46354  2.40513  3.72494  3.29354  2.67741  2.69355  4.24690  2.90347  2.73739  3.18146  2.89801  2.37887  2.77519  2.98518  4.58477  3.61503
          0.01382  4.68460  5.40695  0.61958  0.77255  0.48576  0.95510
     55   2.72089  5.26875  1.58249  2.17216  4.59872  3.33943  3.46248  4.07707  2.41960  3.56751  4.01964  2.78393  3.94492  2.75817  2.98921  2.74988  2.60020  3.48232  5.70904  4.30226     61 d - - -
          2.68618  4.42225  2.77519  2.73123  3.46354  2.40513  3.72494  3.29354  2.67741  2.69355  4.24690  2.90347  2.73739  3.18146  2.89801  2.37887  2.77519  2.98518  4.58477  3.61503
          0.01382  4.68460  5.40695  0.61958  0.77255  0.48576  0.95510
     56   2.73435  4.21857  4.36858  3.77463  2.93336  3.89886  4.20893  1.72967  3.21320  1.51606  3.23295  3.92944  4.26487  3.38140  3.47049  3.19265  3.00743  2.43039  4.83118  3.36605     62 l - - -
          2.68618  4.42225  2.77519  2.73123  3.46354  2.40513  3.72494  3.29354  2.67741  2.69355  4.24690  2.90347  2.73739  3.18146  2.89801  2.37887  2.77519  2.98518  4.58477  3.61503
          0.01382  4.68460  5.40695  0.61958  0.77255  0.48576  0.95510
     57   2.66152  5.16305  2.85199  1.64029  4.08883  3.54773  3.59713  3.38260  2.22103  3.38219  3.80152  2.98142  3.81044  2.63389  2.84030  2.70268  2.85501  3.10265  5.62118  3.69427     63 e - - -
          2.68618  4.42225  2.77519  2.73123  3.46354  2.40513  3.72494  3.29354  2.67741  2.69355  4.24690  2.90347  2.73739  3.18146  2.89801  2.37887  2.77519  2.98518  4.58477  3.61503
          0.01382  4.68460  5.40695  0.61958  0.77255  0.48576  0.95510
     58   2.60008  4.27597  4.09820  3.51625  2.68928  3.84227  4.13549  2.68078  3.29943  1.48688  3.11166  3.40833  4.21362  3.03472  3.63598  3.00533  2.48505  2.41473  4.88307  3.44234     64 l - - -
          2.68618  4.42225  2.77519  2.73123  3.46354  2.40513  3.72494  3.29354  2.67741  2.69355  4.24690  2.90347  2.73739  3.18146  2.89801  2.37887  2.77519  2.98518  4.58477  3.61503
          0.01382  4.68460  5.40695  0.61958  0.77255  0.48576  0.95510
     59   0.66569  3.33061  4.43646  4.04003  4.52102  3.01282  4.81429  3.89631  3.96024  3.62960  4.47435  3.94187  4.13321  4.18915  4.17957  2.38300  2.81725  3.07022  5.93474  4.77652     65 A - - -
          2.68618  4.42225  2.77519  2.73123  3.46354  2.40513  3.72494  3.29354  2.67741  2.69355  4.24690  2.90347  2.73739  3.18146  2.89801  2.37887  2.77519  2.98518  4.58477  3.61503
          0.01382  4.68460  5.40695  0.61958  0.77255  0.48576  0.95510
     60   0.74153  3.02914  4.33792  3.90523  4.32861  2.69693  4.68770  3.68193  3.82587  3.24671  4.29104  3.89619  4.13990  4.06951  4.06338  2.59854  3.08157  3.02532  5.75983  4.58496     66 a - - -
          2.68618  4.42225  2.77519  2.73123  3.46354  2.40513  3.72494  3.29354  2.67741  2.69355  4.24690  2.90347  2.73739  3.18146  2.89801  2.37887  2.77519  2.98518  4.58477  3.61503
          0.01382  4.68460  5.40695  0.61958  0.77255  0.48576  0.95510
     61   2.39385  5.26182  2.92554  2.50438  4.60273  3.43033  3.74571  4.07041  1.97433  3.55798  4.31088  3.04396  3.96296  2.55669  1.81547  2.24176  3.03120  3.65182  5.69263  4.30553     67 r - - -
          2.68618  4.42225  2.77519  2.73123  3.46354  2.40513  3.72494  3.29354  2.67741  2.69355  4.24690  2.90347  2.73739  3.18146  2.89801  2.37887  2.77519  2.98518  4.58477  3.61503
          0.01382  4.68460  5.40695  0.61958  0.77255  0.48576  0.95510
     62   3.35120  4.76021  5.49637  4.96178  3.35213  4.95658  5.43538  0.87704  4.84870  1.65710  3.53002  5.09317  5.17553  4.97114  4.92612  4.33455  3.75532  1.71814  5.74097  4.61077     68 i - - -
          2.68618  4.42225  2.77519  2.73123  3.46354  2.40513  3.72494  3.29354  2.67741  2.69355  4.24690  2.90347  2.73739  3.18146  2.89801  2.37887  2.77519  2.98518  4.58477  3.61503
          0.01382  4.68460  5.40695  0.61958  0.77255  0.48576  0.95510
     63   2.10214  3.45720  4.38769  3.80120  3.36716  3.91423  4.25878  2.43205  3.66483  2.04529  3.37360  3.95768  4.29260  3.86820  3.80995  2.97891  1.98365  1.77488  4.89246  3.70442     69 v - - -
          2.68618  4.42225  2.77519  2.73123  3.46354  2.40513  3.72494  3.29354  2.67741  2.69355  4.24690  2.90347  2.73739  3.18146  2.89801  2.37887  2.77519  2.98518  4.58477  3.61503
          0.01382  4.68460  5.40695  0.61958  0.77255  0.48576  0.95510
     64   1.31108  4.53902  3.67919  3.14604  3.81724  2.46905  4.10416  3.13211  2.92169  2.33903  3.76931  3.52170  4.12971  3.41185  3.44543  2.95770  3.03747  2.55495  5.25008  4.01394     70 a - - -
          2.68618  4.42225  2.77519  2.73123  3.46354  2.40513  3.72494  3.29354  2.67741  2.69355  4.24690  2.90347  2.73739  3.18146  2.89801  2.37887  2.77519  2.98518  4.58477  3.61503
          0.01382  4.68460  5.40695  0.61958  0.77255  0.48576  0.95510
     65   3.17739  5.20184  3.80909  3.30886  5.00507  2.98681  4.18563  4.41711  2.53835  3.90845  4.76821  3.64469  4.34663  3.34758  0.65936  2.97865  3.49718  3.98970  5.95326  4.77995     71 R - - -
          2.68618  4.42225  2.77519  2.73123  3.46354  2.40513  3.72494  3.29354  2.67741  2.69355  4.24690  2.90347  2.73739  3.18146  2.89801  2.37887  2.77519  2.98518  4.58477  3.61503
          0.01382  4.68460  5.40695  0.61958  0.77255  0.48576  0.95510
     66   4.74046  5.67787  5.54777  5.48153  1.33267  5.21453  3.87525  4.29726  5.26516  3.44273  4.82371  4.76019  5.47459  4.93117  5.07533  4.63217  4.93797  4.26165  3.95042  0.58956     72 Y - - -
          2.68618  4.42225  2.77519  2.73123  3.46354  2.40513  3.72494  3.29354  2.67741  2.69355  4.24690  2.90347  2.73739  3.18146  2.89801  2.37887  2.77519  2.98518  4.58477  3.61503
          0.01382  4.68460  5.40695  0.61958  0.77255  0.48576  0.95510
     67   2.46688  2.40974  4.26455  3.85046  4.63684  2.10203  4.74214  4.05216  3.79867  3.74425  4.56572  3.85582  4.11361  4.05390  4.07481  1.07818  2.09343  3.51310  6.01134  4.83591     73 s - - -
          2.68618  4.42225  2.77519  2.73123  3.46354  2.40513  3.72494  3.29354  2.67741  2.69355  4.24690  2.90347  2.73739  3.18146  2.89801  2.37887  2.77519  2.98518  4.58477  3.61503
          0.02756  4.68460  4.02028  0.61958  0.77255  0.48576  0.95510
     68   2.83719  5.31887  2.50055  2.50687  4.67228  3.57821  3.75586  4.14384  1.57141  3.61402  4.36532  3.04736  3.97925  2.03258  2.50543  2.48916  3.06443  3.71578  5.73334  4.34512     74 k - - -
          2.68612  4.42225  2.77520  2.73124  3.46354  2.40513  3.72495  3.29354  2.67741  2.69355  4.24690  2.90347  2.73740  3.18147  2.89801  2.37887  2.77520  2.98519  4.58477  3.61503
          0.08308  3.69464  2.90280  0.50793  0.92066  0.51308  0.91292
     69   1.84788  4.27392  3.37971  2.85174  4.14135  1.35976  4.08099  3.28035  2.98120  3.19727  4.04522  3.38515  4.03802  3.30491  3.38577  2.81990  2.83824  3.17969  5.49730  4.22926     76 g - - -
          2.68618  4.42225  2.77519  2.73123  3.46354  2.40513  3.72494  3.29354  2.67741  2.69355  4.24690  2.90347  2.73739  3.18146  2.89801  2.37887  2.77519  2.98518  4.58477  3.61503
          0.01475  4.61941  5.34176  0.61958  0.77255  0.54744  0.86376
     70   2.73002  5.28943  2.92065  2.27578  4.64222  3.57584  3.47227  4.10778  1.71387  3.58131  4.33545  3.04711  3.10394  2.84195  1.79827  2.78829  3.04860  3.68585  5.70179  4.32239     77 k - - -
          2.68619  4.42226  2.77520  2.73124  3.46355  2.40508  3.72495  3.29355  2.67734  2.69356  4.24690  2.90347  2.73740  3.18147  2.89801  2.37888  2.77520  2.98519  4.58478  3.61504
          0.04840  3.15692  5.36143  0.42727  1.05638  0.43465  1.04268
     71   2.61891  5.26005  2.03727  1.96831  4.60067  3.40778  3.52509  4.08376  2.30910  3.46873  4.00918  2.44179  3.65415  2.76177  2.86745  2.59543  2.84813  3.46906  5.69524  4.28655     79 e - - -
          2.68618  4.42225  2.77519  2.73123  3.46354  2.40513  3.72494  3.29354  2.67741  2.69355  4.24690  2.90347  2.73739  3.18146  2.89801  2.37887  2.77519  2.98518  4.58477  3.61503
          0.01382  4.68460  5.40695  0.61958  0.77255  0.48576  0.95510
     72   1.89317  5.25505  2.65584  1.83719  4.58594  3.05038  3.60478  4.06372  2.40984  3.22418  4.30063  2.73291  3.73045  2.77259  2.97535  2.66752  2.91386  3.63828  5.69568  4.29041     80 e - - -
          2.68618  4.42225  2.77519  2.73123  3.46354  2.40513  3.72494  3.29354  2.67741  2.69355  4.24690  2.90347  2.73739  3.18146  2.89801  2.37887  2.77519  2.98518  4.58477  3.61503
          0.01382  4.68460  5.40695  0.61958  0.77255  0.48576  0.95510
     73   2.55673  5.29391  2.33701  1.73635  4.63469  3.23670  3.73960  4.12061  2.08604  3.59737  4.33750  3.00233  3.13950  2.55981  2.98079  2.56741  3.01716  3.58820  5.72778  4.31435     81 e - - -
          2.68618  4.42225  2.77519  2.73123  3.46354  2.40513  3.72494  3.29354  2.67741  2.69355  4.24690  2.90347  2.73739  3.18146  2.89801  2.37887  2.77519  2.98518  4.58477  3.61503
          0.01382  4.68460  5.40695  0.61958  0.77255  0.48576  0.95510
     74   2.57785  4.01092  2.97136  2.11933  4.20417  3.55241  3.74567  3.73676  2.36145  2.90760  4.19114  2.63866  3.44240  2.38806  2.76687  2.44536  2.70703  3.05416  5.08598  4.22292     82 e - - -
          2.68618  4.42225  2.77519  2.73123  3.46354  2.40513  3.72494  3.29354  2.67741  2.69355  4.24690  2.90347  2.73739  3.18146  2.89801  2.37887  2.77519  2.98518  4.58477  3.61503
          0.01382  4.68460  5.40695  0.61958  0.77255  0.48576  0.95510
     75   2.79625  3.52982  4.76483  4.17077  3.40714  4.10615  4.46004  2.05738  3.99467  2.09354  3.24794  4.22691  4.45855  4.15781  4.05749  3.42104  2.80468  1.12549  4.98252  3.42510     83 v - - -
          2.68618  4.42225  2.77519  2.73123  3.46354  2.40513  3.72494  3.29354  2.67741  2.69355  4.24690  2.90347  2.73739  3.18146  2.89801  2.37887  2.77519  2.98518  4.58477  3.61503
          0.01382  4.68460  5.40695  0.61958  0.77255  0.48576  0.95510
     76   2.59078  5.23954  2.59766  1.96325  4.57307  3.53474  3.72303  3.74396  2.16765  3.40822  4.09811  2.69693  3.92797  2.77842  2.62931  2.41049  2.49070  3.22856  5.67916  4.10989     84 e - - -
          2.68618  4.42225  2.77519  2.73123  3.46354  2.40513  3.72494  3.29354  2.67741  2.69355  4.24690  2.90347  2.73739  3.18146  2.89801  2.37887  2.77519  2.98518  4.58477  3.61503
          0.01382  4.68460  5.40695  0.61958  0.77255  0.48576  0.95510
     77   3.47911  4.72331  5.49029  4.95686  3.22229  4.92756  5.41706  1.38399  4.84201  1.90394  3.35487  5.07163  5.15819  4.97675  4.91759  4.30466  3.72101  0.97295  5.74177  4.59739     85 v - - -
          2.68618  4.42225  2.77519  2.73123  3.46354  2.40513  3.72494  3.29354  2.67741  2.69355  4.24690  2.90347  2.73739  3.18146  2.89801  2.37887  2.77519  2.98518  4.58477  3.61503
          0.01382  4.68460  5.40695  0.61958  0.77255  0.48576  0.95510
     78   2.58516  5.24377  2.80888  2.07267  4.57905  3.30398  3.62147  3.74308  1.81263  3.28596  3.96764  2.74204  3.92742  2.70492  2.72503  2.39874  2.86051  3.37166  5.68231  4.27744     86 k - - -
          2.68618  4.42225  2.77519  2.73123  3.46354  2.40513  3.72494  3.29354  2.67741  2.69355  4.24690  2.90347  2.73739  3.18146  2.89801  2.37887  2.77519  2.98518  4.58477  3.61503
          0.03254  4.68460  3.78177  0.61958  0.77255  0.48576  0.95510
     79   2.76167  3.29412  4.62870  3.69738  2.85861  3.92186  4.25076  2.20148  3.82686  2.07305  3.07952  4.05168  4.28589  3.97649  3.86974  3.12023  2.93296  1.80029  4.77347  2.05812     87 v - - -
          2.68618  4.42225  2.77519  2.73123  3.46354  2.40513  3.72494  3.29354  2.67741  2.69355  4.24690  2.90347  2.73739  3.18146  2.89801  2.37887  2.77519  2.98518  4.58477  3.61503
          0.01408  4.66613  5.38848  0.61958  0.77255  0.52271  0.89872
     80   2.60401  4.66870  2.96680  2.31319  3.82440  2.38889  3.30739  3.80716  2.37128  3.10385  4.14476  2.93051  3.94606  2.83138  2.62148  2.65687  2.39096  2.90452  5.56039  4.19320     88 e - - -
          2.68618  4.42225  2.77519  2.73123  3.46354  2.40513  3.72494  3.29354  2.67741  2.69355  4.24690  2.90347  2.73739  3.18146  2.89801  2.37887  2.77519  2.98518  4.58477  3.61503
          0.01408  4.66613  5.38848  0.61958  0.77255  0.52271  0.89872
     81   2.71093  4.60260  2.62640  2.40540  4.20712  2.99092  3.21204  3.23979  2.18653  3.25465  4.08341  2.56774  3.68723  2.72547  2.64603  2.46840  2.79399  3.31023  5.63369  3.71210     89 k - - -
          2.68618  4.42225  2.77519  2.73123  3.46354  2.40513  3.72494  3.29354  2.67741  2.69355  4.24690  2.90347  2.73739  3.18146  2.89801  2.37887  2.77519  2.98518  4.58477  3.61503
          0.04769  4.66613  3.29240  0.61958  0.77255  0.52271  0.89872
     82   2.66081  5.07351  2.72256  2.31604  3.66257  3.39285  3.73913  3.79389  2.27194  2.96153  4.13229  2.79273  2.63980  2.78428  2.84829  2.63921  2.80661  3.21393  4.74873  2.99605     90 k - - -
          2.68618  4.42225  2.77519  2.73123  3.46354  2.40513  3.72494  3.29354  2.67741  2.69355  4.24690  2.90347  2.73739  3.18146  2.89801  2.37887  2.77519  2.98518  4.58477  3.61503
          0.01455  4.63299  5.35534  0.61958  0.77255  0.55109  0.85878
     83   2.57550  5.23425  2.38583  2.31138  4.21545  2.55480  3.27305  3.89940  2.23964  3.53592  4.27719  2.53199  3.91337  2.72513  2.84251  2.35535  2.82538  3.43048  5.67197  4.26603     91 k - - -
          2.68618  4.42225  2.77519  2.73123  3.46354  2.40513  3.72494  3.29354  2.67741  2.69355  4.24690  2.90347  2.73739  3.18146  2.89801  2.37887  2.77519  2.98518  4.58477  3.61503
          0.01440  4.64355  5.36589  0.61958  0.77255  0.50588  0.92376
     84   2.70094  4.76765  2.69437  2.28315  4.58689  2.08977  3.71641  4.06808  2.14117  3.55074  4.29141  2.73476  3.92163  2.50448  2.68771  2.51288  2.80625  3.63565  5.68495  4.27806     92 g - - -
          2.68618  4.42225  2.77519  2.73123  3.46354  2.40513  3.72494  3.29354  2.67741  2.69355  4.24690  2.90347  2.73739  3.18146  2.89801  2.37887  2.77519  2.98518  4.58477  3.61503
          0.01413  4.66243  5.38478  0.61958  0.77255  0.52988  0.88838
     85   2.65885  5.20369  3.02093  1.97781  4.52583  3.31997  3.61083  3.70126  2.23057  3.42889  4.25053  2.88133  3.09414  2.59157  2.76301  2.20704  2.78876  2.88471  5.65027  4.25383     93 e - - -
          2.68618  4.42225  2.77519  2.73123  3.46354  2.40513  3.72494  3.29354  2.67741  2.69355  4.24690  2.90347  2.73739  3.18146  2.89801  2.37887  2.77519  2.98518  4.58477  3.61503
          0.01413  4.66243  5.38478  0.61958  0.77255  0.52988  0.88838
     86   2.65333  4.90740  3.17802  2.21778  3.13020  3.48949  3.46999  3.36959  2.41283  2.59065  3.98162  2.91462  3.39371  2.83544  2.81081  2.49425  2.58536  2.97300  4.68839  3.73795     94 e - - -
          2.68618  4.42225  2.77519  2.73123  3.46354  2.40513  3.72494  3.29354  2.67741  2.69355  4.24690  2.90347  2.73739  3.18146  2.89801  2.37887  2.77519  2.98518  4.58477  3.61503
          0.34317  4.66243  1.26925  0.61958  0.77255  0.52988  0.88838
     87   2.57836  5.08040  2.59163  2.12719  4.39201  3.36292  3.39955  3.66764  2.38006  3.21523  4.13018  2.45374  3.83162  2.50529  2.86668  2.51700  2.61463  3.30149  5.53350  3.56681     95 e - - -
          2.68618  4.42225  2.77519  2.73123  3.46354  2.40513  3.72494  3.29354  2.67741  2.69355  4.24690  2.90347  2.73739  3.18146  2.89801  2.37887  2.77519  2.98518  4.58477  3.61503
          0.19558  4.33884  1.80430  0.61958  0.77255  0.32942  1.27062
     88   2.71273  5.20377  2.88933  2.12374  4.05687  3.02294  3.59672  4.02164  2.20210  3.42382  4.24681  2.56409  3.88042  2.24379  2.26782  2.54247  2.94368  3.59074  5.63963  4.23463     96 e - - -
          2.68618  4.42225  2.77519  2.73123  3.46354  2.40513  3.72494  3.29354  2.67741  2.69355  4.24690  2.90347  2.73739  3.18146  2.89801  2.37887  2.77519  2.98518  4.58477  3.61503
          0.01615  4.52980  5.25214  0.61958  0.77255  0.74428  0.64450
     89   2.54753  4.39912  3.30919  2.50153  3.70728  3.60510  3.46468  2.31996  2.72622  2.75348  3.48336  2.98598  3.72855  2.69664  2.93491  2.50644  2.63855  2.62413  5.19237  3.74662     97 i - - -
          2.68618  4.42225  2.77519  2.73123  3.46354  2.40513  3.72494  3.29354  2.67741  2.69355  4.24690  2.90347  2.73739  3.18146  2.89801  2.37887  2.77519  2.98518  4.58477  3.61503
          0.06605  4.52980  2.93494  0.61958  0.77255  0.35257  1.21362
     90   2.75132  4.15387  4.54276  3.93882  3.02772  3.90169  3.98918  1.53674  3.60057  1.77676  3.02444  4.00535  4.26643  3.92335  3.72503  3.05636  2.92882  2.13835  4.77307  3.21711     98 i - - -
          2.68618  4.42225  2.77519  2.73123  3.46354  2.40513  3.72494  3.29354  2.67741  2.69355  4.24690  2.90347  2.73739  3.18146  2.89801  2.37887  2.77519  2.98518  4.58477  3.61503
          0.01441  4.64271  5.36505  0.61958  0.77255  0.51758  0.90624
     91   2.59613  5.21275  2.79202  2.11709  4.36903  3.52874  3.71785  4.01201  2.15702  3.23116  3.99299  2.83157  3.58515  2.30101  2.87369  2.53554  2.44254  2.93393  5.65680  4.25747     99 e - - -
          2.68618  4.42225  2.77519  2.73123  3.46354  2.40513  3.72494  3.29354  2.67741  2.69355  4.24690  2.90347  2.73739  3.18146  2.89801  2.37887  2.77519  2.98518  4.58477  3.61503
          0.01419  4.65831  5.38066  0.61958  0.77255  0.45457  1.00709
     92   2.40496  4.32311  4.43836  3.86609  3.49637  3.62133  4.38666  2.23814  3.74163  2.31680  3.47802  4.04127  4.38426  3.96168  3.90997  3.19285  2.63489  1.12435  5.04674  3.85384    100 v - - -
          2.68618  4.42225  2.77519  2.73123  3.46354  2.40513  3.72494  3.29354  2.67741  2.69355  4.24690  2.90347  2.73739  3.18146  2.89801  2.37887  2.77519  2.98518  4.58477  3.61503
          0.01382  4.68460  5.40695  0.61958  0.77255  0.48576  0.95510
     93   2.35492  5.16353  3.04939  2.35394  4.46760  3.37105  3.42972  3.72452  1.82558  3.31441  3.98088  2.88326  3.72022  2.74141  2.80390  2.51949  2.45903  3.14649  5.62150  3.88133    101 k - - -
          2.68618  4.42225  2.77519  2.73123  3.46354  2.40513  3.72494  3.29354  2.67741  2.69355  4.24690  2.90347  2.73739  3.18146  2.89801  2.37887  2.77519  2.98518  4.58477  3.61503
          0.01382  4.68460  5.40695  0.61958  0.77255  0.48576  0.95510
     94   2.43359  4.98180  3.01121  2.62560  3.88856  3.58921  3.83413  3.67123  2.51714  3.27352  4.08809  2.99159  1.47684  2.98700  2.94799  2.82200  2.85339  3.34140  5.51441  4.18029    102 p - - -
          2.68618  4.42225  2.77519  2.73123  3.46354  2.40513  3.72494  3.29354  2.67741  2.69355  4.24690  2.90347  2.73739  3.18146  2.89801  2.37887  2.77519  2.98518  4.58477  3.61503
          0.01382  4.68460  5.40695  0.61958  0.77255  0.48576  0.95510
     95   1.96055  4.24853  4.57969  3.62532  2.81697  3.99642  4.31910  2.31128  3.81654  1.59703  2.27025  4.07955  4.35162  3.98354  3.90472  3.29982  3.07480  2.24893  4.87054  3.69705    103 l - - -
          2.68618  4.42225  2.77519  2.73123  3.46354  2.40513  3.72494  3.29354  2.67741  2.69355  4.24690  2.90347  2.73739  3.18146  2.89801  2.37887  2.77519  2.98518  4.58477  3.61503
          0.01897  4.68460  4.65069  0.61958  0.77255  0.48576  0.95510
     96   2.42355  5.20901  2.94498  2.38996  4.07661  3.20496  3.41737  4.00079  2.23097  3.42948  4.25591  2.85386  2.70205  2.74660  2.80347  2.21893  2.34765  3.58715  5.65583  4.25936    104 s - - -
          2.68618  4.42225  2.77519  2.73123  3.46354  2.40513  3.72494  3.29354  2.67741  2.69355  4.24690  2.90347  2.73739  3.18146  2.89801  2.37887  2.77519  2.98518  4.58477  3.61503
          0.01389  4.67952  5.40186  0.61958  0.77255  0.47933  0.96548
     97   2.12765  5.25911  2.23816  1.96984  4.59736  3.53383  3.72537  3.95419  2.27907  3.56146  4.30206  2.94957  3.04069  2.70025  2.83659  2.57422  2.90759  3.54775  5.69562  4.28786    105 e - - -
          2.68618  4.42225  2.77519  2.73123  3.46354  2.40513  3.72494  3.29354  2.67741  2.69355  4.24690  2.90347  2.73739  3.18146  2.89801  2.37887  2.77519  2.98518  4.58477  3.61503
          0.01382  4.68460  5.40695  0.61958  0.77255  0.48576  0.95510
     98   2.65039  5.40340  2.16239  1.40096  4.73690  3.29632  3.63319  4.22963  2.45024  3.70368  4.45403  2.78292  3.99035  2.57224  3.09807  2.70315  3.04534  3.78913  5.83570  4.40702    106 e - - -
          2.68618  4.42225  2.77519  2.73123  3.46354  2.40513  3.72494  3.29354  2.67741  2.69355  4.24690  2.90347  2.73739  3.18146  2.89801  2.37887  2.77519  2.98518  4.58477  3.61503
          0.01382  4.68460  5.40695  0.61958  0.77255  0.48576  0.95510
     99   2.67964  5.25368  2.55802  1.51175  4.59046  3.53523  3.61934  3.74239  2.39339  3.42669  4.29691  2.91720  3.93040  2.39901  2.73926  2.69244  2.87686  3.48509  5.69078  4.28479    107 e - - -
          2.68618  4.42225  2.77519  2.73123  3.46354  2.40513  3.72494  3.29354  2.67741  2.69355  4.24690  2.90347  2.73739  3.18146  2.89801  2.37887  2.77519  2.98518  4.58477  3.61503
          0.01382  4.68460  5.40695  0.61958  0.77255  0.48576  0.95510
    100   2.64967  4.19561  4.55920  3.95809  3.15821  3.94394  4.26907  1.60018  3.78531  1.63866  3.22785  4.03841  4.30670  3.95377  3.55225  2.90611  3.02394  2.06331  4.82304  3.40933    108 i - - -
          2.68627  4.42234  2.77529  2.73132  3.46363  2.40522  3.72503  3.29348  2.67747  2.69355  4.24699  2.90356  2.73657  3.18134  2.89804  2.37890  2.77529  2.98524  4.58486  3.61512
          0.38172  1.16209  5.40695  0.11736  2.20061  0.48576  0.95510
    101   2.63516  4.48307  2.69924  1.97590  4.60432  3.36931  3.45019  4.08837  2.14508  3.38778  4.30348  2.49914  3.81419  2.14221  2.87590  2.52605  2.94129  3.65119  5.69623  4.28689    110 e - - -
          2.68618  4.42225  2.77519  2.73123  3.46354  2.40513  3.72494  3.29354  2.67741  2.69355  4.24690  2.90347  2.73739  3.18146  2.89801  2.37887  2.77519  2.98518  4.58477  3.61503
          0.01382  4.68460  5.40695  0.61958  0.77255  0.48576  0.95510
    102   2.47703  5.26778  2.79504  1.97518  4.61111  3.53264  3.15049  4.09567  1.90456  3.57195  4.30922  2.78560  3.92745  2.56009  2.73665  2.39941  2.73554  3.65755  5.70096  4.29123    111 k - - -
          2.68618  4.42225  2.77519  2.73123  3.46354  2.40513  3.72494  3.29354  2.67741  2.69355  4.24690  2.90347  2.73739  3.18146  2.89801  2.37887  2.77519  2.98518  4.58477  3.61503
          0.01382  4.68460  5.40695  0.61958  0.77255  0.48576  0.95510
    103   4.66638  5.62154  5.56236  5.47174  1.75165  5.19405  3.86091  4.26897  5.24663  3.18227  4.79632  4.74253  5.44747  4.90909  5.05200  4.59162  4.85884  4.20720  1.13207  1.11509    112 y - - -
          2.68618  4.42225  2.77519  2.73123  3.46354  2.40513  3.72494  3.29354  2.67741  2.69355  4.24690  2.90347  2.73739  3.18146  2.89801  2.37887  2.77519  2.98518  4.58477  3.61503
          0.01382  4.68460  5.40695  0.61958  0.77255  0.48576  0.95510
    104   2.82418  4.28136  4.33509  3.74704  2.87754  3.93367  4.20672  1.97398  3.60378  2.38376  2.38834  3.92900  4.29638  3.81942  2.24021  3.22481  3.05535  2.51337  4.83078  2.19124    113 i - - -
          2.68618  4.42225  2.77519  2.73123  3.46354  2.40513  3.72494  3.29354  2.67741  2.69355  4.24690  2.90347  2.73739  3.18146  2.89801  2.37887  2.77519  2.98518  4.58477  3.61503
          0.00932  4.68010        *  0.61958  0.77255  0.00000        *
//
```
