## Supplementary Code for "A role for the S4-domain containing protein YlmH in ribosome-associated quality control in *Bacillus subtilis*": PF21278.hmm

```
HMMER3/f [3.3 | Nov 2019]
NAME  YlmH_1st
ACC   PF21278.1
DESC  YlmH, N-terminal
LENG  65
ALPH  amino
RF    no
MM    no
CONS  yes
CS    no
MAP   yes
DATE  Wed Apr 26 14:51:46 2023
NSEQ  6
EFFN  1.086914
CKSUM 1642747357
GA    27 27;
TC    27 27;
NC    26.8 26.9;
BM    hmmbuild HMM.ann SEED.ann
SM    hmmsearch -E 1000 --cpu 4 -Z 75585367 HMM pfamseq
STATS LOCAL MSV       -8.2977  0.71884
STATS LOCAL VITERBI   -8.8809  0.71884
STATS LOCAL FORWARD   -4.1358  0.71884
HMM          A        C        D        E        F        G        H        I        K        L        M        N        P        Q        R        S        T        V        W        Y   
            m->m     m->i     m->d     i->m     i->i     d->m     d->d
  COMPO   2.67030  4.62525  2.98891  2.55200  2.92264  3.35269  3.73795  2.79389  2.81486  2.32135  3.75743  3.14639  3.11102  2.98966  3.01998  2.62079  2.95538  2.56472  4.85012  3.18704
          2.68618  4.42225  2.77519  2.73123  3.46354  2.40513  3.72494  3.29354  2.67741  2.69355  4.24690  2.90347  2.73739  3.18146  2.89801  2.37887  2.77519  2.98518  4.58477  3.61503
          0.02172  4.23615  4.95849  0.61958  0.77255  0.00000        *
      1   3.32337  5.46091  2.71129  0.60012  4.86185  3.55160  4.19184  4.39315  3.12385  3.95746  4.93301  3.21038  4.17865  3.41089  3.55869  3.27779  3.63600  4.04530  5.96223  4.70733      1 E - - -
          2.68618  4.42225  2.77519  2.73123  3.46354  2.40513  3.72494  3.29354  2.67741  2.69355  4.24690  2.90347  2.73739  3.18146  2.89801  2.37887  2.77519  2.98518  4.58477  3.61503
          0.02172  4.23615  4.95849  0.61958  0.77255  0.48576  0.95510
      2   3.16878  5.79922  0.96003  1.73759  5.08041  3.33931  3.94595  4.63047  3.03753  4.11381  4.99597  2.79881  3.99778  3.12364  3.67891  3.02399  3.47256  4.18605  6.25235  4.71054      2 d - - -
          2.68618  4.42225  2.77519  2.73123  3.46354  2.40513  3.72494  3.29354  2.67741  2.69355  4.24690  2.90347  2.73739  3.18146  2.89801  2.37887  2.77519  2.98518  4.58477  3.61503
          0.02172  4.23615  4.95849  0.61958  0.77255  0.48576  0.95510
      3   2.86197  4.87602  3.39644  2.78084  4.01684  3.64728  2.81828  2.76079  2.26704  3.08212  3.96453  3.22219  4.02374  2.91237  1.47720  2.92928  3.07017  3.22100  5.25889  3.96763      3 r - - -
          2.68618  4.42225  2.77519  2.73123  3.46354  2.40513  3.72494  3.29354  2.67741  2.69355  4.24690  2.90347  2.73739  3.18146  2.89801  2.37887  2.77519  2.98518  4.58477  3.61503
          0.02172  4.23615  4.95849  0.61958  0.77255  0.48576  0.95510
      4   2.27782  5.02707  2.70472  1.56801  4.45269  3.36608  3.78942  3.87938  2.62242  3.45698  4.27250  2.94635  2.33444  2.93978  3.09666  2.74260  3.02656  3.49123  5.66175  4.28698      4 e - - -
          2.68618  4.42225  2.77519  2.73123  3.46354  2.40513  3.72494  3.29354  2.67741  2.69355  4.24690  2.90347  2.73739  3.18146  2.89801  2.37887  2.77519  2.98518  4.58477  3.61503
          0.02172  4.23615  4.95849  0.61958  0.77255  0.48576  0.95510
      5   3.76259  5.06112  4.74317  4.54022  0.56332  4.33718  4.09550  3.25876  4.44265  2.55001  3.94218  4.45132  4.79757  4.51270  4.47138  4.00346  4.06895  3.27396  4.26210  2.59401      5 F - - -
          2.68618  4.42225  2.77519  2.73123  3.46354  2.40513  3.72494  3.29354  2.67741  2.69355  4.24690  2.90347  2.73739  3.18146  2.89801  2.37887  2.77519  2.98518  4.58477  3.61503
          0.02172  4.23615  4.95849  0.61958  0.77255  0.48576  0.95510
      6   3.27958  4.54580  5.12268  4.59050  3.50744  4.69415  5.16703  1.42754  4.48087  1.43433  3.29309  4.78091  4.92064  4.64475  4.60954  4.06762  3.52217  1.32457  5.52591  4.39222      6 v - - -
          2.68618  4.42225  2.77519  2.73123  3.46354  2.40513  3.72494  3.29354  2.67741  2.69355  4.24690  2.90347  2.73739  3.18146  2.89801  2.37887  2.77519  2.98518  4.58477  3.61503
          0.02172  4.23615  4.95849  0.61958  0.77255  0.48576  0.95510
      7   3.16878  5.79922  0.96003  1.73759  5.08041  3.33931  3.94595  4.63047  3.03753  4.11381  4.99597  2.79881  3.99778  3.12364  3.67891  3.02399  3.47256  4.18605  6.25235  4.71054      7 d - - -
          2.68618  4.42225  2.77519  2.73123  3.46354  2.40513  3.72494  3.29354  2.67741  2.69355  4.24690  2.90347  2.73739  3.18146  2.89801  2.37887  2.77519  2.98518  4.58477  3.61503
          0.02172  4.23615  4.95849  0.61958  0.77255  0.48576  0.95510
      8   3.24310  5.34505  3.67052  2.96976  4.84927  3.82268  3.72855  4.18226  0.94145  3.58662  4.46443  3.35261  4.18426  2.86039  1.80707  3.22905  3.39521  3.86234  5.59084  4.45168      8 k - - -
          2.68618  4.42225  2.77519  2.73123  3.46354  2.40513  3.72494  3.29354  2.67741  2.69355  4.24690  2.90347  2.73739  3.18146  2.89801  2.37887  2.77519  2.98518  4.58477  3.61503
          0.02172  4.23615  4.95849  0.61958  0.77255  0.48576  0.95510
      9   2.38859  4.35562  3.43558  3.24342  4.61881  1.37948  4.41355  4.10652  3.41718  3.76373  4.57365  3.42150  3.84021  3.68063  3.73820  1.32254  2.89512  3.47100  5.92613  4.70642      9 s - - -
          2.68618  4.42225  2.77519  2.73123  3.46354  2.40513  3.72494  3.29354  2.67741  2.69355  4.24690  2.90347  2.73739  3.18146  2.89801  2.37887  2.77519  2.98518  4.58477  3.61503
          0.02172  4.23615  4.95849  0.61958  0.77255  0.48576  0.95510
     10   3.50826  4.82893  5.05644  4.50243  3.12905  4.73376  5.01603  2.32373  4.30754  0.85548  1.79202  4.76447  4.89150  4.41606  4.40397  4.10343  3.72764  2.50924  5.26058  4.20570     10 l - - -
          2.68618  4.42225  2.77519  2.73123  3.46354  2.40513  3.72494  3.29354  2.67741  2.69355  4.24690  2.90347  2.73739  3.18146  2.89801  2.37887  2.77519  2.98518  4.58477  3.61503
          0.02172  4.23615  4.95849  0.61958  0.77255  0.48576  0.95510
     11   3.10601  5.70331  1.78821  1.00290  4.99399  3.34785  3.90869  4.52825  2.94202  4.01576  4.87460  2.80985  3.97966  3.07686  3.54848  2.97866  3.39829  4.09038  6.15476  4.64026     11 e - - -
          2.68618  4.42225  2.77519  2.73123  3.46354  2.40513  3.72494  3.29354  2.67741  2.69355  4.24690  2.90347  2.73739  3.18146  2.89801  2.37887  2.77519  2.98518  4.58477  3.61503
          0.02172  4.23615  4.95849  0.61958  0.77255  0.48576  0.95510
     12   2.85744  4.43176  3.92112  3.35937  3.06357  3.84935  3.95674  2.77137  3.10661  1.50210  3.36744  3.66099  4.20873  2.71026  3.34697  3.14273  3.08509  2.65180  2.46856  3.26746     12 l - - -
          2.68618  4.42225  2.77519  2.73123  3.46354  2.40513  3.72494  3.29354  2.67741  2.69355  4.24690  2.90347  2.73739  3.18146  2.89801  2.37887  2.77519  2.98518  4.58477  3.61503
          0.02172  4.23615  4.95849  0.61958  0.77255  0.48576  0.95510
     13   2.95580  2.81614  4.73303  4.15066  3.24813  4.18434  4.53972  1.62810  3.99765  1.50818  2.51784  4.27444  4.49068  4.14625  4.08641  3.50810  3.18919  2.07421  5.01025  3.86465     13 l - - -
          2.68618  4.42225  2.77519  2.73123  3.46354  2.40513  3.72494  3.29354  2.67741  2.69355  4.24690  2.90347  2.73739  3.18146  2.89801  2.37887  2.77519  2.98518  4.58477  3.61503
          0.02172  4.23615  4.95849  0.61958  0.77255  0.48576  0.95510
     14   3.09073  5.31320  3.45348  2.79038  4.77341  3.73360  3.67915  4.12769  1.70594  3.54318  4.38279  3.22421  4.09145  1.69941  1.62785  3.06504  3.25743  3.78168  5.57897  4.38265     14 r - - -
          2.68618  4.42225  2.77519  2.73123  3.46354  2.40513  3.72494  3.29354  2.67741  2.69355  4.24690  2.90347  2.73739  3.18146  2.89801  2.37887  2.77519  2.98518  4.58477  3.61503
          0.02172  4.23615  4.95849  0.61958  0.77255  0.48576  0.95510
     15   3.12491  5.32976  3.51274  2.82691  4.80409  3.75890  3.68167  4.14774  1.68385  3.55464  4.39959  3.24983  4.11106  1.89505  1.44021  3.09908  3.28470  3.80621  5.58110  4.39954     15 r - - -
          2.68618  4.42225  2.77519  2.73123  3.46354  2.40513  3.72494  3.29354  2.67741  2.69355  4.24690  2.90347  2.73739  3.18146  2.89801  2.37887  2.77519  2.98518  4.58477  3.61503
          0.02172  4.23615  4.95849  0.61958  0.77255  0.48576  0.95510
     16   3.10858  4.56862  4.61889  4.30809  3.84699  4.08949  5.05734  2.10766  4.18273  2.47916  3.76993  4.43623  4.64068  4.52301  4.35867  3.62798  3.46798  0.66277  5.68789  4.43651     16 V - - -
          2.68618  4.42225  2.77519  2.73123  3.46354  2.40513  3.72494  3.29354  2.67741  2.69355  4.24690  2.90347  2.73739  3.18146  2.89801  2.37887  2.77519  2.98518  4.58477  3.61503
          0.02172  4.23615  4.95849  0.61958  0.77255  0.48576  0.95510
     17   2.96606  5.40014  2.53921  1.31178  4.70832  3.42518  3.79680  4.19323  2.56809  3.68541  4.52095  2.90682  3.95991  1.90944  3.00334  2.89707  3.22087  3.80078  5.82263  4.41947     17 e - - -
          2.68618  4.42225  2.77519  2.73123  3.46354  2.40513  3.72494  3.29354  2.67741  2.69355  4.24690  2.90347  2.73739  3.18146  2.89801  2.37887  2.77519  2.98518  4.58477  3.61503
          0.02172  4.23615  4.95849  0.61958  0.77255  0.48576  0.95510
     18   3.14464  5.78546  1.12340  1.49553  5.06564  3.33785  3.92647  4.61378  2.99991  4.09027  4.96023  2.79313  3.98708  3.09903  3.63518  3.00239  3.44335  4.16599  6.23086  4.68943     18 d - - -
          2.68618  4.42225  2.77519  2.73123  3.46354  2.40513  3.72494  3.29354  2.67741  2.69355  4.24690  2.90347  2.73739  3.18146  2.89801  2.37887  2.77519  2.98518  4.58477  3.61503
          0.02172  4.23615  4.95849  0.61958  0.77255  0.48576  0.95510
     19   2.58614  4.64121  3.12823  2.68858  4.10440  3.34912  2.88333  3.55235  2.68060  3.18351  4.01950  3.13204  3.87672  3.04899  3.08544  1.66035  2.04397  3.19266  5.41275  4.10107     19 s - - -
          2.68618  4.42225  2.77519  2.73123  3.46354  2.40513  3.72494  3.29354  2.67741  2.69355  4.24690  2.90347  2.73739  3.18146  2.89801  2.37887  2.77519  2.98518  4.58477  3.61503
          0.02172  4.23615  4.95849  0.61958  0.77255  0.48576  0.95510
     20   3.81533  5.15474  4.39733  4.20829  2.40679  4.27119  3.85272  3.78012  4.05724  3.13597  4.41856  4.20135  4.74250  4.27137  4.15954  3.90934  4.10713  3.66945  4.05966  0.52497     20 Y - - -
          2.68618  4.42225  2.77519  2.73123  3.46354  2.40513  3.72494  3.29354  2.67741  2.69355  4.24690  2.90347  2.73739  3.18146  2.89801  2.37887  2.77519  2.98518  4.58477  3.61503
          0.02172  4.23615  4.95849  0.61958  0.77255  0.48576  0.95510
     21   1.12828  4.25939  3.72080  3.35820  4.34918  3.08384  4.35659  3.70338  3.35353  3.43458  4.26877  3.47498  3.82409  3.63848  3.65930  1.98261  2.05399  3.19764  5.71249  4.51300     21 a - - -
          2.68618  4.42225  2.77519  2.73123  3.46354  2.40513  3.72494  3.29354  2.67741  2.69355  4.24690  2.90347  2.73739  3.18146  2.89801  2.37887  2.77519  2.98518  4.58477  3.61503
          0.02172  4.23615  4.95849  0.61958  0.77255  0.48576  0.95510
     22   2.84842  4.36310  4.03459  3.49123  1.99584  3.86816  3.87365  2.77609  3.39185  2.03994  3.41396  3.72011  2.39261  3.61708  3.62041  3.15421  3.08017  2.61411  4.39387  2.29015     22 f - - -
          2.68618  4.42225  2.77519  2.73123  3.46354  2.40513  3.72494  3.29354  2.67741  2.69355  4.24690  2.90347  2.73739  3.18146  2.89801  2.37887  2.77519  2.98518  4.58477  3.61503
          0.02172  4.23615  4.95849  0.61958  0.77255  0.48576  0.95510
     23   2.65515  4.65911  3.17342  1.88981  2.97657  3.52190  3.73225  2.72740  2.56857  2.85422  3.73128  3.11128  3.91079  2.93642  2.49512  2.74988  2.88586  2.93909  5.17409  3.87279     23 e - - -
          2.68618  4.42225  2.77519  2.73123  3.46354  2.40513  3.72494  3.29354  2.67741  2.69355  4.24690  2.90347  2.73739  3.18146  2.89801  2.37887  2.77519  2.98518  4.58477  3.61503
          0.02172  4.23615  4.95849  0.61958  0.77255  0.48576  0.95510
     24   2.94699  4.39345  4.43219  3.89407  3.44168  4.09215  4.55298  2.14686  3.76245  1.36943  3.31616  4.12592  4.46684  4.01865  3.96701  3.43074  2.51491  1.55120  5.20615  4.03008     24 l - - -
          2.68618  4.42225  2.77519  2.73123  3.46354  2.40513  3.72494  3.29354  2.67741  2.69355  4.24690  2.90347  2.73739  3.18146  2.89801  2.37887  2.77519  2.98518  4.58477  3.61503
          0.02172  4.23615  4.95849  0.61958  0.77255  0.48576  0.95510
     25   2.65648  4.49704  3.80500  3.59444  4.34406  3.31941  4.57700  3.51911  3.54501  3.36882  4.40751  3.72946  4.05739  3.92400  3.77447  2.86338  0.67777  3.17142  5.74668  4.56550     25 T - - -
          2.68618  4.42225  2.77519  2.73123  3.46354  2.40513  3.72494  3.29354  2.67741  2.69355  4.24690  2.90347  2.73739  3.18146  2.89801  2.37887  2.77519  2.98518  4.58477  3.61503
          0.02172  4.23615  4.95849  0.61958  0.77255  0.48576  0.95510
     26   2.45483  4.42592  3.36418  3.12555  4.47152  3.13815  4.29047  3.94673  3.22773  3.60630  4.44635  3.37606  1.29575  3.54475  3.56071  1.65153  2.92758  3.40775  5.78948  4.53782     26 p - - -
          2.68618  4.42225  2.77519  2.73123  3.46354  2.40513  3.72494  3.29354  2.67741  2.69355  4.24690  2.90347  2.73739  3.18146  2.89801  2.37887  2.77519  2.98518  4.58477  3.61503
          0.02172  4.23615  4.95849  0.61958  0.77255  0.48576  0.95510
     27   3.76259  5.06112  4.74317  4.54022  0.56332  4.33718  4.09550  3.25876  4.44265  2.55001  3.94218  4.45132  4.79757  4.51270  4.47138  4.00346  4.06895  3.27396  4.26210  2.59401     27 F - - -
          2.68618  4.42225  2.77519  2.73123  3.46354  2.40513  3.72494  3.29354  2.67741  2.69355  4.24690  2.90347  2.73739  3.18146  2.89801  2.37887  2.77519  2.98518  4.58477  3.61503
          0.02172  4.23615  4.95849  0.61958  0.77255  0.48576  0.95510
     28   3.31566  4.58123  5.14361  4.60952  3.46094  4.72316  5.18055  1.24936  4.49516  1.36647  3.24159  4.80797  4.93539  4.64312  4.61678  4.09818  3.55606  1.59284  5.50981  4.39242     28 i - - -
          2.68618  4.42225  2.77519  2.73123  3.46354  2.40513  3.72494  3.29354  2.67741  2.69355  4.24690  2.90347  2.73739  3.18146  2.89801  2.37887  2.77519  2.98518  4.58477  3.61503
          0.02172  4.23615  4.95849  0.61958  0.77255  0.48576  0.95510
     29   3.07731  5.05779  2.98484  2.91529  4.48480  3.47135  4.28647  4.29277  3.23188  3.90064  4.86593  0.64637  4.14757  3.57329  3.58769  3.13876  3.47918  3.87614  5.74769  4.41741     29 N - - -
          2.68618  4.42225  2.77519  2.73123  3.46354  2.40513  3.72494  3.29354  2.67741  2.69355  4.24690  2.90347  2.73739  3.18146  2.89801  2.37887  2.77519  2.98518  4.58477  3.61503
          0.02172  4.23615  4.95849  0.61958  0.77255  0.48576  0.95510
     30   3.31019  4.98937  3.95861  3.86084  4.79971  3.65716  4.89394  4.45771  3.95313  4.03638  5.11170  4.12396  0.36415  4.32967  4.14325  3.49235  3.78261  4.05778  5.86858  4.93003     30 P - - -
          2.68618  4.42225  2.77519  2.73123  3.46354  2.40513  3.72494  3.29354  2.67741  2.69355  4.24690  2.90347  2.73739  3.18146  2.89801  2.37887  2.77519  2.98518  4.58477  3.61503
          0.02172  4.23615  4.95849  0.61958  0.77255  0.48576  0.95510
     31   3.07430  5.12140  3.37638  2.87042  4.07498  3.69926  1.33211  3.90826  2.24964  3.40236  4.30084  3.29590  4.12391  2.98756  1.95892  3.09859  3.28788  3.60423  5.29852  3.92938     31 h - - -
          2.68618  4.42225  2.77519  2.73123  3.46354  2.40513  3.72494  3.29354  2.67741  2.69355  4.24690  2.90347  2.73739  3.18146  2.89801  2.37887  2.77519  2.98518  4.58477  3.61503
          0.02172  4.23615  4.95849  0.61958  0.77255  0.48576  0.95510
     32   3.23485  5.19604  3.20695  2.98483  4.41222  3.65011  4.14008  4.11780  2.78340  3.58100  4.61512  3.44160  4.21918  0.70291  3.05294  3.27485  3.53934  3.82910  5.62422  4.35130     32 q - - -
          2.68618  4.42225  2.77519  2.73123  3.46354  2.40513  3.72494  3.29354  2.67741  2.69355  4.24690  2.90347  2.73739  3.18146  2.89801  2.37887  2.77519  2.98518  4.58477  3.61503
          0.02172  4.23615  4.95849  0.61958  0.77255  0.48576  0.95510
     33   2.31662  4.65234  3.18432  2.28742  3.88309  3.51409  3.76016  3.19979  2.56776  2.90588  3.77160  3.13258  3.92233  2.96319  2.45066  2.76621  2.90421  1.99318  5.22185  3.94024     33 v - - -
          2.68618  4.42225  2.77519  2.73123  3.46354  2.40513  3.72494  3.29354  2.67741  2.69355  4.24690  2.90347  2.73739  3.18146  2.89801  2.37887  2.77519  2.98518  4.58477  3.61503
          0.02172  4.23615  4.95849  0.61958  0.77255  0.48576  0.95510
     34   2.28495  4.84939  2.99602  2.21266  3.21062  3.45149  3.66864  3.51775  1.96987  3.11804  3.93189  2.98598  3.85305  2.81856  2.90742  2.36078  2.87727  3.19091  5.35545  4.01992     34 k - - -
          2.68618  4.42225  2.77519  2.73123  3.46354  2.40513  3.72494  3.29354  2.67741  2.69355  4.24690  2.90347  2.73739  3.18146  2.89801  2.37887  2.77519  2.98518  4.58477  3.61503
          0.02172  4.23615  4.95849  0.61958  0.77255  0.48576  0.95510
     35   3.36371  4.64311  5.07957  4.57779  3.44264  4.72245  5.17085  0.95101  4.41219  1.57211  3.25862  4.79615  4.95412  4.62144  4.55218  4.12284  3.61205  1.88290  5.50771  4.33610     35 i - - -
          2.68618  4.42225  2.77519  2.73123  3.46354  2.40513  3.72494  3.29354  2.67741  2.69355  4.24690  2.90347  2.73739  3.18146  2.89801  2.37887  2.77519  2.98518  4.58477  3.61503
          0.02172  4.23615  4.95849  0.61958  0.77255  0.48576  0.95510
     36   3.55950  4.85805  5.07325  4.57097  2.24531  4.72771  4.74072  2.41283  4.41950  0.72669  2.99674  4.73590  4.90505  4.45591  4.48406  4.11378  3.78122  2.59682  4.91597  3.55515     36 l - - -
          2.68618  4.42225  2.77519  2.73123  3.46354  2.40513  3.72494  3.29354  2.67741  2.69355  4.24690  2.90347  2.73739  3.18146  2.89801  2.37887  2.77519  2.98518  4.58477  3.61503
          0.02172  4.23615  4.95849  0.61958  0.77255  0.48576  0.95510
     37   2.92276  5.26830  3.16642  2.20034  4.68191  3.60295  3.65434  4.08482  1.47248  3.52228  4.32506  3.08028  3.98429  2.24919  2.07839  2.88812  3.11836  3.70315  5.59165  4.31562     37 k - - -
          2.68618  4.42225  2.77519  2.73123  3.46354  2.40513  3.72494  3.29354  2.67741  2.69355  4.24690  2.90347  2.73739  3.18146  2.89801  2.37887  2.77519  2.98518  4.58477  3.61503
          0.02172  4.23615  4.95849  0.61958  0.77255  0.48576  0.95510
     38   2.64726  4.89840  2.44362  2.43122  4.18514  3.42089  3.67986  2.87165  2.48428  3.19863  4.00414  2.25623  3.84549  2.82340  2.95773  2.33493  2.51747  3.26032  5.42555  4.07328     38 n - - -
          2.68618  4.42225  2.77519  2.73123  3.46354  2.40513  3.72494  3.29354  2.67741  2.69355  4.24690  2.90347  2.73739  3.18146  2.89801  2.37887  2.77519  2.98518  4.58477  3.61503
          0.02172  4.23615  4.95849  0.61958  0.77255  0.48576  0.95510
     39   3.50791  4.79952  5.12903  4.60102  3.21065  4.79123  5.12326  1.82046  4.41842  0.75515  3.00882  4.84808  4.95646  4.53565  4.51617  4.18229  3.73769  2.26853  5.34992  4.25858     39 l - - -
          2.68618  4.42225  2.77519  2.73123  3.46354  2.40513  3.72494  3.29354  2.67741  2.69355  4.24690  2.90347  2.73739  3.18146  2.89801  2.37887  2.77519  2.98518  4.58477  3.61503
          0.02172  4.23615  4.95849  0.61958  0.77255  0.48576  0.95510
     40   1.17228  4.29782  3.64134  3.42434  4.56215  1.44662  4.49643  3.94846  3.53271  3.67448  4.50795  3.51478  3.84646  3.79196  3.81556  2.55205  2.87922  3.36274  5.89610  4.71841     40 a - - -
          2.68618  4.42225  2.77519  2.73123  3.46354  2.40513  3.72494  3.29354  2.67741  2.69355  4.24690  2.90347  2.73739  3.18146  2.89801  2.37887  2.77519  2.98518  4.58477  3.61503
          0.02172  4.23615  4.95849  0.61958  0.77255  0.48576  0.95510
     41   2.95377  5.23655  2.82090  2.52780  4.62539  3.49608  3.78730  4.09419  1.69404  3.59928  4.43874  1.47545  3.99683  2.93602  2.71742  2.92707  3.20431  3.71510  5.69092  4.36300     41 n - - -
          2.68618  4.42225  2.77519  2.73123  3.46354  2.40513  3.72494  3.29354  2.67741  2.69355  4.24690  2.90347  2.73739  3.18146  2.89801  2.37887  2.77519  2.98518  4.58477  3.61503
          0.02172  4.23615  4.95849  0.61958  0.77255  0.48576  0.95510
     42   2.78045  5.05926  3.02766  2.51048  4.36566  3.51370  2.10215  3.79369  2.01295  3.32630  4.13508  3.01935  3.91611  2.38783  2.64542  2.77728  2.47927  3.44161  5.48488  4.16481     42 k - - -
          2.68618  4.42225  2.77519  2.73123  3.46354  2.40513  3.72494  3.29354  2.67741  2.69355  4.24690  2.90347  2.73739  3.18146  2.89801  2.37887  2.77519  2.98518  4.58477  3.61503
          0.02172  4.23615  4.95849  0.61958  0.77255  0.48576  0.95510
     43   3.31088  4.81931  4.12299  3.66441  2.32786  4.14241  2.58902  3.35129  3.47402  2.21360  3.93317  3.81792  4.49310  3.74377  3.69388  3.45666  3.53467  3.18820  3.97405  1.11541     43 y - - -
          2.68618  4.42225  2.77519  2.73123  3.46354  2.40513  3.72494  3.29354  2.67741  2.69355  4.24690  2.90347  2.73739  3.18146  2.89801  2.37887  2.77519  2.98518  4.58477  3.61503
          0.02172  4.23615  4.95849  0.61958  0.77255  0.48576  0.95510
     44   2.25077  5.11973  2.27355  2.34574  4.48680  2.27692  3.72589  3.95067  2.55239  3.48415  4.27357  2.89271  3.86211  2.08829  3.05203  2.71126  2.99916  3.54654  5.66233  4.26195     44 q - - -
          2.68618  4.42225  2.77519  2.73123  3.46354  2.40513  3.72494  3.29354  2.67741  2.69355  4.24690  2.90347  2.73739  3.18146  2.89801  2.37887  2.77519  2.98518  4.58477  3.61503
          0.02172  4.23615  4.95849  0.61958  0.77255  0.48576  0.95510
     45   3.36748  4.65300  5.10725  4.55963  3.32320  4.71357  5.10787  1.75609  4.43188  0.95942  3.10342  4.78056  4.90649  4.54594  4.54191  4.08023  3.60056  1.73293  5.40400  4.32262     45 l - - -
          2.68618  4.42225  2.77519  2.73123  3.46354  2.40513  3.72494  3.29354  2.67741  2.69355  4.24690  2.90347  2.73739  3.18146  2.89801  2.37887  2.77519  2.98518  4.58477  3.61503
          0.02172  4.23615  4.95849  0.61958  0.77255  0.48576  0.95510
     46   2.17970  4.86633  3.00245  2.68641  4.35645  3.40757  3.90452  3.76416  2.60711  3.36204  4.25903  3.14527  3.96303  1.27335  2.95309  2.82445  3.08516  3.41144  5.60169  4.28890     46 q - - -
          2.68618  4.42225  2.77519  2.73123  3.46354  2.40513  3.72494  3.29354  2.67741  2.69355  4.24690  2.90347  2.73739  3.18146  2.89801  2.37887  2.77519  2.98518  4.58477  3.61503
          0.02172  4.23615  4.95849  0.61958  0.77255  0.48576  0.95510
     47   2.81544  2.92431  4.51388  3.94041  3.36693  4.02214  4.40738  1.84979  3.80586  1.91579  3.30992  4.08727  4.37436  4.00995  3.94322  3.33983  2.49072  1.54218  4.99248  3.80432     47 v - - -
          2.68618  4.42225  2.77519  2.73123  3.46354  2.40513  3.72494  3.29354  2.67741  2.69355  4.24690  2.90347  2.73739  3.18146  2.89801  2.37887  2.77519  2.98518  4.58477  3.61503
          0.02172  4.23615  4.95849  0.61958  0.77255  0.48576  0.95510
     48   2.88897  4.51892  4.01521  3.66064  1.09431  3.71614  3.96689  3.09376  3.60627  2.69075  3.78768  3.78932  4.26087  3.83439  3.81547  2.28011  3.23370  2.90520  4.41884  2.81533     48 f - - -
          2.68618  4.42225  2.77519  2.73123  3.46354  2.40513  3.72494  3.29354  2.67741  2.69355  4.24690  2.90347  2.73739  3.18146  2.89801  2.37887  2.77519  2.98518  4.58477  3.61503
          0.02172  4.23615  4.95849  0.61958  0.77255  0.48576  0.95510
     49   1.94840  4.28740  3.70169  3.28919  4.13736  3.17840  4.26935  3.36173  3.26095  3.18820  4.07099  3.47011  3.86990  3.56009  3.57780  1.23213  2.84056  2.26984  5.54591  4.32707     49 s - - -
          2.68618  4.42225  2.77519  2.73123  3.46354  2.40513  3.72494  3.29354  2.67741  2.69355  4.24690  2.90347  2.73739  3.18146  2.89801  2.37887  2.77519  2.98518  4.58477  3.61503
          0.02172  4.23615  4.95849  0.61958  0.77255  0.48576  0.95510
     50   2.53645  4.45331  3.57164  3.42142  4.46744  3.17886  4.51172  4.04851  3.52132  3.74526  4.64975  3.57340  3.95085  3.84314  3.78355  0.65107  3.04669  3.49974  5.81234  4.55819     50 S - - -
          2.68618  4.42225  2.77519  2.73123  3.46354  2.40513  3.72494  3.29354  2.67741  2.69355  4.24690  2.90347  2.73739  3.18146  2.89801  2.37887  2.77519  2.98518  4.58477  3.61503
          0.02172  4.23615  4.95849  0.61958  0.77255  0.48576  0.95510
     51   2.75464  5.11176  2.63304  1.97423  4.52746  2.58802  3.76729  3.99409  2.61324  3.53079  4.32789  2.41569  3.87519  2.90888  3.11209  1.74592  3.03284  3.58169  5.71078  4.31078     51 s - - -
          2.68618  4.42225  2.77519  2.73123  3.46354  2.40513  3.72494  3.29354  2.67741  2.69355  4.24690  2.90347  2.73739  3.18146  2.89801  2.37887  2.77519  2.98518  4.58477  3.61503
          0.02172  4.23615  4.95849  0.61958  0.77255  0.48576  0.95510
     52   2.79131  5.15909  1.57444  2.00679  4.42311  3.40108  3.73643  3.85197  2.58576  3.41985  2.88644  2.89043  3.88808  2.88023  3.08911  2.76080  3.04100  3.49248  5.63890  4.23940     52 d - - -
          2.68618  4.42225  2.77519  2.73123  3.46354  2.40513  3.72494  3.29354  2.67741  2.69355  4.24690  2.90347  2.73739  3.18146  2.89801  2.37887  2.77519  2.98518  4.58477  3.61503
          0.02172  4.23615  4.95849  0.61958  0.77255  0.48576  0.95510
     53   3.55419  4.82251  4.81009  4.41932  1.26349  4.45654  3.72004  3.13544  4.25252  1.88089  3.73610  4.22668  4.75069  4.23610  4.27836  3.80050  3.77247  3.08724  3.87932  1.48094     53 f - - -
          2.68618  4.42225  2.77519  2.73123  3.46354  2.40513  3.72494  3.29354  2.67741  2.69355  4.24690  2.90347  2.73739  3.18146  2.89801  2.37887  2.77519  2.98518  4.58477  3.61503
          0.02172  4.23615  4.95849  0.61958  0.77255  0.48576  0.95510
     54   2.91598  4.30667  4.51207  3.95198  1.99191  4.04081  4.11693  2.48719  3.80222  1.75198  3.21466  4.04486  4.37088  3.94542  3.90550  3.35099  3.14531  1.76517  4.51981  2.48862     54 l - - -
          2.68618  4.42225  2.77519  2.73123  3.46354  2.40513  3.72494  3.29354  2.67741  2.69355  4.24690  2.90347  2.73739  3.18146  2.89801  2.37887  2.77519  2.98518  4.58477  3.61503
          0.02172  4.23615  4.95849  0.61958  0.77255  0.48576  0.95510
     55   2.65432  4.87434  2.86825  2.08308  4.30571  3.36594  3.76436  3.73497  2.57972  3.32145  4.12986  2.98767  2.11663  2.91628  3.04044  2.25122  2.45805  3.35621  5.53836  4.18986     55 e - - -
          2.68618  4.42225  2.77519  2.73123  3.46354  2.40513  3.72494  3.29354  2.67741  2.69355  4.24690  2.90347  2.73739  3.18146  2.89801  2.37887  2.77519  2.98518  4.58477  3.61503
          0.02172  4.23615  4.95849  0.61958  0.77255  0.48576  0.95510
     56   2.37184  4.31807  3.57768  3.29225  4.44389  3.09047  4.36116  3.82591  3.31849  3.54808  4.39060  3.44667  3.84008  3.63124  3.62307  0.98442  2.05321  3.29304  5.79181  4.56761     56 s - - -
          2.68618  4.42225  2.77519  2.73123  3.46354  2.40513  3.72494  3.29354  2.67741  2.69355  4.24690  2.90347  2.73739  3.18146  2.89801  2.37887  2.77519  2.98518  4.58477  3.61503
          0.02172  4.23615  4.95849  0.61958  0.77255  0.48576  0.95510
     57   3.32337  5.46091  2.71129  0.60012  4.86185  3.55160  4.19184  4.39315  3.12385  3.95746  4.93301  3.21038  4.17865  3.41089  3.55869  3.27779  3.63600  4.04530  5.96223  4.70733     57 E - - -
          2.68618  4.42225  2.77519  2.73123  3.46354  2.40513  3.72494  3.29354  2.67741  2.69355  4.24690  2.90347  2.73739  3.18146  2.89801  2.37887  2.77519  2.98518  4.58477  3.61503
          0.02172  4.23615  4.95849  0.61958  0.77255  0.48576  0.95510
     58   3.64044  4.86502  4.87870  4.53346  1.70290  4.48495  3.61514  3.36463  4.35502  2.10210  3.95722  4.22070  4.78439  4.27907  4.33507  3.83310  3.85589  3.25501  2.47799  1.12909     58 y - - -
          2.68618  4.42225  2.77519  2.73123  3.46354  2.40513  3.72494  3.29354  2.67741  2.69355  4.24690  2.90347  2.73739  3.18146  2.89801  2.37887  2.77519  2.98518  4.58477  3.61503
          0.02172  4.23615  4.95849  0.61958  0.77255  0.48576  0.95510
     59   1.42150  4.25075  3.82689  3.39157  3.92992  3.26835  4.28203  3.03232  3.34204  2.95830  3.87733  3.55390  3.92822  3.62729  3.62946  2.16773  2.85902  1.78207  5.39175  4.18414     59 a - - -
          2.68618  4.42225  2.77519  2.73123  3.46354  2.40513  3.72494  3.29354  2.67741  2.69355  4.24690  2.90347  2.73739  3.18146  2.89801  2.37887  2.77519  2.98518  4.58477  3.61503
          0.02172  4.23615  4.95849  0.61958  0.77255  0.48576  0.95510
     60   3.29175  5.34234  3.77736  3.04161  4.85314  3.85711  3.74129  4.17807  1.65351  3.58365  4.47409  3.40119  4.21531  2.87718  0.97091  3.28568  3.43673  3.87034  5.58322  4.46374     60 r - - -
          2.68618  4.42225  2.77519  2.73123  3.46354  2.40513  3.72494  3.29354  2.67741  2.69355  4.24690  2.90347  2.73739  3.18146  2.89801  2.37887  2.77519  2.98518  4.58477  3.61503
          0.02172  4.23615  4.95849  0.61958  0.77255  0.48576  0.95510
     61   3.10858  4.56862  4.61889  4.30809  3.84699  4.08949  5.05734  2.10766  4.18273  2.47916  3.76993  4.43623  4.64068  4.52301  4.35867  3.62798  3.46798  0.66277  5.68789  4.43651     61 V - - -
          2.68618  4.42225  2.77519  2.73123  3.46354  2.40513  3.72494  3.29354  2.67741  2.69355  4.24690  2.90347  2.73739  3.18146  2.89801  2.37887  2.77519  2.98518  4.58477  3.61503
          0.02172  4.23615  4.95849  0.61958  0.77255  0.48576  0.95510
     62   3.46755  4.74728  5.15501  4.62325  3.25634  4.78878  5.14593  1.52981  4.45723  0.89974  3.04818  4.85603  4.95787  4.57023  4.55315  4.17558  3.69843  2.15869  5.38212  4.29231     62 l - - -
          2.68618  4.42225  2.77519  2.73123  3.46354  2.40513  3.72494  3.29354  2.67741  2.69355  4.24690  2.90347  2.73739  3.18146  2.89801  2.37887  2.77519  2.98518  4.58477  3.61503
          0.02172  4.23615  4.95849  0.61958  0.77255  0.48576  0.95510
     63   3.33558  4.60832  5.13557  4.59326  3.39044  4.71675  5.14222  1.46987  4.47353  1.14795  3.17071  4.79708  4.91866  4.59888  4.58417  4.08689  3.57184  1.65311  5.45143  4.35427     63 l - - -
          2.68618  4.42225  2.77519  2.73123  3.46354  2.40513  3.72494  3.29354  2.67741  2.69355  4.24690  2.90347  2.73739  3.18146  2.89801  2.37887  2.77519  2.98518  4.58477  3.61503
          0.02172  4.23615  4.95849  0.61958  0.77255  0.48576  0.95510
     64   1.19102  4.45303  3.55835  3.15208  3.47267  3.47264  4.03017  3.11237  3.10384  2.83843  3.80917  3.46412  4.03019  3.44073  3.41646  2.85588  3.00035  2.85765  4.99506  2.55222     64 a - - -
          2.68618  4.42225  2.77519  2.73123  3.46354  2.40513  3.72494  3.29354  2.67741  2.69355  4.24690  2.90347  2.73739  3.18146  2.89801  2.37887  2.77519  2.98518  4.58477  3.61503
          0.02172  4.23615  4.95849  0.61958  0.77255  0.48576  0.95510
     65   3.31019  4.98937  3.95861  3.86084  4.79971  3.65716  4.89394  4.45771  3.95313  4.03638  5.11170  4.12396  0.36415  4.32967  4.14325  3.49235  3.78261  4.05778  5.86858  4.93003     65 P - - -
          2.68618  4.42225  2.77519  2.73123  3.46354  2.40513  3.72494  3.29354  2.67741  2.69355  4.24690  2.90347  2.73739  3.18146  2.89801  2.37887  2.77519  2.98518  4.58477  3.61503
          0.01467  4.22910        *  0.61958  0.77255  0.00000        *
//
```
