## Supplementary Code for "A role for the S4-domain containing protein YlmH in ribosome-associated quality control in *Bacillus subtilis*": RqcH_psi_Acidobacteriota_fftns.hmm

```
HMMER3/f [3.4 | Aug 2023]
NAME  RqcH_psi_Acidobacteriota_fftnsi
LENG  565
ALPH  amino
RF    no
MM    no
CONS  yes
CS    no
MAP   yes
DATE  Sat Dec 16 22:53:51 2023
NSEQ  5
EFFN  0.942383
CKSUM 2047961584
STATS LOCAL MSV      -12.0399  0.69745
STATS LOCAL VITERBI  -12.8942  0.69745
STATS LOCAL FORWARD   -6.4540  0.69745
HMM          A        C        D        E        F        G        H        I        K        L        M        N        P        Q        R        S        T        V        W        Y   
            m->m     m->i     m->d     i->m     i->i     d->m     d->d
  COMPO   2.39426  4.50740  2.99116  2.59937  3.32476  2.98573  3.70227  2.96455  2.68616  2.40132  3.77121  3.17581  3.19295  3.12663  2.62435  2.74805  2.87282  2.66582  4.61892  3.52255
          2.68618  4.42225  2.77519  2.73123  3.46354  2.40513  3.72494  3.29354  2.67741  2.69355  4.24690  2.90347  2.73739  3.18146  2.89801  2.37887  2.77519  2.98518  4.58477  3.61503
          0.02351  4.15797  4.88032  0.61958  0.77255  0.00000        *
      1   3.21997  4.72839  4.37082  3.99558  3.36803  4.05598  4.66479  2.57391  3.74555  1.92740  0.91939  4.23486  4.52627  4.11298  3.91531  3.59446  3.53522  2.61149  5.24119  4.02419      1 m - - -
          2.68618  4.42225  2.77519  2.73123  3.46354  2.40513  3.72494  3.29354  2.67741  2.69355  4.24690  2.90347  2.73739  3.18146  2.89801  2.37887  2.77519  2.98518  4.58477  3.61503
          0.02351  4.15797  4.88032  0.61958  0.77255  0.48576  0.95510
      2   3.01721  5.65247  1.40184  1.67913  4.93494  3.29569  3.82579  4.47139  2.83993  3.94071  4.77691  2.07280  3.91261  2.98457  3.44887  2.89069  3.30167  4.02281  6.09048  4.56293      2 d - - -
          2.68618  4.42225  2.77519  2.73123  3.46354  2.40513  3.72494  3.29354  2.67741  2.69355  4.24690  2.90347  2.73739  3.18146  2.89801  2.37887  2.77519  2.98518  4.58477  3.61503
          0.02351  4.15797  4.88032  0.61958  0.77255  0.48576  0.95510
      3   2.25020  5.06390  2.60923  1.94075  4.46286  2.30853  3.73905  3.91929  2.58784  3.46862  4.27176  2.20895  3.84847  2.88421  3.08348  2.70897  3.00258  3.51930  5.65876  4.26536      3 e - - -
          2.68618  4.42225  2.77519  2.73123  3.46354  2.40513  3.72494  3.29354  2.67741  2.69355  4.24690  2.90347  2.73739  3.18146  2.89801  2.37887  2.77519  2.98518  4.58477  3.61503
          0.02351  4.15797  4.88032  0.61958  0.77255  0.48576  0.95510
      4   2.93328  4.65792  3.35905  2.21401  1.38209  3.71037  3.89444  3.03437  3.09783  2.62302  3.70647  3.44024  4.16472  3.40698  3.42805  3.10484  3.19156  2.87194  4.68790  3.16841      4 f - - -
          2.68618  4.42225  2.77519  2.73123  3.46354  2.40513  3.72494  3.29354  2.67741  2.69355  4.24690  2.90347  2.73739  3.18146  2.89801  2.37887  2.77519  2.98518  4.58477  3.61503
          0.02351  4.15797  4.88032  0.61958  0.77255  0.48576  0.95510
      5   2.75757  4.30033  3.98674  3.45340  2.18889  3.77893  4.01846  2.60179  3.35049  1.62005  3.29494  3.70701  4.17369  3.60073  3.58452  2.30475  3.00997  2.46779  4.65996  3.28502      5 l - - -
          2.68618  4.42225  2.77519  2.73123  3.46354  2.40513  3.72494  3.29354  2.67741  2.69355  4.24690  2.90347  2.73739  3.18146  2.89801  2.37887  2.77519  2.98518  4.58477  3.61503
          0.02351  4.15797  4.88032  0.61958  0.77255  0.48576  0.95510
      6   3.40693  4.70669  5.02594  4.49589  3.20821  4.69554  5.04138  1.64190  4.32347  0.89490  3.01098  4.74155  4.88193  4.46393  4.43809  4.07767  3.63935  2.14804  5.31651  4.21095      6 l - - -
          2.68618  4.42225  2.77519  2.73123  3.46354  2.40513  3.72494  3.29354  2.67741  2.69355  4.24690  2.90347  2.73739  3.18146  2.89801  2.37887  2.77519  2.98518  4.58477  3.61503
          0.02351  4.15797  4.88032  0.61958  0.77255  0.48576  0.95510
      7   2.04796  4.87732  2.84575  2.44130  4.30013  3.34774  3.71958  3.73917  2.51175  3.31153  4.11487  2.29882  3.83250  2.31185  2.96507  2.24339  2.91233  3.35583  5.51473  4.16290      7 a - - -
          2.68618  4.42225  2.77519  2.73123  3.46354  2.40513  3.72494  3.29354  2.67741  2.69355  4.24690  2.90347  2.73739  3.18146  2.89801  2.37887  2.77519  2.98518  4.58477  3.61503
          0.02351  4.15797  4.88032  0.61958  0.77255  0.48576  0.95510
      8   1.31934  4.33990  3.85579  3.42402  2.25372  3.51067  4.15698  2.78400  3.37153  2.51093  3.59804  3.64159  4.07560  3.64595  3.63882  2.90247  2.99421  2.59330  4.94876  3.56579      8 a - - -
          2.68618  4.42225  2.77519  2.73123  3.46354  2.40513  3.72494  3.29354  2.67741  2.69355  4.24690  2.90347  2.73739  3.18146  2.89801  2.37887  2.77519  2.98518  4.58477  3.61503
          0.02351  4.15797  4.88032  0.61958  0.77255  0.48576  0.95510
      9   3.49192  4.87498  4.64731  4.29792  3.27041  4.34158  4.86530  2.49904  4.06336  0.58920  3.22081  4.54605  4.73380  4.36199  4.18878  3.96072  3.77642  2.60874  5.24313  4.02922      9 L - - -
          2.68618  4.42225  2.77519  2.73123  3.46354  2.40513  3.72494  3.29354  2.67741  2.69355  4.24690  2.90347  2.73739  3.18146  2.89801  2.37887  2.77519  2.98518  4.58477  3.61503
          0.02351  4.15797  4.88032  0.61958  0.77255  0.48576  0.95510
     10   2.95009  4.34963  4.52829  4.00175  3.61609  4.17633  4.70511  1.55779  3.89828  2.30500  3.47178  4.22698  4.55049  4.16802  4.11862  3.52640  2.37627  1.22610  5.37820  4.17242     10 v - - -
          2.68618  4.42225  2.77519  2.73123  3.46354  2.40513  3.72494  3.29354  2.67741  2.69355  4.24690  2.90347  2.73739  3.18146  2.89801  2.37887  2.77519  2.98518  4.58477  3.61503
          0.02351  4.15797  4.88032  0.61958  0.77255  0.48576  0.95510
     11   2.77636  5.10930  3.03404  2.09498  4.46163  3.50222  3.62410  3.88089  1.84842  3.37841  4.17488  2.99335  3.89473  2.74390  2.01705  2.75832  2.47444  3.50841  5.50717  4.19220     11 k - - -
          2.68618  4.42225  2.77519  2.73123  3.46354  2.40513  3.72494  3.29354  2.67741  2.69355  4.24690  2.90347  2.73739  3.18146  2.89801  2.37887  2.77519  2.98518  4.58477  3.61503
          0.02351  4.15797  4.88032  0.61958  0.77255  0.48576  0.95510
     12   3.23133  5.37152  2.64984  0.67792  4.75873  3.48267  4.10758  4.27190  3.02712  3.84696  4.81908  3.13704  4.10403  3.32399  3.45821  3.19041  3.54119  3.92999  5.87545  4.61122     12 E - - -
          2.68618  4.42225  2.77519  2.73123  3.46354  2.40513  3.72494  3.29354  2.67741  2.69355  4.24690  2.90347  2.73739  3.18146  2.89801  2.37887  2.77519  2.98518  4.58477  3.61503
          0.02351  4.15797  4.88032  0.61958  0.77255  0.48576  0.95510
     13   2.94735  4.39208  4.36176  3.81105  3.34792  4.09837  4.48168  1.79105  3.67776  1.37749  3.21804  4.07401  4.43964  3.93371  3.89012  3.42099  2.30736  2.06408  5.13147  3.96249     13 l - - -
          2.68618  4.42225  2.77519  2.73123  3.46354  2.40513  3.72494  3.29354  2.67741  2.69355  4.24690  2.90347  2.73739  3.18146  2.89801  2.37887  2.77519  2.98518  4.58477  3.61503
          0.02351  4.15797  4.88032  0.61958  0.77255  0.48576  0.95510
     14   2.73950  5.11772  2.83518  2.39241  4.46024  3.42975  3.64344  3.90729  1.93695  3.41382  4.20188  2.43407  3.86028  2.14586  2.72512  2.24358  2.97161  3.51795  5.55840  4.20010     14 k - - -
          2.68618  4.42225  2.77519  2.73123  3.46354  2.40513  3.72494  3.29354  2.67741  2.69355  4.24690  2.90347  2.73739  3.18146  2.89801  2.37887  2.77519  2.98518  4.58477  3.61503
          0.02351  4.15797  4.88032  0.61958  0.77255  0.48576  0.95510
     15   2.79954  5.24589  1.67782  2.27562  4.58844  3.34434  3.72252  4.06738  2.02444  3.58045  4.37790  2.83528  3.86167  2.85970  3.06207  2.18872  3.06101  3.65458  5.73975  4.31633     15 d - - -
          2.68618  4.42225  2.77519  2.73123  3.46354  2.40513  3.72494  3.29354  2.67741  2.69355  4.24690  2.90347  2.73739  3.18146  2.89801  2.37887  2.77519  2.98518  4.58477  3.61503
          0.02351  4.15797  4.88032  0.61958  0.77255  0.48576  0.95510
     16   1.80650  4.77914  2.82997  1.97973  4.29834  3.29893  3.81094  3.70919  2.65840  3.32522  4.14761  2.99501  3.84219  2.97922  3.11102  1.99184  2.93183  3.32236  5.55555  4.21756     16 a - - -
          2.68618  4.42225  2.77519  2.73123  3.46354  2.40513  3.72494  3.29354  2.67741  2.69355  4.24690  2.90347  2.73739  3.18146  2.89801  2.37887  2.77519  2.98518  4.58477  3.61503
          0.02351  4.15797  4.88032  0.61958  0.77255  0.48576  0.95510
     17   3.27760  4.64703  4.80443  4.29979  3.25483  4.46728  4.90182  2.13456  4.12261  0.90099  3.08503  4.53668  4.75326  4.32931  4.27343  3.85564  3.53500  1.77484  5.29637  4.15092     17 l - - -
          2.68618  4.42225  2.77519  2.73123  3.46354  2.40513  3.72494  3.29354  2.67741  2.69355  4.24690  2.90347  2.73739  3.18146  2.89801  2.37887  2.77519  2.98518  4.58477  3.61503
          0.33435  4.15797  1.31470  0.61958  0.77255  0.48576  0.95510
     18   2.00471  4.82260  1.67033  2.28972  4.33843  3.14504  3.77725  3.68768  2.73717  3.37974  4.25831  2.81202  3.75943  2.96540  3.23657  2.64884  2.96860  3.31289  5.62236  4.23871     18 d - - -
          2.68618  4.42225  2.77519  2.73123  3.46354  2.40513  3.72494  3.29354  2.67741  2.69355  4.24690  2.90347  2.73739  3.18146  2.89801  2.37887  2.77519  2.98518  4.58477  3.61503
          0.03194  3.85557  4.57792  0.61958  0.77255  0.76114  0.62948
     19   2.98670  4.82669  3.47566  2.99047  4.17700  3.47772  3.81253  3.71768  2.23128  3.23669  4.23747  3.35141  3.98127  3.03383  1.00452  3.07178  3.25390  3.44239  5.26698  4.10819     19 r - - -
          2.68618  4.42225  2.77519  2.73123  3.46354  2.40513  3.72494  3.29354  2.67741  2.69355  4.24690  2.90347  2.73739  3.18146  2.89801  2.37887  2.77519  2.98518  4.58477  3.61503
          0.03194  3.85557  4.57792  0.61958  0.77255  0.76114  0.62948
     20   2.78623  4.53823  3.40011  2.94411  3.03894  3.60291  2.53502  2.92898  2.69410  1.75173  3.55101  3.32442  4.02359  3.16559  2.97564  2.95173  3.03256  2.77422  4.61057  3.12017     20 l - - -
          2.68618  4.42225  2.77519  2.73123  3.46354  2.40513  3.72494  3.29354  2.67741  2.69355  4.24690  2.90347  2.73739  3.18146  2.89801  2.37887  2.77519  2.98518  4.58477  3.61503
          0.03194  3.85557  4.57792  0.61958  0.77255  0.51823  0.90528
     21   2.93404  5.42673  1.31800  2.14640  4.74438  3.22884  3.80395  4.30660  2.82960  3.82419  4.68259  1.92353  3.86033  2.97915  3.41565  2.83718  3.23897  3.87446  5.95131  4.45259     21 d - - -
          2.68618  4.42225  2.77519  2.73123  3.46354  2.40513  3.72494  3.29354  2.67741  2.69355  4.24690  2.90347  2.73739  3.18146  2.89801  2.37887  2.77519  2.98518  4.58477  3.61503
          0.02681  4.02818  4.75053  0.61958  0.77255  0.40828  1.09301
     22   2.00078  4.51535  3.21768  2.71355  3.88541  3.37911  3.81692  3.24124  2.68670  2.93015  3.78942  3.15001  3.86372  2.47937  3.08904  2.14531  2.84127  2.35566  5.24122  3.96548     22 a - - -
          2.68618  4.42225  2.77519  2.73123  3.46354  2.40513  3.72494  3.29354  2.67741  2.69355  4.24690  2.90347  2.73739  3.18146  2.89801  2.37887  2.77519  2.98518  4.58477  3.61503
          0.02351  4.15797  4.88032  0.61958  0.77255  0.48576  0.95510
     23   3.06028  4.79743  3.79170  3.73203  4.85023  0.39900  4.82527  4.52879  3.95159  4.14346  5.12835  3.95726  4.19686  4.25369  4.14717  3.24187  3.56357  4.00178  5.86025  4.96506     23 G - - -
          2.68618  4.42225  2.77519  2.73123  3.46354  2.40513  3.72494  3.29354  2.67741  2.69355  4.24690  2.90347  2.73739  3.18146  2.89801  2.37887  2.77519  2.98518  4.58477  3.61503
          0.02351  4.15797  4.88032  0.61958  0.77255  0.48576  0.95510
     24   2.76541  4.30088  4.01723  3.48342  3.34306  2.67646  4.20202  1.92019  3.36393  1.52549  3.29112  3.76654  4.21533  3.65008  3.60722  3.13500  3.02216  2.23878  4.97763  3.76826     24 l - - -
          2.68618  4.42225  2.77519  2.73123  3.46354  2.40513  3.72494  3.29354  2.67741  2.69355  4.24690  2.90347  2.73739  3.18146  2.89801  2.37887  2.77519  2.98518  4.58477  3.61503
          0.02351  4.15797  4.88032  0.61958  0.77255  0.48576  0.95510
     25   2.73662  4.25623  4.01810  3.45361  2.40693  3.80975  4.10282  2.45870  3.35677  1.85222  3.21529  3.72986  2.60434  3.60165  3.59359  3.10037  2.97638  1.96320  4.81719  3.57605     25 l - - -
          2.68618  4.42225  2.77519  2.73123  3.46354  2.40513  3.72494  3.29354  2.67741  2.69355  4.24690  2.90347  2.73739  3.18146  2.89801  2.37887  2.77519  2.98518  4.58477  3.61503
          0.02351  4.15797  4.88032  0.61958  0.77255  0.48576  0.95510
     26   3.08489  4.40474  4.83890  4.29179  2.40687  4.38537  4.75768  1.58806  4.17226  1.96383  3.24079  4.45330  4.66923  4.34014  4.29942  3.73108  3.32647  1.27946  5.19010  3.97166     26 v - - -
          2.68618  4.42225  2.77519  2.73123  3.46354  2.40513  3.72494  3.29354  2.67741  2.69355  4.24690  2.90347  2.73739  3.18146  2.89801  2.37887  2.77519  2.98518  4.58477  3.61503
          0.02351  4.15797  4.88032  0.61958  0.77255  0.48576  0.95510
     27   2.63791  4.69878  2.83030  2.70690  4.55844  1.22935  4.10481  4.09820  3.04801  3.70755  4.55384  2.01642  3.88826  3.32772  3.45651  2.72515  3.06328  3.58692  5.81465  4.50033     27 g - - -
          2.68618  4.42225  2.77519  2.73123  3.46354  2.40513  3.72494  3.29354  2.67741  2.69355  4.24690  2.90347  2.73739  3.18146  2.89801  2.37887  2.77519  2.98518  4.58477  3.61503
          0.02351  4.15797  4.88032  0.61958  0.77255  0.48576  0.95510
     28   3.06005  5.26294  3.20464  2.70772  4.67589  3.64474  3.69303  4.06931  1.14764  3.51295  4.37447  3.15994  4.05489  2.15763  2.29664  3.03706  3.24980  3.73106  5.57015  4.34620     28 k - - -
          2.68618  4.42225  2.77519  2.73123  3.46354  2.40513  3.72494  3.29354  2.67741  2.69355  4.24690  2.90347  2.73739  3.18146  2.89801  2.37887  2.77519  2.98518  4.58477  3.61503
          0.02351  4.15797  4.88032  0.61958  0.77255  0.48576  0.95510
     29   3.20977  4.49325  4.98709  4.45694  3.50455  4.60249  5.07729  1.56655  4.34730  1.58302  3.29984  4.66613  4.84987  4.54476  4.50430  3.97122  3.45561  1.16072  5.49488  4.33938     29 v - - -
          2.68618  4.42225  2.77519  2.73123  3.46354  2.40513  3.72494  3.29354  2.67741  2.69355  4.24690  2.90347  2.73739  3.18146  2.89801  2.37887  2.77519  2.98518  4.58477  3.61503
          0.02351  4.15797  4.88032  0.61958  0.77255  0.48576  0.95510
     30   2.24647  4.55307  3.19281  2.66429  2.82479  3.45562  3.75498  3.17404  2.16679  2.84683  3.70961  3.12644  3.88235  2.97754  3.02477  2.15414  2.85009  2.89782  5.14779  3.86117     30 s - - -
          2.68618  4.42225  2.77519  2.73123  3.46354  2.40513  3.72494  3.29354  2.67741  2.69355  4.24690  2.90347  2.73739  3.18146  2.89801  2.37887  2.77519  2.98518  4.58477  3.61503
          0.02351  4.15797  4.88032  0.61958  0.77255  0.48576  0.95510
     31   2.09158  4.35107  3.56723  3.01676  3.51799  3.62948  3.94155  2.14623  2.94226  2.49091  3.45734  3.40915  4.02862  2.56365  3.28179  2.89966  2.89788  2.10684  5.00955  3.77811     31 a - - -
          2.68618  4.42225  2.77519  2.73123  3.46354  2.40513  3.72494  3.29354  2.67741  2.69355  4.24690  2.90347  2.73739  3.18146  2.89801  2.37887  2.77519  2.98518  4.58477  3.61503
          0.02351  4.15797  4.88032  0.61958  0.77255  0.48576  0.95510
     32   2.77795  4.32671  3.92619  3.35395  3.42373  3.85732  4.14411  1.85365  2.41290  1.92013  3.34309  3.69301  4.21254  3.53742  3.48359  3.13814  3.01213  1.88662  5.02114  3.81530     32 i - - -
          2.68618  4.42225  2.77519  2.73123  3.46354  2.40513  3.72494  3.29354  2.67741  2.69355  4.24690  2.90347  2.73739  3.18146  2.89801  2.37887  2.77519  2.98518  4.58477  3.61503
          0.02351  4.15797  4.88032  0.61958  0.77255  0.48576  0.95510
     33   2.80351  4.88410  2.97435  2.70218  4.50608  1.33758  3.93106  3.95001  1.86434  3.53079  4.38925  3.15656  3.96125  3.11620  2.93344  2.85900  3.13434  3.55020  5.65186  4.39213     33 g - - -
          2.68618  4.42225  2.77519  2.73123  3.46354  2.40513  3.72494  3.29354  2.67741  2.69355  4.24690  2.90347  2.73739  3.18146  2.89801  2.37887  2.77519  2.98518  4.58477  3.61503
          0.02351  4.15797  4.88032  0.61958  0.77255  0.48576  0.95510
     34   2.73371  5.11464  2.89745  2.01300  4.45091  3.44870  3.62527  3.89274  2.27183  3.39411  4.17930  2.93407  2.82821  2.33547  2.11241  2.70833  2.95831  3.50591  5.53438  4.18372     34 e - - -
          2.68618  4.42225  2.77519  2.73123  3.46354  2.40513  3.72494  3.29354  2.67741  2.69355  4.24690  2.90347  2.73739  3.18146  2.89801  2.37887  2.77519  2.98518  4.58477  3.61503
          0.02351  4.15797  4.88032  0.61958  0.77255  0.48576  0.95510
     35   2.24921  4.60514  2.34106  2.60396  2.75002  3.43847  3.75624  3.20243  2.64421  2.89217  3.75754  3.08484  3.87591  2.96686  3.07842  2.70676  2.36224  2.92326  5.20405  3.90233     35 a - - -
          2.68618  4.42225  2.77519  2.73123  3.46354  2.40513  3.72494  3.29354  2.67741  2.69355  4.24690  2.90347  2.73739  3.18146  2.89801  2.37887  2.77519  2.98518  4.58477  3.61503
          0.02351  4.15797  4.88032  0.61958  0.77255  0.48576  0.95510
     36   2.04859  4.47259  3.33314  2.32394  3.66150  3.55912  3.85117  2.82216  2.77354  2.17061  3.58058  3.25356  3.96634  3.11127  3.15856  2.82086  2.88972  2.30665  5.10313  3.84569     36 a - - -
          2.68618  4.42225  2.77519  2.73123  3.46354  2.40513  3.72494  3.29354  2.67741  2.69355  4.24690  2.90347  2.73739  3.18146  2.89801  2.37887  2.77519  2.98518  4.58477  3.61503
          0.02351  4.15797  4.88032  0.61958  0.77255  0.48576  0.95510
     37   3.20738  4.48988  4.98672  4.45877  3.52327  4.60478  5.08755  1.55729  4.35012  1.64046  3.31855  4.66849  4.85475  4.55399  4.51102  3.97489  3.45433  1.12546  5.51165  4.35060     37 v - - -
          2.68618  4.42225  2.77519  2.73123  3.46354  2.40513  3.72494  3.29354  2.67741  2.69355  4.24690  2.90347  2.73739  3.18146  2.89801  2.37887  2.77519  2.98518  4.58477  3.61503
          0.02351  4.15797  4.88032  0.61958  0.77255  0.48576  0.95510
     38   1.80742  4.26726  3.56157  3.05986  2.51244  2.58524  3.98416  2.97978  3.02571  2.71789  3.61283  3.37234  3.90018  3.31946  3.35895  2.70126  2.38248  2.70657  5.08198  3.84735     38 a - - -
          2.68618  4.42225  2.77519  2.73123  3.46354  2.40513  3.72494  3.29354  2.67741  2.69355  4.24690  2.90347  2.73739  3.18146  2.89801  2.37887  2.77519  2.98518  4.58477  3.61503
          0.02351  4.15797  4.88032  0.61958  0.77255  0.48576  0.95510
     39   3.26480  4.63117  4.80446  4.29744  3.26901  4.46370  4.90098  2.11580  4.12482  0.93729  3.09851  4.53237  4.75039  4.33185  4.27707  3.84954  3.52172  1.70469  5.30263  4.15618     39 l - - -
          2.68618  4.42225  2.77519  2.73123  3.46354  2.40513  3.72494  3.29354  2.67741  2.69355  4.24690  2.90347  2.73739  3.18146  2.89801  2.37887  2.77519  2.98518  4.58477  3.61503
          0.02351  4.15797  4.88032  0.61958  0.77255  0.48576  0.95510
     40   2.82245  5.10029  1.25665  2.36015  4.58706  3.29283  3.89020  3.98272  2.85099  3.62258  4.48646  2.90209  3.90309  3.06661  3.37370  2.80909  2.16701  3.58847  5.83570  4.42350     40 d - - -
          2.68618  4.42225  2.77519  2.73123  3.46354  2.40513  3.72494  3.29354  2.67741  2.69355  4.24690  2.90347  2.73739  3.18146  2.89801  2.37887  2.77519  2.98518  4.58477  3.61503
          0.02351  4.15797  4.88032  0.61958  0.77255  0.48576  0.95510
     41   2.70651  4.21149  4.03479  3.46168  2.47541  3.78669  4.06376  2.50557  3.35408  1.72341  2.56371  3.71884  4.14778  3.58939  3.57183  2.36933  2.94115  2.37601  4.75227  3.51898     41 l - - -
          2.68618  4.42225  2.77519  2.73123  3.46354  2.40513  3.72494  3.29354  2.67741  2.69355  4.24690  2.90347  2.73739  3.18146  2.89801  2.37887  2.77519  2.98518  4.58477  3.61503
          0.02351  4.15797  4.88032  0.61958  0.77255  0.48576  0.95510
     42   3.21507  5.29282  3.68635  2.95867  4.79198  3.79825  3.68866  4.11822  1.51777  3.52878  4.41073  3.33124  4.15414  2.82227  1.13703  3.20643  3.36306  3.80592  5.53784  4.40612     42 r - - -
          2.68618  4.42225  2.77519  2.73123  3.46354  2.40513  3.72494  3.29354  2.67741  2.69355  4.24690  2.90347  2.73739  3.18146  2.89801  2.37887  2.77519  2.98518  4.58477  3.61503
          0.02351  4.15797  4.88032  0.61958  0.77255  0.48576  0.95510
     43   2.66025  4.76369  3.18574  2.65617  4.21625  3.42090  3.74854  3.60817  2.39133  3.20416  4.04030  3.10841  2.71216  2.91044  1.79132  2.72469  2.24838  3.25980  5.41795  4.13760     43 r - - -
          2.68618  4.42225  2.77519  2.73123  3.46354  2.40513  3.72494  3.29354  2.67741  2.69355  4.24690  2.90347  2.73739  3.18146  2.89801  2.37887  2.77519  2.98518  4.58477  3.61503
          0.02351  4.15797  4.88032  0.61958  0.77255  0.48576  0.95510
     44   2.74356  4.97253  2.96435  2.53280  4.42314  2.52056  3.71929  3.86187  2.34671  3.39648  4.21083  2.26970  3.89646  2.86189  1.75485  2.75756  3.00662  3.47833  5.54235  4.22865     44 r - - -
          2.68618  4.42225  2.77519  2.73123  3.46354  2.40513  3.72494  3.29354  2.67741  2.69355  4.24690  2.90347  2.73739  3.18146  2.89801  2.37887  2.77519  2.98518  4.58477  3.61503
          0.17730  4.15797  1.91844  0.61958  0.77255  0.48576  0.95510
     45   3.13997  5.28327  0.74149  2.42875  4.67962  3.31762  4.05711  4.29965  3.16792  3.88457  4.86737  2.99126  3.98017  3.29772  3.70120  3.08825  3.48204  3.92499  5.82144  4.53239     45 d - - -
          2.68618  4.42225  2.77519  2.73123  3.46354  2.40513  3.72494  3.29354  2.67741  2.69355  4.24690  2.90347  2.73739  3.18146  2.89801  2.37887  2.77519  2.98518  4.58477  3.61503
          0.02736  4.00803  4.73038  0.61958  0.77255  0.64205  0.74700
     46   2.84153  4.60177  3.54292  3.46044  4.59692  0.54753  4.57084  4.23104  3.66004  3.86770  4.84576  3.70746  3.99717  3.97361  3.87966  3.01761  3.33333  3.73321  5.65464  4.70396     46 G - - -
          2.68618  4.42225  2.77519  2.73123  3.46354  2.40513  3.72494  3.29354  2.67741  2.69355  4.24690  2.90347  2.73739  3.18146  2.89801  2.37887  2.77519  2.98518  4.58477  3.61503
          0.02736  4.00803  4.73038  0.61958  0.77255  0.64205  0.74700
     47   3.16324  4.98953  3.66820  3.15319  4.37867  3.62299  3.92993  3.93123  2.30232  3.42261  4.42076  3.50179  4.12034  3.14484  0.78989  3.24180  3.42084  3.64970  5.40761  4.27819     47 r - - -
          2.68618  4.42225  2.77519  2.73123  3.46354  2.40513  3.72494  3.29354  2.67741  2.69355  4.24690  2.90347  2.73739  3.18146  2.89801  2.37887  2.77519  2.98518  4.58477  3.61503
          0.02736  4.00803  4.73038  0.61958  0.77255  0.64205  0.74700
     48   3.50919  4.82442  4.44057  4.06889  1.99324  4.25603  3.47465  3.36721  3.83844  2.74668  3.94712  3.95877  4.58997  3.96560  3.93915  3.63069  3.73352  3.24911  1.50276  1.45713     48 y - - -
          2.68618  4.42225  2.77519  2.73123  3.46354  2.40513  3.72494  3.29354  2.67741  2.69355  4.24690  2.90347  2.73739  3.18146  2.89801  2.37887  2.77519  2.98518  4.58477  3.61503
          0.02736  4.00803  4.73038  0.61958  0.77255  0.39914  1.11139
     49   3.40693  4.70669  5.02594  4.49589  3.20821  4.69554  5.04138  1.64190  4.32347  0.89490  3.01098  4.74155  4.88193  4.46393  4.43809  4.07767  3.63935  2.14804  5.31651  4.21095     49 l - - -
          2.68618  4.42225  2.77519  2.73123  3.46354  2.40513  3.72494  3.29354  2.67741  2.69355  4.24690  2.90347  2.73739  3.18146  2.89801  2.37887  2.77519  2.98518  4.58477  3.61503
          0.02351  4.15797  4.88032  0.61958  0.77255  0.48576  0.95510
     50   3.07963  4.47180  4.62166  4.12909  1.73188  4.20571  4.41695  2.22003  4.00340  1.99166  3.27968  4.25817  4.56164  4.17371  4.14366  3.57075  3.34226  1.38816  4.79787  3.36284     50 v - - -
          2.68618  4.42225  2.77519  2.73123  3.46354  2.40513  3.72494  3.29354  2.67741  2.69355  4.24690  2.90347  2.73739  3.18146  2.89801  2.37887  2.77519  2.98518  4.58477  3.61503
          0.02351  4.15797  4.88032  0.61958  0.77255  0.48576  0.95510
     51   3.33061  4.63432  5.01968  4.45692  2.15071  4.58762  4.78931  1.78571  4.32192  1.05010  2.94265  4.63409  4.77385  4.36967  4.38858  3.93375  3.54951  2.31910  5.04057  3.84170     51 l - - -
          2.68618  4.42225  2.77519  2.73123  3.46354  2.40513  3.72494  3.29354  2.67741  2.69355  4.24690  2.90347  2.73739  3.18146  2.89801  2.37887  2.77519  2.98518  4.58477  3.61503
          0.02351  4.15797  4.88032  0.61958  0.77255  0.48576  0.95510
     52   1.80336  4.32364  3.47196  2.99368  3.96512  3.22140  4.02437  3.30435  2.97263  3.02790  3.88752  3.30106  2.46557  3.28420  3.33810  2.03526  2.79602  2.30643  5.34809  4.10751     52 a - - -
          2.68618  4.42225  2.77519  2.73123  3.46354  2.40513  3.72494  3.29354  2.67741  2.69355  4.24690  2.90347  2.73739  3.18146  2.89801  2.37887  2.77519  2.98518  4.58477  3.61503
          0.02351  4.15797  4.88032  0.61958  0.77255  0.48576  0.95510
     53   1.73312  4.33082  4.06838  3.54797  3.52113  3.78924  4.33907  2.27121  3.44935  1.83400  3.42449  3.81719  4.24458  3.74000  3.71536  3.13101  3.05313  1.76023  5.18164  3.97587     53 a - - -
          2.68618  4.42225  2.77519  2.73123  3.46354  2.40513  3.72494  3.29354  2.67741  2.69355  4.24690  2.90347  2.73739  3.18146  2.89801  2.37887  2.77519  2.98518  4.58477  3.61503
          0.02351  4.15797  4.88032  0.61958  0.77255  0.48576  0.95510
     54   2.09962  4.63787  3.27421  2.74748  4.14869  3.37989  3.81295  3.49838  2.49176  3.14715  3.99756  3.16604  3.88468  2.99403  1.79218  2.70203  2.20728  3.15542  5.39990  4.13481     54 r - - -
          2.68618  4.42225  2.77519  2.73123  3.46354  2.40513  3.72494  3.29354  2.67741  2.69355  4.24690  2.90347  2.73739  3.18146  2.89801  2.37887  2.77519  2.98518  4.58477  3.61503
          0.02351  4.15797  4.88032  0.61958  0.77255  0.48576  0.95510
     55   3.17710  4.87620  3.81655  3.70363  4.65864  3.54806  4.74909  4.28860  3.78761  3.87959  4.94783  3.97717  0.43471  4.16720  3.99227  3.35559  3.64272  3.89927  5.75633  4.78615     55 P - - -
          2.68618  4.42225  2.77519  2.73123  3.46354  2.40513  3.72494  3.29354  2.67741  2.69355  4.24690  2.90347  2.73739  3.18146  2.89801  2.37887  2.77519  2.98518  4.58477  3.61503
          0.02351  4.15797  4.88032  0.61958  0.77255  0.48576  0.95510
     56   2.77776  5.00876  2.96935  2.51367  4.29327  3.47671  2.10044  3.76931  1.89756  3.31241  4.13610  3.01470  3.90986  2.82778  2.65844  2.24681  3.01147  3.42128  5.45104  4.12118     56 k - - -
          2.68618  4.42225  2.77519  2.73123  3.46354  2.40513  3.72494  3.29354  2.67741  2.69355  4.24690  2.90347  2.73739  3.18146  2.89801  2.37887  2.77519  2.98518  4.58477  3.61503
          0.02351  4.15797  4.88032  0.61958  0.77255  0.48576  0.95510
     57   2.09598  4.93846  1.64059  2.39669  4.51579  3.26216  3.83560  3.96378  2.74198  3.54468  4.35717  2.91688  3.84556  2.99653  3.24698  2.04060  3.00888  3.52882  5.74206  4.35275     57 d - - -
          2.68618  4.42225  2.77519  2.73123  3.46354  2.40513  3.72494  3.29354  2.67741  2.69355  4.24690  2.90347  2.73739  3.18146  2.89801  2.37887  2.77519  2.98518  4.58477  3.61503
          0.02351  4.15797  4.88032  0.61958  0.77255  0.48576  0.95510
     58   2.40768  4.38783  3.29655  3.02905  4.39362  3.09975  4.19486  3.85927  3.11907  3.51566  4.35225  3.30061  1.70423  3.43855  3.46533  1.41749  2.86854  3.33637  5.70918  4.45098     58 s - - -
          2.68618  4.42225  2.77519  2.73123  3.46354  2.40513  3.72494  3.29354  2.67741  2.69355  4.24690  2.90347  2.73739  3.18146  2.89801  2.37887  2.77519  2.98518  4.58477  3.61503
          0.02351  4.15797  4.88032  0.61958  0.77255  0.48576  0.95510
     59   2.18899  4.74252  3.18563  2.67442  4.24350  3.39557  3.77298  3.63745  2.42178  3.23420  4.07005  3.11815  2.58212  2.93678  1.73261  2.71477  2.93687  3.27681  5.44514  4.16604     59 r - - -
          2.68618  4.42225  2.77519  2.73123  3.46354  2.40513  3.72494  3.29354  2.67741  2.69355  4.24690  2.90347  2.73739  3.18146  2.89801  2.37887  2.77519  2.98518  4.58477  3.61503
          0.02351  4.15797  4.88032  0.61958  0.77255  0.48576  0.95510
     60   3.45956  4.78115  4.80903  4.36756  1.17068  4.48999  4.19567  2.56674  4.20768  1.45063  3.21532  4.40847  4.75821  4.27887  4.28829  3.87297  3.69393  2.65851  4.39092  2.80994     60 f - - -
          2.68618  4.42225  2.77519  2.73123  3.46354  2.40513  3.72494  3.29354  2.67741  2.69355  4.24690  2.90347  2.73739  3.18146  2.89801  2.37887  2.77519  2.98518  4.58477  3.61503
          0.02351  4.15797  4.88032  0.61958  0.77255  0.48576  0.95510
     61   3.85935  5.04063  4.80130  4.53396  1.44791  4.55143  3.53274  3.52840  4.36952  2.82310  4.11339  4.20292  4.85231  4.28542  4.36485  3.93266  4.07827  3.45934  3.65421  0.87284     61 y - - -
          2.68618  4.42225  2.77519  2.73123  3.46354  2.40513  3.72494  3.29354  2.67741  2.69355  4.24690  2.90347  2.73739  3.18146  2.89801  2.37887  2.77519  2.98518  4.58477  3.61503
          0.02351  4.15797  4.88032  0.61958  0.77255  0.48576  0.95510
     62   2.72127  4.40643  3.78005  3.37109  3.45368  3.59327  4.18862  2.72801  3.22781  1.19554  3.50902  3.64189  4.12449  3.59418  3.48030  2.29404  3.05149  2.58402  5.07989  3.79070     62 l - - -
          2.68618  4.42225  2.77519  2.73123  3.46354  2.40513  3.72494  3.29354  2.67741  2.69355  4.24690  2.90347  2.73739  3.18146  2.89801  2.37887  2.77519  2.98518  4.58477  3.61503
          0.02351  4.15797  4.88032  0.61958  0.77255  0.48576  0.95510
     63   2.60573  4.24938  3.68460  3.12634  3.41615  3.60529  3.95831  2.19623  3.04955  2.43682  2.70194  3.46852  4.01630  3.34466  3.35549  2.30080  2.20653  2.42159  4.91024  3.69264     63 i - - -
          2.68618  4.42225  2.77519  2.73123  3.46354  2.40513  3.72494  3.29354  2.67741  2.69355  4.24690  2.90347  2.73739  3.18146  2.89801  2.37887  2.77519  2.98518  4.58477  3.61503
          0.02351  4.15797  4.88032  0.61958  0.77255  0.48576  0.95510
     64   2.70597  5.01197  2.93551  2.43844  4.31486  3.44349  2.55595  3.77160  2.31744  3.30740  4.10586  2.35151  3.85907  2.77278  2.26590  2.30922  2.93790  3.40526  5.46511  4.11744     64 r - - -
          2.68618  4.42225  2.77519  2.73123  3.46354  2.40513  3.72494  3.29354  2.67741  2.69355  4.24690  2.90347  2.73739  3.18146  2.89801  2.37887  2.77519  2.98518  4.58477  3.61503
          0.02351  4.15797  4.88032  0.61958  0.77255  0.48576  0.95510
     65   3.21507  5.29282  3.68635  2.95867  4.79198  3.79825  3.68866  4.11822  1.51777  3.52878  4.41073  3.33124  4.15414  2.82227  1.13703  3.20643  3.36306  3.80592  5.53784  4.40612     65 r - - -
          2.68618  4.42225  2.77519  2.73123  3.46354  2.40513  3.72494  3.29354  2.67741  2.69355  4.24690  2.90347  2.73739  3.18146  2.89801  2.37887  2.77519  2.98518  4.58477  3.61503
          0.02351  4.15797  4.88032  0.61958  0.77255  0.48576  0.95510
     66   2.77183  4.95662  3.05094  2.55480  4.24258  3.49947  2.11727  3.68056  1.89361  3.24291  4.07516  3.04581  3.91810  2.83116  2.62901  2.79219  2.37765  3.35020  5.41007  4.10202     66 k - - -
          2.68618  4.42225  2.77519  2.73123  3.46354  2.40513  3.72494  3.29354  2.67741  2.69355  4.24690  2.90347  2.73739  3.18146  2.89801  2.37887  2.77519  2.98518  4.58477  3.61503
          0.02351  4.15797  4.88032  0.61958  0.77255  0.48576  0.95510
     67   2.60779  4.36120  3.73991  3.34493  3.80125  3.44190  4.27533  2.72850  3.27661  2.71004  3.76545  3.59564  1.82574  3.61595  3.56332  2.86079  2.98580  1.51059  5.34473  4.10753     67 v - - -
          2.68618  4.42225  2.77519  2.73123  3.46354  2.40513  3.72494  3.29354  2.67741  2.69355  4.24690  2.90347  2.73739  3.18146  2.89801  2.37887  2.77519  2.98518  4.58477  3.61503
          0.02351  4.15797  4.88032  0.61958  0.77255  0.48576  0.95510
     68   2.68062  4.96353  2.95405  2.45687  4.33417  2.72132  3.65923  3.76772  2.34120  3.30970  4.10721  2.96839  3.85195  2.17019  2.27157  2.18424  2.92553  3.39334  5.48295  4.14598     68 q - - -
          2.68618  4.42225  2.77519  2.73123  3.46354  2.40513  3.72494  3.29354  2.67741  2.69355  4.24690  2.90347  2.73739  3.18146  2.89801  2.37887  2.77519  2.98518  4.58477  3.61503
          0.02351  4.15797  4.88032  0.61958  0.77255  0.48576  0.95510
     69   2.20161  4.98543  2.62248  1.53454  4.47382  2.33580  3.80333  3.90745  2.67156  3.48862  4.30784  2.91597  3.86114  2.96229  3.15439  2.72343  3.02384  3.50345  5.69117  4.31299     69 e - - -
          2.68618  4.42225  2.77519  2.73123  3.46354  2.40513  3.72494  3.29354  2.67741  2.69355  4.24690  2.90347  2.73739  3.18146  2.89801  2.37887  2.77519  2.98518  4.58477  3.61503
          0.02351  4.15797  4.88032  0.61958  0.77255  0.48576  0.95510
     70   2.03271  4.66682  3.03721  2.12016  3.93917  3.42795  3.74118  3.29926  2.58555  2.41797  3.82398  3.05602  3.86940  2.93343  3.01426  2.37938  2.87623  3.00587  5.26831  3.96645     70 a - - -
          2.68618  4.42225  2.77519  2.73123  3.46354  2.40513  3.72494  3.29354  2.67741  2.69355  4.24690  2.90347  2.73739  3.18146  2.89801  2.37887  2.77519  2.98518  4.58477  3.61503
          0.02351  4.15797  4.88032  0.61958  0.77255  0.48576  0.95510
     71   3.10055  5.71303  1.06330  1.69371  4.99536  3.29702  3.88846  4.53580  2.96085  4.02574  4.90066  2.75792  3.94654  3.06351  3.58950  2.96311  3.40045  4.09717  6.16813  4.63710     71 d - - -
          2.68622  4.42229  2.77524  2.73127  3.46358  2.40517  3.72499  3.29358  2.67745  2.69359  4.24694  2.90351  2.73744  3.18098  2.89766  2.37891  2.77524  2.98522  4.58481  3.61507
          0.33435  1.98516  1.91844  0.66309  0.72414  0.48576  0.95510
     72   1.82965  4.33189  3.81855  3.28005  3.37510  3.70889  4.12042  2.41361  3.16808  1.87520  2.62899  3.61377  4.12570  3.48306  3.45921  3.01987  2.97785  2.28957  5.02606  3.81962     74 a - - -
          2.68618  4.42225  2.77519  2.73123  3.46354  2.40513  3.72494  3.29354  2.67741  2.69355  4.24690  2.90347  2.73739  3.18146  2.89801  2.37887  2.77519  2.98518  4.58477  3.61503
          0.02736  4.00803  4.73038  0.61958  0.77255  0.64205  0.74700
     73   2.61290  4.24206  3.80808  3.28927  3.49366  3.60176  4.12496  1.91982  3.20321  2.40867  3.43943  3.58651  4.07105  3.50851  3.49443  2.09724  2.90746  1.83758  5.05973  3.83062     75 v - - -
          2.68618  4.42225  2.77519  2.73123  3.46354  2.40513  3.72494  3.29354  2.67741  2.69355  4.24690  2.90347  2.73739  3.18146  2.89801  2.37887  2.77519  2.98518  4.58477  3.61503
          0.02736  4.00803  4.73038  0.61958  0.77255  0.39914  1.11139
     74   1.97633  4.29450  3.58670  3.14393  3.79921  1.84132  4.10590  2.14504  3.11389  2.81374  3.74569  3.42620  3.92314  3.42327  3.43743  2.70938  2.85597  2.65473  5.25866  4.02991     76 g - - -
          2.68618  4.42225  2.77519  2.73123  3.46354  2.40513  3.72494  3.29354  2.67741  2.69355  4.24690  2.90347  2.73739  3.18146  2.89801  2.37887  2.77519  2.98518  4.58477  3.61503
          0.02351  4.15797  4.88032  0.61958  0.77255  0.48576  0.95510
     75   2.79041  5.18874  2.69333  1.64249  4.52399  3.40760  3.68072  3.97404  1.95363  3.48369  4.28209  2.89531  2.72934  2.81068  2.82534  2.75145  3.03041  3.58325  5.63316  4.25833     77 e - - -
          2.68618  4.42225  2.77519  2.73123  3.46354  2.40513  3.72494  3.29354  2.67741  2.69355  4.24690  2.90347  2.73739  3.18146  2.89801  2.37887  2.77519  2.98518  4.58477  3.61503
          0.02351  4.15797  4.88032  0.61958  0.77255  0.48576  0.95510
     76   2.40821  4.38796  3.29623  3.02987  4.39353  3.09988  4.19582  3.85930  3.12029  3.51597  4.35295  3.30119  1.67594  3.43991  3.46610  1.43796  2.86925  3.33657  5.70935  4.45122     78 s - - -
          2.68618  4.42225  2.77519  2.73123  3.46354  2.40513  3.72494  3.29354  2.67741  2.69355  4.24690  2.90347  2.73739  3.18146  2.89801  2.37887  2.77519  2.98518  4.58477  3.61503
          0.02351  4.15797  4.88032  0.61958  0.77255  0.48576  0.95510
     77   2.42163  4.39070  3.29333  3.05770  4.39493  3.10247  4.22586  3.86609  3.15745  3.53029  4.37813  3.32005  1.30966  3.48133  3.48987  1.80519  2.88897  3.34537  5.71758  4.46100     79 p - - -
          2.68618  4.42225  2.77519  2.73123  3.46354  2.40513  3.72494  3.29354  2.67741  2.69355  4.24690  2.90347  2.73739  3.18146  2.89801  2.37887  2.77519  2.98518  4.58477  3.61503
          0.02351  4.15797  4.88032  0.61958  0.77255  0.48576  0.95510
     78   2.97178  4.76816  2.14774  2.94178  1.34349  3.66634  3.85982  3.22763  3.16225  2.81756  3.88524  3.36959  4.15495  3.40049  3.54621  3.09267  3.24483  3.03917  4.64092  3.06273     80 f - - -
          2.68618  4.42225  2.77519  2.73123  3.46354  2.40513  3.72494  3.29354  2.67741  2.69355  4.24690  2.90347  2.73739  3.18146  2.89801  2.37887  2.77519  2.98518  4.58477  3.61503
          0.02351  4.15797  4.88032  0.61958  0.77255  0.48576  0.95510
     79   3.18504  4.47769  4.97057  4.48589  3.69277  4.57363  5.19945  1.42125  4.37855  2.18750  3.48768  4.68497  4.88229  4.64462  4.56919  3.97493  3.45424  0.94276  5.68259  4.46964     81 v - - -
          2.68618  4.42225  2.77519  2.73123  3.46354  2.40513  3.72494  3.29354  2.67741  2.69355  4.24690  2.90347  2.73739  3.18146  2.89801  2.37887  2.77519  2.98518  4.58477  3.61503
          0.02351  4.15797  4.88032  0.61958  0.77255  0.48576  0.95510
     80   1.72003  4.50465  3.23067  2.78725  3.84692  3.39697  3.88311  3.14817  2.76973  2.28086  3.79507  2.36405  3.90550  3.12558  3.14915  2.72722  2.88921  2.86929  5.24366  3.96035     82 a - - -
          2.68618  4.42225  2.77519  2.73123  3.46354  2.40513  3.72494  3.29354  2.67741  2.69355  4.24690  2.90347  2.73739  3.18146  2.89801  2.37887  2.77519  2.98518  4.58477  3.61503
          0.02351  4.15797  4.88032  0.61958  0.77255  0.48576  0.95510
     81   2.63238  4.59859  3.31529  2.76960  3.95407  3.44833  3.79975  3.29073  2.51569  2.97726  3.85089  3.19313  3.91362  3.00600  1.85064  2.21853  2.91106  2.29104  5.26666  4.00128     83 r - - -
          2.68618  4.42225  2.77519  2.73123  3.46354  2.40513  3.72494  3.29354  2.67741  2.69355  4.24690  2.90347  2.73739  3.18146  2.89801  2.37887  2.77519  2.98518  4.58477  3.61503
          0.02351  4.15797  4.88032  0.61958  0.77255  0.48576  0.95510
     82   3.46215  4.77656  4.94246  4.44164  2.01262  4.60786  4.58171  2.39371  4.29226  0.85692  2.99324  4.59393  4.81091  4.35000  4.37129  3.98314  3.68596  2.55136  4.78532  3.37934     84 l - - -
          2.68618  4.42225  2.77519  2.73123  3.46354  2.40513  3.72494  3.29354  2.67741  2.69355  4.24690  2.90347  2.73739  3.18146  2.89801  2.37887  2.77519  2.98518  4.58477  3.61503
          0.02351  4.15797  4.88032  0.61958  0.77255  0.48576  0.95510
     83   3.35765  5.15734  3.88024  3.34314  4.58620  3.77781  4.07340  4.15643  2.40887  3.62054  4.62142  3.67661  4.27392  3.28671  0.61816  3.43322  3.60884  3.86997  5.55754  4.46061     85 R - - -
          2.68618  4.42225  2.77519  2.73123  3.46354  2.40513  3.72494  3.29354  2.67741  2.69355  4.24690  2.90347  2.73739  3.18146  2.89801  2.37887  2.77519  2.98518  4.58477  3.61503
          0.02351  4.15797  4.88032  0.61958  0.77255  0.48576  0.95510
     84   3.25902  5.21188  3.45254  3.03261  4.66474  3.70591  3.95313  4.11490  0.70400  3.62210  4.57737  3.44075  4.19364  3.13500  2.53155  3.28778  3.49543  3.80999  5.60826  4.46730     86 k - - -
          2.68618  4.42225  2.77519  2.73123  3.46354  2.40513  3.72494  3.29354  2.67741  2.69355  4.24690  2.90347  2.73739  3.18146  2.89801  2.37887  2.77519  2.98518  4.58477  3.61503
          0.02351  4.15797  4.88032  0.61958  0.77255  0.48576  0.95510
     85   1.83536  4.56281  3.29211  2.75454  3.68377  3.51004  3.76611  3.16420  2.58678  2.83026  3.71474  3.19368  3.93182  3.01731  2.37134  2.78434  2.90389  2.90214  5.07297  2.66649     87 a - - -
          2.68618  4.42225  2.77519  2.73123  3.46354  2.40513  3.72494  3.29354  2.67741  2.69355  4.24690  2.90347  2.73739  3.18146  2.89801  2.37887  2.77519  2.98518  4.58477  3.61503
          0.02351  4.15797  4.88032  0.61958  0.77255  0.48576  0.95510
     86   3.46215  4.77656  4.94246  4.44164  2.01262  4.60786  4.58171  2.39371  4.29226  0.85692  2.99324  4.59393  4.81091  4.35000  4.37129  3.98314  3.68596  2.55136  4.78532  3.37934     88 l - - -
          2.68618  4.42225  2.77519  2.73123  3.46354  2.40513  3.72494  3.29354  2.67741  2.69355  4.24690  2.90347  2.73739  3.18146  2.89801  2.37887  2.77519  2.98518  4.58477  3.61503
          0.02351  4.15797  4.88032  0.61958  0.77255  0.48576  0.95510
     87   2.24250  5.01645  2.95892  2.02796  4.37122  3.46356  3.67486  3.77727  2.30338  3.32554  4.14250  2.99879  3.89525  2.81187  1.80766  2.76034  2.99323  3.42209  5.49716  4.18008     89 r - - -
          2.68618  4.42225  2.77519  2.73123  3.46354  2.40513  3.72494  3.29354  2.67741  2.69355  4.24690  2.90347  2.73739  3.18146  2.89801  2.37887  2.77519  2.98518  4.58477  3.61503
          0.02351  4.15797  4.88032  0.61958  0.77255  0.48576  0.95510
     88   2.63791  4.69878  2.83030  2.70690  4.55844  1.22935  4.10481  4.09820  3.04801  3.70755  4.55384  2.01642  3.88826  3.32772  3.45651  2.72515  3.06328  3.58692  5.81465  4.50033     90 g - - -
          2.68618  4.42225  2.77519  2.73123  3.46354  2.40513  3.72494  3.29354  2.67741  2.69355  4.24690  2.90347  2.73739  3.18146  2.89801  2.37887  2.77519  2.98518  4.58477  3.61503
          0.02351  4.15797  4.88032  0.61958  0.77255  0.48576  0.95510
     89   1.03600  4.21984  3.62397  3.35406  4.39019  3.01563  4.38420  3.74749  3.39532  3.49527  4.33946  3.44550  3.78254  3.67768  3.67997  1.74855  2.79391  3.20999  5.75620  4.55214     91 a - - -
          2.68618  4.42225  2.77519  2.73123  3.46354  2.40513  3.72494  3.29354  2.67741  2.69355  4.24690  2.90347  2.73739  3.18146  2.89801  2.37887  2.77519  2.98518  4.58477  3.61503
          0.02351  4.15797  4.88032  0.61958  0.77255  0.48576  0.95510
     90   2.18975  4.50275  3.39836  2.84941  2.58811  3.53589  3.81342  3.04373  2.67044  2.71084  3.63993  3.26572  3.96045  3.09228  1.95432  2.81591  2.91096  2.80784  5.02827  3.71945     92 r - - -
          2.68618  4.42225  2.77519  2.73123  3.46354  2.40513  3.72494  3.29354  2.67741  2.69355  4.24690  2.90347  2.73739  3.18146  2.89801  2.37887  2.77519  2.98518  4.58477  3.61503
          0.02351  4.15797  4.88032  0.61958  0.77255  0.48576  0.95510
     91   3.49192  4.87498  4.64731  4.29792  3.27041  4.34158  4.86530  2.49904  4.06336  0.58920  3.22081  4.54605  4.73380  4.36199  4.18878  3.96072  3.77642  2.60874  5.24313  4.02922     93 L - - -
          2.68618  4.42225  2.77519  2.73123  3.46354  2.40513  3.72494  3.29354  2.67741  2.69355  4.24690  2.90347  2.73739  3.18146  2.89801  2.37887  2.77519  2.98518  4.58477  3.61503
          0.02351  4.15797  4.88032  0.61958  0.77255  0.48576  0.95510
     92   2.69524  4.39504  3.53661  3.00737  3.30633  3.64320  3.85408  2.80674  2.88445  2.51731  3.47881  3.39128  4.03482  2.52536  3.20055  2.92113  2.93241  1.80540  4.81590  2.55093     94 v - - -
          2.68618  4.42225  2.77519  2.73123  3.46354  2.40513  3.72494  3.29354  2.67741  2.69355  4.24690  2.90347  2.73739  3.18146  2.89801  2.37887  2.77519  2.98518  4.58477  3.61503
          0.02351  4.15797  4.88032  0.61958  0.77255  0.48576  0.95510
     93   1.72349  4.24845  3.50130  3.21955  4.47714  1.51638  4.32118  3.91004  3.31514  3.58050  4.38580  3.37266  3.76173  3.58092  3.64260  1.75284  2.78294  3.31242  5.80145  4.59148     95 g - - -
          2.68618  4.42225  2.77519  2.73123  3.46354  2.40513  3.72494  3.29354  2.67741  2.69355  4.24690  2.90347  2.73739  3.18146  2.89801  2.37887  2.77519  2.98518  4.58477  3.61503
          0.02351  4.15797  4.88032  0.61958  0.77255  0.48576  0.95510
     94   2.32995  4.36138  4.59969  4.08395  3.65246  4.21456  4.78973  1.52641  3.98738  2.31445  3.49591  4.29499  4.59438  4.25303  4.20320  3.57601  3.24802  1.16965  5.44317  4.23600     96 v - - -
          2.68618  4.42225  2.77519  2.73123  3.46354  2.40513  3.72494  3.29354  2.67741  2.69355  4.24690  2.90347  2.73739  3.18146  2.89801  2.37887  2.77519  2.98518  4.58477  3.61503
          0.02351  4.15797  4.88032  0.61958  0.77255  0.48576  0.95510
     95   2.66817  4.52102  3.25091  2.20808  3.79604  3.52883  3.90847  2.81663  2.80702  2.76446  3.70344  3.25308  3.98302  3.15539  3.19058  2.83870  2.40823  1.72874  5.23036  3.96372     97 v - - -
          2.68618  4.42225  2.77519  2.73123  3.46354  2.40513  3.72494  3.29354  2.67741  2.69355  4.24690  2.90347  2.73739  3.18146  2.89801  2.37887  2.77519  2.98518  4.58477  3.61503
          0.02351  4.15797  4.88032  0.61958  0.77255  0.48576  0.95510
     96   3.25902  5.21188  3.45254  3.03261  4.66474  3.70591  3.95313  4.11490  0.70400  3.62210  4.57737  3.44075  4.19364  3.13500  2.53155  3.28778  3.49543  3.80999  5.60826  4.46730     98 k - - -
          2.68618  4.42225  2.77519  2.73123  3.46354  2.40513  3.72494  3.29354  2.67741  2.69355  4.24690  2.90347  2.73739  3.18146  2.89801  2.37887  2.77519  2.98518  4.58477  3.61503
          0.02351  4.15797  4.88032  0.61958  0.77255  0.48576  0.95510
     97   2.29433  4.71869  2.44713  2.51348  4.07188  3.37717  3.71812  3.45280  2.54641  3.09602  3.92034  3.00945  2.74609  2.88255  3.00239  2.63881  2.41305  2.66511  5.35718  4.03334     99 a - - -
          2.68618  4.42225  2.77519  2.73123  3.46354  2.40513  3.72494  3.29354  2.67741  2.69355  4.24690  2.90347  2.73739  3.18146  2.89801  2.37887  2.77519  2.98518  4.58477  3.61503
          0.02351  4.15797  4.88032  0.61958  0.77255  0.48576  0.95510
     98   2.64888  4.79677  2.95262  2.12821  2.84481  3.44248  3.67744  3.43187  2.49241  3.04390  3.88052  2.98824  2.68260  2.43492  2.93770  2.69221  2.88457  3.12567  5.29260  3.95721    100 e - - -
          2.68618  4.42225  2.77519  2.73123  3.46354  2.40513  3.72494  3.29354  2.67741  2.69355  4.24690  2.90347  2.73739  3.18146  2.89801  2.37887  2.77519  2.98518  4.58477  3.61503
          0.02351  4.15797  4.88032  0.61958  0.77255  0.48576  0.95510
     99   1.91244  4.27302  3.54950  3.04567  2.51956  2.50226  3.97602  2.98378  3.01223  2.71948  3.61302  3.36412  3.89916  3.30731  3.34874  2.70112  2.29818  2.71055  5.08213  3.84686    101 a - - -
          2.68618  4.42225  2.77519  2.73123  3.46354  2.40513  3.72494  3.29354  2.67741  2.69355  4.24690  2.90347  2.73739  3.18146  2.89801  2.37887  2.77519  2.98518  4.58477  3.61503
          0.02351  4.15797  4.88032  0.61958  0.77255  0.48576  0.95510
    100   3.04943  5.63458  1.74738  1.09803  4.92461  3.30659  3.85865  4.45232  2.88221  3.94537  4.80138  2.76965  3.93311  3.02567  3.48221  2.92662  3.33971  4.01897  6.08804  4.57962    102 e - - -
          2.68618  4.42225  2.77519  2.73123  3.46354  2.40513  3.72494  3.29354  2.67741  2.69355  4.24690  2.90347  2.73739  3.18146  2.89801  2.37887  2.77519  2.98518  4.58477  3.61503
          0.02351  4.15797  4.88032  0.61958  0.77255  0.48576  0.95510
    101   3.35765  5.15734  3.88024  3.34314  4.58620  3.77781  4.07340  4.15643  2.40887  3.62054  4.62142  3.67661  4.27392  3.28671  0.61816  3.43322  3.60884  3.86997  5.55754  4.46061    103 R - - -
          2.68618  4.42225  2.77519  2.73123  3.46354  2.40513  3.72494  3.29354  2.67741  2.69355  4.24690  2.90347  2.73739  3.18146  2.89801  2.37887  2.77519  2.98518  4.58477  3.61503
          0.02351  4.15797  4.88032  0.61958  0.77255  0.48576  0.95510
    102   2.65509  4.28540  3.86458  3.34263  3.54776  3.64344  4.17306  1.98664  3.26116  2.47591  3.49430  3.63559  4.11531  3.56031  3.55198  1.85004  2.95075  1.81238  5.10537  3.87933    104 v - - -
          2.68618  4.42225  2.77519  2.73123  3.46354  2.40513  3.72494  3.29354  2.67741  2.69355  4.24690  2.90347  2.73739  3.18146  2.89801  2.37887  2.77519  2.98518  4.58477  3.61503
          0.02351  4.15797  4.88032  0.61958  0.77255  0.48576  0.95510
    103   3.18504  4.47769  4.97057  4.48589  3.69277  4.57363  5.19945  1.42125  4.37855  2.18750  3.48768  4.68497  4.88229  4.64462  4.56919  3.97493  3.45424  0.94276  5.68259  4.46964    105 v - - -
          2.68618  4.42225  2.77519  2.73123  3.46354  2.40513  3.72494  3.29354  2.67741  2.69355  4.24690  2.90347  2.73739  3.18146  2.89801  2.37887  2.77519  2.98518  4.58477  3.61503
          0.02351  4.15797  4.88032  0.61958  0.77255  0.48576  0.95510
    104   2.63695  4.43148  3.44546  2.89795  2.57887  3.54506  3.83633  2.95001  2.75684  2.63386  3.56437  3.30119  3.96610  3.14250  2.45430  2.82342  1.92940  2.72255  4.97720  3.68380    106 t - - -
          2.68618  4.42225  2.77519  2.73123  3.46354  2.40513  3.72494  3.29354  2.67741  2.69355  4.24690  2.90347  2.73739  3.18146  2.89801  2.37887  2.77519  2.98518  4.58477  3.61503
          0.02351  4.15797  4.88032  0.61958  0.77255  0.48576  0.95510
    105   3.44441  4.76005  4.89868  4.41314  1.57392  4.55609  4.42207  2.44941  4.26043  1.06890  3.05973  4.51823  4.78158  4.31812  4.33590  3.92855  3.67016  2.58319  4.62396  3.14072    107 l - - -
          2.68618  4.42225  2.77519  2.73123  3.46354  2.40513  3.72494  3.29354  2.67741  2.69355  4.24690  2.90347  2.73739  3.18146  2.89801  2.37887  2.77519  2.98518  4.58477  3.61503
          0.02351  4.15797  4.88032  0.61958  0.77255  0.48576  0.95510
    106   2.82154  4.97909  3.23455  2.65080  4.34731  3.55597  3.67495  3.72424  1.79915  3.27146  4.10788  3.11396  3.95517  2.81802  2.03884  2.84625  1.91065  3.39544  5.43218  4.17383    108 k - - -
          2.68618  4.42225  2.77519  2.73123  3.46354  2.40513  3.72494  3.29354  2.67741  2.69355  4.24690  2.90347  2.73739  3.18146  2.89801  2.37887  2.77519  2.98518  4.58477  3.61503
          0.02351  4.15797  4.88032  0.61958  0.77255  0.48576  0.95510
    107   3.45403  4.77481  4.82197  4.37249  1.21682  4.49869  4.22768  2.54586  4.21381  1.39163  3.18835  4.42331  4.76007  4.28307  4.29381  3.87896  3.68670  2.64377  4.42460  2.85640    109 f - - -
          2.68618  4.42225  2.77519  2.73123  3.46354  2.40513  3.72494  3.29354  2.67741  2.69355  4.24690  2.90347  2.73739  3.18146  2.89801  2.37887  2.77519  2.98518  4.58477  3.61503
          0.02351  4.15797  4.88032  0.61958  0.77255  0.48576  0.95510
    108   2.14280  5.05574  2.84794  2.04791  4.36049  3.42675  2.84651  3.80165  1.97801  3.33450  4.12713  2.92067  3.84825  2.76548  2.77359  2.69177  2.93863  3.42970  5.50492  4.14632    110 k - - -
          2.68618  4.42225  2.77519  2.73123  3.46354  2.40513  3.72494  3.29354  2.67741  2.69355  4.24690  2.90347  2.73739  3.18146  2.89801  2.37887  2.77519  2.98518  4.58477  3.61503
          0.02351  4.15797  4.88032  0.61958  0.77255  0.48576  0.95510
    109   2.62683  4.64182  3.14759  2.68481  4.03508  2.00176  3.80794  3.36404  2.04775  3.05631  3.91922  3.13337  3.89350  3.00427  2.94011  2.72570  2.91525  2.37287  5.34028  4.05870    111 g - - -
          2.68618  4.42225  2.77519  2.73123  3.46354  2.40513  3.72494  3.29354  2.67741  2.69355  4.24690  2.90347  2.73739  3.18146  2.89801  2.37887  2.77519  2.98518  4.58477  3.61503
          0.02351  4.15797  4.88032  0.61958  0.77255  0.48576  0.95510
    110   2.94069  4.65197  3.73340  3.19806  1.71880  3.77456  3.83760  3.09816  2.82406  2.62232  3.69991  3.53378  4.18292  3.33313  1.74629  3.11752  3.18501  2.93648  4.63325  3.11731    112 f - - -
          2.68618  4.42225  2.77519  2.73123  3.46354  2.40513  3.72494  3.29354  2.67741  2.69355  4.24690  2.90347  2.73739  3.18146  2.89801  2.37887  2.77519  2.98518  4.58477  3.61503
          0.02351  4.15797  4.88032  0.61958  0.77255  0.48576  0.95510
    111   2.65041  4.75320  1.97328  2.51726  4.01076  3.42648  3.74569  3.32607  2.59441  3.00532  2.72854  3.02356  3.87525  2.92392  3.04587  2.71255  2.36723  3.03942  5.34272  4.01939    113 d - - -
          2.68618  4.42225  2.77519  2.73123  3.46354  2.40513  3.72494  3.29354  2.67741  2.69355  4.24690  2.90347  2.73739  3.18146  2.89801  2.37887  2.77519  2.98518  4.58477  3.61503
          0.02351  4.15797  4.88032  0.61958  0.77255  0.48576  0.95510
    112   2.74483  5.04685  2.24197  1.63090  4.30204  3.39230  3.71327  2.60005  2.55981  3.29827  4.13341  2.89348  3.86658  2.86317  3.05231  2.73394  2.99217  3.32500  5.54760  4.16594    114 e - - -
          2.68618  4.42225  2.77519  2.73123  3.46354  2.40513  3.72494  3.29354  2.67741  2.69355  4.24690  2.90347  2.73739  3.18146  2.89801  2.37887  2.77519  2.98518  4.58477  3.61503
          0.02351  4.15797  4.88032  0.61958  0.77255  0.48576  0.95510
    113   1.31897  4.36509  3.73748  3.27055  3.36209  3.48660  4.02361  3.00864  3.13177  2.69152  3.67565  3.53376  4.02627  3.48145  3.40459  2.86951  2.97160  2.77396  2.55964  3.50333    115 a - - -
          2.68618  4.42225  2.77519  2.73123  3.46354  2.40513  3.72494  3.29354  2.67741  2.69355  4.24690  2.90347  2.73739  3.18146  2.89801  2.37887  2.77519  2.98518  4.58477  3.61503
          0.02351  4.15797  4.88032  0.61958  0.77255  0.48576  0.95510
    114   2.92476  5.23351  2.48216  1.15377  4.70128  2.16690  3.89746  4.18535  2.81302  3.73573  4.58753  2.91879  3.93944  3.07174  3.30448  2.88657  3.23373  3.77191  5.86795  4.48587    116 e - - -
          2.68618  4.42225  2.77519  2.73123  3.46354  2.40513  3.72494  3.29354  2.67741  2.69355  4.24690  2.90347  2.73739  3.18146  2.89801  2.37887  2.77519  2.98518  4.58477  3.61503
          0.02351  4.15797  4.88032  0.61958  0.77255  0.48576  0.95510
    115   2.81938  5.22303  2.57210  1.86934  4.55741  2.49103  3.72180  4.02232  2.50894  3.53920  4.34729  2.86768  3.88033  1.80450  2.96738  2.77347  3.07380  3.62768  5.69887  4.30280    117 q - - -
          2.68618  4.42225  2.77519  2.73123  3.46354  2.40513  3.72494  3.29354  2.67741  2.69355  4.24690  2.90347  2.73739  3.18146  2.89801  2.37887  2.77519  2.98518  4.58477  3.61503
          0.02351  4.15797  4.88032  0.61958  0.77255  0.48576  0.95510
    116   2.66101  4.73274  2.95940  2.06560  4.04001  3.41655  3.77872  3.34457  2.61183  3.04787  3.92035  3.05156  2.15607  2.96556  3.03733  2.73299  2.93004  2.40328  5.36331  4.05136    118 e - - -
          2.68618  4.42225  2.77519  2.73123  3.46354  2.40513  3.72494  3.29354  2.67741  2.69355  4.24690  2.90347  2.73739  3.18146  2.89801  2.37887  2.77519  2.98518  4.58477  3.61503
          0.02351  4.15797  4.88032  0.61958  0.77255  0.48576  0.95510
    117   2.82154  4.97909  3.23455  2.65080  4.34731  3.55597  3.67495  3.72424  1.79915  3.27146  4.10788  3.11396  3.95517  2.81802  2.03884  2.84625  1.91065  3.39544  5.43218  4.17383    119 k - - -
          2.68618  4.42225  2.77519  2.73123  3.46354  2.40513  3.72494  3.29354  2.67741  2.69355  4.24690  2.90347  2.73739  3.18146  2.89801  2.37887  2.77519  2.98518  4.58477  3.61503
          0.02351  4.15797  4.88032  0.61958  0.77255  0.48576  0.95510
    118   2.79111  5.25181  2.08575  1.93447  4.57459  3.38367  3.67935  4.04602  2.44064  3.54092  4.32907  2.85570  3.86149  2.80591  1.87719  2.73764  3.03350  3.63780  5.68290  4.27946    120 r - - -
          2.68618  4.42225  2.77519  2.73123  3.46354  2.40513  3.72494  3.29354  2.67741  2.69355  4.24690  2.90347  2.73739  3.18146  2.89801  2.37887  2.77519  2.98518  4.58477  3.61503
          0.02351  4.15797  4.88032  0.61958  0.77255  0.48576  0.95510
    119   2.97615  4.50585  4.03360  3.49486  1.95831  3.92169  3.73547  2.97422  3.26663  2.54504  3.58335  3.70405  4.28061  3.58096  2.43909  3.22028  3.20422  2.80711  1.96269  2.59398    121 f - - -
          2.68618  4.42225  2.77519  2.73123  3.46354  2.40513  3.72494  3.29354  2.67741  2.69355  4.24690  2.90347  2.73739  3.18146  2.89801  2.37887  2.77519  2.98518  4.58477  3.61503
          0.02351  4.15797  4.88032  0.61958  0.77255  0.48576  0.95510
    120   2.72600  4.34402  3.72248  3.16716  3.00048  3.71468  2.52994  2.79186  3.06035  2.11267  3.43023  3.49566  4.08626  3.35969  3.35191  2.98315  2.95698  2.14596  4.55551  2.37509    122 l - - -
          2.68618  4.42225  2.77519  2.73123  3.46354  2.40513  3.72494  3.29354  2.67741  2.69355  4.24690  2.90347  2.73739  3.18146  2.89801  2.37887  2.77519  2.98518  4.58477  3.61503
          0.02351  4.15797  4.88032  0.61958  0.77255  0.48576  0.95510
    121   3.46215  4.77656  4.94246  4.44164  2.01262  4.60786  4.58171  2.39371  4.29226  0.85692  2.99324  4.59393  4.81091  4.35000  4.37129  3.98314  3.68596  2.55136  4.78532  3.37934    123 l - - -
          2.68618  4.42225  2.77519  2.73123  3.46354  2.40513  3.72494  3.29354  2.67741  2.69355  4.24690  2.90347  2.73739  3.18146  2.89801  2.37887  2.77519  2.98518  4.58477  3.61503
          0.02351  4.15797  4.88032  0.61958  0.77255  0.48576  0.95510
    122   2.76578  4.43571  3.72314  3.14119  3.56397  3.74839  4.01063  2.04717  2.86900  2.43715  3.48367  3.51906  4.13008  3.31937  1.96913  3.03375  3.00522  1.98306  5.09203  3.86537    124 r - - -
          2.68618  4.42225  2.77519  2.73123  3.46354  2.40513  3.72494  3.29354  2.67741  2.69355  4.24690  2.90347  2.73739  3.18146  2.89801  2.37887  2.77519  2.98518  4.58477  3.61503
          0.02351  4.15797  4.88032  0.61958  0.77255  0.48576  0.95510
    123   2.13921  4.46295  3.33819  2.84730  3.67694  3.46497  2.13514  3.03175  2.76944  2.77466  3.68496  3.25674  3.93561  3.14001  3.12680  2.77249  2.88947  2.18471  5.10387  3.81035    125 h - - -
          2.68618  4.42225  2.77519  2.73123  3.46354  2.40513  3.72494  3.29354  2.67741  2.69355  4.24690  2.90347  2.73739  3.18146  2.89801  2.37887  2.77519  2.98518  4.58477  3.61503
          0.02351  4.15797  4.88032  0.61958  0.77255  0.48576  0.95510
    124   2.91886  5.47040  1.51630  2.20111  4.76648  3.31923  3.77370  4.28578  2.69895  3.77137  4.58530  2.07772  3.88960  2.21545  3.25164  2.82483  3.18928  3.85474  5.91797  4.43953    126 d - - -
          2.68618  4.42225  2.77519  2.73123  3.46354  2.40513  3.72494  3.29354  2.67741  2.69355  4.24690  2.90347  2.73739  3.18146  2.89801  2.37887  2.77519  2.98518  4.58477  3.61503
          0.02351  4.15797  4.88032  0.61958  0.77255  0.48576  0.95510
    125   2.91421  2.49382  4.50494  3.99360  3.30535  3.94919  4.52241  2.32495  3.79651  1.09325  3.25111  4.13511  4.39290  4.04827  3.94879  3.34569  3.21199  2.25094  5.08674  3.87905    127 l - - -
          2.68618  4.42225  2.77519  2.73123  3.46354  2.40513  3.72494  3.29354  2.67741  2.69355  4.24690  2.90347  2.73739  3.18146  2.89801  2.37887  2.77519  2.98518  4.58477  3.61503
          0.02351  4.15797  4.88032  0.61958  0.77255  0.48576  0.95510
    126   1.46401  4.23794  3.68733  3.35240  4.22851  3.09628  4.33966  3.38848  3.32807  3.25230  4.15647  3.47467  3.82879  3.63646  3.61442  2.54428  1.39962  2.97932  5.63921  4.43741    128 t - - -
          2.68618  4.42225  2.77519  2.73123  3.46354  2.40513  3.72494  3.29354  2.67741  2.69355  4.24690  2.90347  2.73739  3.18146  2.89801  2.37887  2.77519  2.98518  4.58477  3.61503
          0.02351  4.15797  4.88032  0.61958  0.77255  0.48576  0.95510
    127   2.37384  4.31199  3.45892  3.23634  4.45143  1.16521  4.35133  3.82527  3.33016  3.55220  4.40470  3.41151  3.82001  3.63047  3.63118  2.55021  1.88805  3.29370  5.78058  4.57874    129 g - - -
          2.68618  4.42225  2.77519  2.73123  3.46354  2.40513  3.72494  3.29354  2.67741  2.69355  4.24690  2.90347  2.73739  3.18146  2.89801  2.37887  2.77519  2.98518  4.58477  3.61503
          0.02351  4.15797  4.88032  0.61958  0.77255  0.48576  0.95510
    128   2.85337  4.85719  3.38602  2.77021  3.93411  3.63368  2.75140  3.47502  2.23555  2.30308  3.93765  3.20708  4.00791  2.89170  1.66354  2.92059  3.05888  3.20817  5.19647  3.88619    130 r - - -
          2.68618  4.42225  2.77519  2.73123  3.46354  2.40513  3.72494  3.29354  2.67741  2.69355  4.24690  2.90347  2.73739  3.18146  2.89801  2.37887  2.77519  2.98518  4.58477  3.61503
          0.02351  4.15797  4.88032  0.61958  0.77255  0.48576  0.95510
    129   2.59493  4.53395  3.20443  2.74508  3.67009  3.40961  3.81230  3.26533  2.74081  2.92463  3.79928  3.17545  2.63501  3.08260  3.13303  1.90334  2.88688  2.97118  5.09025  2.46218    131 s - - -
          2.68618  4.42225  2.77519  2.73123  3.46354  2.40513  3.72494  3.29354  2.67741  2.69355  4.24690  2.90347  2.73739  3.18146  2.89801  2.37887  2.77519  2.98518  4.58477  3.61503
          0.02351  4.15797  4.88032  0.61958  0.77255  0.48576  0.95510
    130   1.50310  4.48580  3.11500  2.79081  4.33392  3.15768  4.01341  3.75975  2.90629  3.40204  4.22125  2.18359  3.80681  3.21701  3.31133  1.97907  2.85632  3.29159  5.62874  4.34164    132 a - - -
          2.68618  4.42225  2.77519  2.73123  3.46354  2.40513  3.72494  3.29354  2.67741  2.69355  4.24690  2.90347  2.73739  3.18146  2.89801  2.37887  2.77519  2.98518  4.58477  3.61503
          0.02351  4.15797  4.88032  0.61958  0.77255  0.48576  0.95510
    131   2.87028  5.05099  2.97822  2.60890  4.43129  3.47718  3.76658  3.93786  2.33567  3.46449  4.31417  1.46949  3.96843  2.92683  1.98878  2.88096  3.13135  3.57159  5.54643  4.23618    133 n - - -
          2.68618  4.42225  2.77519  2.73123  3.46354  2.40513  3.72494  3.29354  2.67741  2.69355  4.24690  2.90347  2.73739  3.18146  2.89801  2.37887  2.77519  2.98518  4.58477  3.61503
          0.02351  4.15797  4.88032  0.61958  0.77255  0.48576  0.95510
    132   3.20208  4.60398  4.53133  4.01525  2.75867  4.21766  4.16545  2.61958  3.75615  1.01908  3.20951  4.15944  4.53250  3.99678  3.89072  3.58477  3.43352  2.66009  2.46034  3.01952    134 l - - -
          2.68618  4.42225  2.77519  2.73123  3.46354  2.40513  3.72494  3.29354  2.67741  2.69355  4.24690  2.90347  2.73739  3.18146  2.89801  2.37887  2.77519  2.98518  4.58477  3.61503
          0.02351  4.15797  4.88032  0.61958  0.77255  0.48576  0.95510
    133   3.86998  5.00994  4.91886  4.65785  1.47829  4.58136  3.49987  3.57955  4.47008  2.89479  4.14502  4.22367  4.86537  4.32235  4.41311  3.94781  4.07842  3.48346  1.54918  1.38780    135 y - - -
          2.68618  4.42225  2.77519  2.73123  3.46354  2.40513  3.72494  3.29354  2.67741  2.69355  4.24690  2.90347  2.73739  3.18146  2.89801  2.37887  2.77519  2.98518  4.58477  3.61503
          0.02351  4.15797  4.88032  0.61958  0.77255  0.48576  0.95510
    134   3.40693  4.70669  5.02594  4.49589  3.20821  4.69554  5.04138  1.64190  4.32347  0.89490  3.01098  4.74155  4.88193  4.46393  4.43809  4.07767  3.63935  2.14804  5.31651  4.21095    136 l - - -
          2.68618  4.42225  2.77519  2.73123  3.46354  2.40513  3.72494  3.29354  2.67741  2.69355  4.24690  2.90347  2.73739  3.18146  2.89801  2.37887  2.77519  2.98518  4.58477  3.61503
          0.02351  4.15797  4.88032  0.61958  0.77255  0.48576  0.95510
    135   2.87030  4.46225  4.07064  3.60815  3.41849  3.83098  4.38710  2.44339  3.43131  1.15372  3.32865  3.87577  4.29820  3.77658  3.66554  3.21331  2.21743  2.36575  5.18031  3.97517    137 l - - -
          2.68618  4.42225  2.77519  2.73123  3.46354  2.40513  3.72494  3.29354  2.67741  2.69355  4.24690  2.90347  2.73739  3.18146  2.89801  2.37887  2.77519  2.98518  4.58477  3.61503
          0.02351  4.15797  4.88032  0.61958  0.77255  0.48576  0.95510
    136   2.76023  4.98968  1.59369  2.40962  4.48507  3.29780  3.87538  3.86620  2.80466  3.51832  4.37431  2.93700  3.88931  3.05081  3.30486  2.77004  1.73017  3.48160  5.74391  4.35772    138 d - - -
          2.68618  4.42225  2.77519  2.73123  3.46354  2.40513  3.72494  3.29354  2.67741  2.69355  4.24690  2.90347  2.73739  3.18146  2.89801  2.37887  2.77519  2.98518  4.58477  3.61503
          0.02351  4.15797  4.88032  0.61958  0.77255  0.48576  0.95510
    137   1.67731  4.81076  2.76454  1.94509  4.34797  2.41240  3.83466  3.76151  2.70266  3.37602  4.20227  2.98456  3.85157  3.00677  3.16199  2.68739  2.96512  3.36856  5.60392  4.26127    139 a - - -
          2.68618  4.42225  2.77519  2.73123  3.46354  2.40513  3.72494  3.29354  2.67741  2.69355  4.24690  2.90347  2.73739  3.18146  2.89801  2.37887  2.77519  2.98518  4.58477  3.61503
          0.02351  4.15797  4.88032  0.61958  0.77255  0.48576  0.95510
    138   2.97991  5.58966  1.85731  1.37052  4.87877  3.30346  3.80508  4.40583  2.78664  3.88026  4.70581  2.03066  3.90294  2.95875  3.37636  2.86455  3.25838  3.96260  6.02966  4.51986    140 e - - -
          2.68618  4.42225  2.77519  2.73123  3.46354  2.40513  3.72494  3.29354  2.67741  2.69355  4.24690  2.90347  2.73739  3.18146  2.89801  2.37887  2.77519  2.98518  4.58477  3.61503
          0.02351  4.15797  4.88032  0.61958  0.77255  0.48576  0.95510
    139   2.94394  5.32716  2.61678  1.30542  4.67278  3.43429  3.74689  4.11319  1.88250  3.61401  4.44922  2.92334  3.94471  2.89054  2.80424  2.88601  3.18664  3.73297  5.73698  4.37857    141 e - - -
          2.68618  4.42225  2.77519  2.73123  3.46354  2.40513  3.72494  3.29354  2.67741  2.69355  4.24690  2.90347  2.73739  3.18146  2.89801  2.37887  2.77519  2.98518  4.58477  3.61503
          0.02351  4.15797  4.88032  0.61958  0.77255  0.48576  0.95510
    140   2.67359  3.17626  3.33826  2.74515  3.76817  3.55569  3.73828  3.12780  2.07528  2.79568  2.77615  3.19073  3.93742  2.96393  2.20800  2.80398  2.89887  2.87488  5.11014  3.85891    142 k - - -
          2.68618  4.42225  2.77519  2.73123  3.46354  2.40513  3.72494  3.29354  2.67741  2.69355  4.24690  2.90347  2.73739  3.18146  2.89801  2.37887  2.77519  2.98518  4.58477  3.61503
          0.02351  4.15797  4.88032  0.61958  0.77255  0.48576  0.95510
    141   3.20796  4.49089  5.01235  4.52704  3.66939  4.61145  5.22930  1.04785  4.41917  2.14256  3.45821  4.72453  4.90547  4.67379  4.60105  4.01457  3.47440  1.27627  5.68102  4.47913    143 i - - -
          2.68618  4.42225  2.77519  2.73123  3.46354  2.40513  3.72494  3.29354  2.67741  2.69355  4.24690  2.90347  2.73739  3.18146  2.89801  2.37887  2.77519  2.98518  4.58477  3.61503
          0.02351  4.15797  4.88032  0.61958  0.77255  0.48576  0.95510
    142   3.19233  4.54631  4.78982  4.28206  3.38041  4.43337  4.90520  1.99944  4.12612  1.25593  3.21649  4.50449  4.73832  4.35602  4.29230  3.81441  3.45217  1.28557  5.36084  4.18791    144 l - - -
          2.68618  4.42225  2.77519  2.73123  3.46354  2.40513  3.72494  3.29354  2.67741  2.69355  4.24690  2.90347  2.73739  3.18146  2.89801  2.37887  2.77519  2.98518  4.58477  3.61503
          0.02351  4.15797  4.88032  0.61958  0.77255  0.48576  0.95510
    143   2.81012  5.23050  1.77824  1.78843  4.42536  3.35844  3.71894  3.96678  2.59947  3.50281  4.31596  2.83399  3.86839  2.86945  3.11973  2.75922  3.06334  3.58567  5.64885  2.67831    145 d - - -
          2.68618  4.42225  2.77519  2.73123  3.46354  2.40513  3.72494  3.29354  2.67741  2.69355  4.24690  2.90347  2.73739  3.18146  2.89801  2.37887  2.77519  2.98518  4.58477  3.61503
          0.02351  4.15797  4.88032  0.61958  0.77255  0.48576  0.95510
    144   1.29670  4.23079  3.59638  3.31247  4.40117  3.01767  4.35785  3.77395  3.35563  3.50547  4.34232  3.42517  3.77895  3.64000  3.65311  1.38191  2.79191  3.22873  5.75737  4.54851    146 a - - -
          2.68618  4.42225  2.77519  2.73123  3.46354  2.40513  3.72494  3.29354  2.67741  2.69355  4.24690  2.90347  2.73739  3.18146  2.89801  2.37887  2.77519  2.98518  4.58477  3.61503
          0.02351  4.15797  4.88032  0.61958  0.77255  0.48576  0.95510
    145   2.93046  4.67986  3.61121  3.09384  3.64663  3.76329  3.96409  2.90556  1.99675  1.33838  3.59944  3.48379  4.16471  3.23044  2.86440  3.12153  3.16324  2.78202  5.16500  3.92012    147 l - - -
          2.68618  4.42225  2.77519  2.73123  3.46354  2.40513  3.72494  3.29354  2.67741  2.69355  4.24690  2.90347  2.73739  3.18146  2.89801  2.37887  2.77519  2.98518  4.58477  3.61503
          0.02351  4.15797  4.88032  0.61958  0.77255  0.48576  0.95510
    146   2.94884  5.09139  3.19322  2.72376  4.49803  3.56657  3.74102  3.96733  2.17890  3.46609  4.32398  2.21873  4.01977  2.89375  1.29132  2.96151  3.18372  3.61561  5.52388  4.26508    148 r - - -
          2.68593  4.42232  2.77486  2.73130  3.46360  2.40519  3.72501  3.29361  2.67747  2.69362  4.24696  2.90353  2.73746  3.18153  2.89807  2.37870  2.77526  2.98525  4.58484  3.61510
          0.33435  1.28519  4.88032  0.44762  1.01929  0.48576  0.95510
    147   3.17710  4.87620  3.81655  3.70363  4.65864  3.54806  4.74909  4.28860  3.78761  3.87959  4.94783  3.97717  0.43471  4.16720  3.99227  3.35559  3.64272  3.89927  5.75633  4.78615    151 P - - -
          2.68618  4.42225  2.77519  2.73123  3.46354  2.40513  3.72494  3.29354  2.67741  2.69355  4.24690  2.90347  2.73739  3.18146  2.89801  2.37887  2.77519  2.98518  4.58477  3.61503
          0.17730  4.15797  1.91844  0.61958  0.77255  0.48576  0.95510
    148   2.86415  4.38544  4.09802  3.59631  2.81603  3.82009  3.96152  2.59578  3.37590  2.21866  3.37957  3.78709  4.23813  3.68692  3.57385  3.18293  3.13307  1.89786  1.84872  2.96583    152 w - - -
          2.68618  4.42225  2.77519  2.73123  3.46354  2.40513  3.72494  3.29354  2.67741  2.69355  4.24690  2.90347  2.73739  3.18146  2.89801  2.37887  2.77519  2.98518  4.58477  3.61503
          0.02736  4.00803  4.73038  0.61958  0.77255  0.39914  1.11139
    149   2.95881  5.55762  1.52777  1.56345  4.84594  3.31190  3.78846  4.36652  2.74168  3.84067  4.65995  2.76243  3.89757  2.38365  3.31429  2.84928  3.23149  3.92745  5.98898  4.49157    153 d - - -
          2.68618  4.42225  2.77519  2.73123  3.46354  2.40513  3.72494  3.29354  2.67741  2.69355  4.24690  2.90347  2.73739  3.18146  2.89801  2.37887  2.77519  2.98518  4.58477  3.61503
          0.02351  4.15797  4.88032  0.61958  0.77255  0.48576  0.95510
    150   1.63533  4.27650  3.50934  3.32118  4.52271  1.12238  4.43234  3.90514  3.46032  3.63606  4.47939  3.44518  3.80674  3.72551  3.74774  2.52412  2.85351  3.32837  5.85096  4.66730    154 g - - -
          2.68620  4.42227  2.77522  2.73125  3.46356  2.40515  3.72496  3.29356  2.67743  2.69357  4.24692  2.90349  2.73742  3.18096  2.89803  2.37889  2.77522  2.98520  4.58479  3.61505
          0.15660  1.98516  4.88032  0.30624  1.33260  0.48576  0.95510
    151   2.77839  4.47774  3.69146  3.10273  3.53415  3.73168  3.96335  2.68433  2.78056  1.88391  3.46286  3.48421  4.11076  3.26269  2.04677  3.01833  3.01353  2.03668  5.06313  3.83498    156 l - - -
          2.68618  4.42225  2.77519  2.73123  3.46354  2.40513  3.72494  3.29354  2.67741  2.69355  4.24690  2.90347  2.73739  3.18146  2.89801  2.37887  2.77519  2.98518  4.58477  3.61503
          0.02351  4.15797  4.88032  0.61958  0.77255  0.48576  0.95510
    152   2.42163  4.39070  3.29333  3.05770  4.39493  3.10247  4.22586  3.86609  3.15745  3.53029  4.37813  3.32005  1.30966  3.48133  3.48987  1.80519  2.88897  3.34537  5.71758  4.46100    157 p - - -
          2.68618  4.42225  2.77519  2.73123  3.46354  2.40513  3.72494  3.29354  2.67741  2.69355  4.24690  2.90347  2.73739  3.18146  2.89801  2.37887  2.77519  2.98518  4.58477  3.61503
          0.02351  4.15797  4.88032  0.61958  0.77255  0.48576  0.95510
    153   2.84829  5.20642  2.01027  2.28925  4.69977  1.50362  3.86498  4.20383  2.84253  3.74244  4.57478  2.30544  3.89057  3.03512  3.39012  2.80767  3.17020  3.76102  5.91153  4.47034    158 g - - -
          2.68618  4.42225  2.77519  2.73123  3.46354  2.40513  3.72494  3.29354  2.67741  2.69355  4.24690  2.90347  2.73739  3.18146  2.89801  2.37887  2.77519  2.98518  4.58477  3.61503
          0.02351  4.15797  4.88032  0.61958  0.77255  0.48576  0.95510
    154   2.27996  4.81992  2.83359  1.77709  4.25403  3.34546  3.78111  3.60499  2.60859  3.26124  4.09741  2.98969  3.85826  2.94635  3.05595  2.69408  1.98709  3.25362  5.51636  4.17907    159 e - - -
          2.68618  4.42225  2.77519  2.73123  3.46354  2.40513  3.72494  3.29354  2.67741  2.69355  4.24690  2.90347  2.73739  3.18146  2.89801  2.37887  2.77519  2.98518  4.58477  3.61503
          0.02351  4.15797  4.88032  0.61958  0.77255  0.48576  0.95510
    155   2.58438  4.53916  3.25460  2.71004  3.84019  3.43886  3.78169  3.18443  2.61314  2.87420  3.74082  3.15522  2.60910  2.99864  2.48707  2.70824  2.27980  2.36522  5.19322  3.92260    160 t - - -
          2.68618  4.42225  2.77519  2.73123  3.46354  2.40513  3.72494  3.29354  2.67741  2.69355  4.24690  2.90347  2.73739  3.18146  2.89801  2.37887  2.77519  2.98518  4.58477  3.61503
          0.02351  4.15797  4.88032  0.61958  0.77255  0.48576  0.95510
    156   3.85935  5.04063  4.80130  4.53396  1.44791  4.55143  3.53274  3.52840  4.36952  2.82310  4.11339  4.20292  4.85231  4.28542  4.36485  3.93266  4.07827  3.45934  3.65421  0.87284    161 y - - -
          2.68618  4.42225  2.77519  2.73123  3.46354  2.40513  3.72494  3.29354  2.67741  2.69355  4.24690  2.90347  2.73739  3.18146  2.89801  2.37887  2.77519  2.98518  4.58477  3.61503
          0.02351  4.15797  4.88032  0.61958  0.77255  0.48576  0.95510
    157   2.75683  4.93057  3.12703  2.56306  4.17128  3.52845  2.53484  3.60539  1.93971  2.44278  4.00265  3.05355  3.91394  2.36380  2.59896  2.78180  2.97141  3.28905  5.35146  4.04845    162 k - - -
          2.68618  4.42225  2.77519  2.73123  3.46354  2.40513  3.72494  3.29354  2.67741  2.69355  4.24690  2.90347  2.73739  3.18146  2.89801  2.37887  2.77519  2.98518  4.58477  3.61503
          0.02351  4.15797  4.88032  0.61958  0.77255  0.48576  0.95510
    158   2.31924  4.30670  3.67549  3.12392  3.41328  3.63195  3.97865  2.66202  3.03704  2.08541  2.15472  3.47891  2.84299  3.34482  3.34640  2.91614  2.90025  2.48895  4.94562  3.73240    163 l - - -
          2.68618  4.42225  2.77519  2.73123  3.46354  2.40513  3.72494  3.29354  2.67741  2.69355  4.24690  2.90347  2.73739  3.18146  2.89801  2.37887  2.77519  2.98518  4.58477  3.61503
          0.02351  4.15797  4.88032  0.61958  0.77255  0.48576  0.95510
    159   3.17710  4.87620  3.81655  3.70363  4.65864  3.54806  4.74909  4.28860  3.78761  3.87959  4.94783  3.97717  0.43471  4.16720  3.99227  3.35559  3.64272  3.89927  5.75633  4.78615    164 P - - -
          2.68618  4.42225  2.77519  2.73123  3.46354  2.40513  3.72494  3.29354  2.67741  2.69355  4.24690  2.90347  2.73739  3.18146  2.89801  2.37887  2.77519  2.98518  4.58477  3.61503
          0.02351  4.15797  4.88032  0.61958  0.77255  0.48576  0.95510
    160   2.66958  4.76022  3.12738  2.56887  3.99419  3.49285  3.68016  2.66557  2.40176  3.00137  3.84853  3.05901  2.67384  2.31731  2.38341  2.73058  2.89792  3.09068  5.26620  3.97132    165 q - - -
          2.68618  4.42225  2.77519  2.73123  3.46354  2.40513  3.72494  3.29354  2.67741  2.69355  4.24690  2.90347  2.73739  3.18146  2.89801  2.37887  2.77519  2.98518  4.58477  3.61503
          0.02351  4.15797  4.88032  0.61958  0.77255  0.48576  0.95510
    161   2.06370  4.57452  3.14460  2.71344  4.08417  3.32174  3.86304  3.43849  2.67910  3.10952  3.96757  3.14090  3.86069  2.42054  3.06435  2.66542  1.71647  3.09694  5.40010  4.11824    166 t - - -
          2.68618  4.42225  2.77519  2.73123  3.46354  2.40513  3.72494  3.29354  2.67741  2.69355  4.24690  2.90347  2.73739  3.18146  2.89801  2.37887  2.77519  2.98518  4.58477  3.61503
          0.02351  4.15797  4.88032  0.61958  0.77255  0.48576  0.95510
    162   2.00106  4.57281  3.15465  2.16468  3.88400  3.43390  3.79928  3.12473  2.66915  2.90142  3.77548  3.12850  3.88827  3.00874  3.08774  2.71278  2.48319  2.32921  5.24815  3.96274    167 a - - -
          2.68618  4.42225  2.77519  2.73123  3.46354  2.40513  3.72494  3.29354  2.67741  2.69355  4.24690  2.90347  2.73739  3.18146  2.89801  2.37887  2.77519  2.98518  4.58477  3.61503
          0.02351  4.15797  4.88032  0.61958  0.77255  0.48576  0.95510
    163   2.70314  4.97341  3.01143  2.48979  4.35283  2.83509  3.65695  3.77726  1.92277  3.31349  4.11445  2.99309  3.86819  2.78797  2.27317  2.01388  2.94294  3.40657  5.47851  4.15648    168 k - - -
          2.68618  4.42225  2.77519  2.73123  3.46354  2.40513  3.72494  3.29354  2.67741  2.69355  4.24690  2.90347  2.73739  3.18146  2.89801  2.37887  2.77519  2.98518  4.58477  3.61503
          0.33435  4.15797  1.31470  0.61958  0.77255  0.48576  0.95510
    164   2.64933  4.67796  2.88302  2.55803  3.78839  3.29873  2.44487  3.52003  2.52059  3.10855  4.00207  3.01929  2.10954  2.95913  2.87491  2.71693  2.94633  3.19592  5.14221  3.74952    169 p - - -
          2.68618  4.42225  2.77519  2.73123  3.46354  2.40513  3.72494  3.29354  2.67741  2.69355  4.24690  2.90347  2.73739  3.18146  2.89801  2.37887  2.77519  2.98518  4.58477  3.61503
          0.03194  3.85557  4.57792  0.61958  0.77255  0.76114  0.62948
    165   1.80865  4.12989  3.42322  3.10760  4.01542  2.99169  4.13323  3.09351  3.08131  2.99939  3.94567  3.29055  3.70299  3.42066  3.37378  2.44102  1.61742  2.73590  5.44609  4.22724    170 t - - -
          2.68618  4.42225  2.77519  2.73123  3.46354  2.40513  3.72494  3.29354  2.67741  2.69355  4.24690  2.90347  2.73739  3.18146  2.89801  2.37887  2.77519  2.98518  4.58477  3.61503
          0.03194  3.85557  4.57792  0.61958  0.77255  0.76114  0.62948
    166   2.61724  4.41427  3.38150  2.97819  3.52896  3.40127  3.95697  2.82359  2.86030  1.88787  3.57624  3.34028  2.08772  3.26729  3.16600  2.81216  2.94165  2.65041  5.07441  3.78110    171 l - - -
          2.68618  4.42225  2.77519  2.73123  3.46354  2.40513  3.72494  3.29354  2.67741  2.69355  4.24690  2.90347  2.73739  3.18146  2.89801  2.37887  2.77519  2.98518  4.58477  3.61503
          0.03194  3.85557  4.57792  0.61958  0.77255  0.76114  0.62948
    167   2.63329  4.83121  1.71507  2.29416  4.29796  3.17108  3.75307  3.64806  2.68524  3.33393  4.20938  2.81808  3.76463  2.93659  3.17459  2.65114  2.19721  3.28545  5.58031  4.19991    172 d - - -
          2.68618  4.42225  2.77519  2.73123  3.46354  2.40513  3.72494  3.29354  2.67741  2.69355  4.24690  2.90347  2.73739  3.18146  2.89801  2.37887  2.77519  2.98518  4.58477  3.61503
          0.03194  3.85557  4.57792  0.61958  0.77255  0.76114  0.62948
    168   2.70622  4.40183  3.53119  3.13212  3.12676  2.24137  3.84995  3.15157  2.98878  2.78024  3.76136  3.43442  3.94700  3.37709  3.25118  2.90112  3.02267  2.90641  1.75053  3.17534    173 w - - -
          2.68618  4.42225  2.77519  2.73123  3.46354  2.40513  3.72494  3.29354  2.67741  2.69355  4.24690  2.90347  2.73739  3.18146  2.89801  2.37887  2.77519  2.98518  4.58477  3.61503
          0.03194  3.85557  4.57792  0.61958  0.77255  0.51823  0.90528
    169   2.69494  4.90156  2.58321  1.81928  4.38202  3.25510  3.79031  3.82430  2.64646  3.42618  4.27171  2.89907  3.83248  2.96637  3.09276  1.60146  3.01107  3.43506  5.62190  4.25488    174 s - - -
          2.68618  4.42225  2.77519  2.73123  3.46354  2.40513  3.72494  3.29354  2.67741  2.69355  4.24690  2.90347  2.73739  3.18146  2.89801  2.37887  2.77519  2.98518  4.58477  3.61503
          0.02681  4.02818  4.75053  0.61958  0.77255  0.62367  0.76781
    170   1.99805  5.19732  1.98343  1.76194  4.52360  3.27787  3.71006  3.97493  2.61450  3.52788  4.34612  2.77352  3.82276  2.86050  3.14582  2.72628  3.04993  3.58183  5.71971  4.28979    175 e - - -
          2.68618  4.42225  2.77519  2.73123  3.46354  2.40513  3.72494  3.29354  2.67741  2.69355  4.24690  2.90347  2.73739  3.18146  2.89801  2.37887  2.77519  2.98518  4.58477  3.61503
          0.02681  4.02818  4.75053  0.61958  0.77255  0.62367  0.76781
    171   3.11941  4.49755  4.62234  4.05945  3.16502  4.33259  4.66850  2.11251  3.92380  1.31387  2.02588  4.32151  4.58747  4.10490  4.09133  3.66345  3.35150  1.76974  5.13241  4.02407    176 l - - -
          2.68618  4.42225  2.77519  2.73123  3.46354  2.40513  3.72494  3.29354  2.67741  2.69355  4.24690  2.90347  2.73739  3.18146  2.89801  2.37887  2.77519  2.98518  4.58477  3.61503
          0.02681  4.02818  4.75053  0.61958  0.77255  0.62367  0.76781
    172   2.38002  4.30573  3.34940  3.02252  4.12776  3.10706  4.10570  3.43041  3.01354  3.17260  4.07320  3.28957  2.58663  3.36770  3.33602  2.54994  1.32634  3.03444  5.49476  4.26128    177 t - - -
          2.68618  4.42225  2.77519  2.73123  3.46354  2.40513  3.72494  3.29354  2.67741  2.69355  4.24690  2.90347  2.73739  3.18146  2.89801  2.37887  2.77519  2.98518  4.58477  3.61503
          0.02681  4.02818  4.75053  0.61958  0.77255  0.62367  0.76781
    173   2.79688  4.99575  2.58893  1.76656  4.41513  3.30866  3.81407  3.85290  2.65903  3.44465  4.31434  2.92907  1.73616  2.99435  3.09360  2.79957  3.09580  3.48963  5.62563  4.28817    178 p - - -
          2.68618  4.42225  2.77519  2.73123  3.46354  2.40513  3.72494  3.29354  2.67741  2.69355  4.24690  2.90347  2.73739  3.18146  2.89801  2.37887  2.77519  2.98518  4.58477  3.61503
          0.02681  4.02818  4.75053  0.61958  0.77255  0.62367  0.76781
    174   3.09394  5.22924  2.56383  0.82264  4.59618  3.38002  3.98371  4.08141  2.88443  3.67465  4.64452  3.03177  3.99282  3.19783  3.30745  3.06208  3.40025  3.75019  5.73840  4.46393    179 e - - -
          2.68618  4.42225  2.77519  2.73123  3.46354  2.40513  3.72494  3.29354  2.67741  2.69355  4.24690  2.90347  2.73739  3.18146  2.89801  2.37887  2.77519  2.98518  4.58477  3.61503
          0.02681  4.02818  4.75053  0.61958  0.77255  0.62367  0.76781
    175   2.80974  5.10086  3.08003  2.51629  4.45830  3.51256  2.83049  3.87354  1.72922  3.35641  4.16807  2.51982  3.89832  2.71366  2.03162  2.79242  3.01239  3.51346  5.46004  4.17505    180 k - - -
          2.68618  4.42225  2.77519  2.73123  3.46354  2.40513  3.72494  3.29354  2.67741  2.69355  4.24690  2.90347  2.73739  3.18146  2.89801  2.37887  2.77519  2.98518  4.58477  3.61503
          0.02681  4.02818  4.75053  0.61958  0.77255  0.40828  1.09301
    176   2.99147  4.62947  3.91896  3.37151  3.43497  3.87472  4.11315  2.76385  2.85968  1.09855  3.41735  3.70496  4.26870  3.44476  2.43967  3.25070  3.23469  2.71237  5.08137  3.83584    181 l - - -
          2.68618  4.42225  2.77519  2.73123  3.46354  2.40513  3.72494  3.29354  2.67741  2.69355  4.24690  2.90347  2.73739  3.18146  2.89801  2.37887  2.77519  2.98518  4.58477  3.61503
          0.02351  4.15797  4.88032  0.61958  0.77255  0.48576  0.95510
    177   2.85681  4.99535  3.06842  2.66521  4.46006  3.48451  3.79638  3.87782  1.49802  3.42607  4.28299  3.13253  1.88336  2.95517  2.66383  2.88433  3.12332  3.52092  5.55773  4.29297    182 k - - -
          2.68618  4.42225  2.77519  2.73123  3.46354  2.40513  3.72494  3.29354  2.67741  2.69355  4.24690  2.90347  2.73739  3.18146  2.89801  2.37887  2.77519  2.98518  4.58477  3.61503
          0.17730  4.15797  1.91844  0.61958  0.77255  0.48576  0.95510
    178   2.74421  4.96280  2.98131  2.50361  4.33736  2.60600  3.63493  3.75863  2.20659  3.28983  4.11513  2.99222  3.87134  2.05029  2.05393  2.75298  2.97893  3.40524  5.43839  4.14339    183 q - - -
          2.68618  4.42225  2.77519  2.73123  3.46354  2.40513  3.72494  3.29354  2.67741  2.69355  4.24690  2.90347  2.73739  3.18146  2.89801  2.37887  2.77519  2.98518  4.58477  3.61503
          0.02736  4.00803  4.73038  0.61958  0.77255  0.64205  0.74700
    179   2.28251  4.21328  3.40016  3.08871  4.17218  3.01389  4.15167  3.50504  3.09171  3.25735  4.12391  3.29237  3.73160  3.42366  3.40278  1.80774  1.43493  3.05147  5.54079  4.30616    184 t - - -
          2.68618  4.42225  2.77519  2.73123  3.46354  2.40513  3.72494  3.29354  2.67741  2.69355  4.24690  2.90347  2.73739  3.18146  2.89801  2.37887  2.77519  2.98518  4.58477  3.61503
          0.02736  4.00803  4.73038  0.61958  0.77255  0.64205  0.74700
    180   2.47629  4.40006  3.23611  2.79964  3.82826  3.27055  3.87257  3.20263  2.75844  2.38126  3.79705  3.18139  2.16363  3.12275  3.12095  2.12474  2.81552  2.89502  5.22257  3.93987    185 s - - -
          2.68618  4.42225  2.77519  2.73123  3.46354  2.40513  3.72494  3.29354  2.67741  2.69355  4.24690  2.90347  2.73739  3.18146  2.89801  2.37887  2.77519  2.98518  4.58477  3.61503
          0.02736  4.00803  4.73038  0.61958  0.77255  0.64205  0.74700
    181   1.85002  4.70174  2.15308  2.44160  4.31383  3.18728  3.80265  3.73407  2.70058  3.35449  4.17612  2.92795  3.77317  2.97699  3.17412  2.02138  2.88452  3.31717  5.57861  4.22929    186 a - - -
          2.68618  4.42225  2.77519  2.73123  3.46354  2.40513  3.72494  3.29354  2.67741  2.69355  4.24690  2.90347  2.73739  3.18146  2.89801  2.37887  2.77519  2.98518  4.58477  3.61503
          0.02736  4.00803  4.73038  0.61958  0.77255  0.64205  0.74700
    182   2.16115  4.84947  2.68111  1.82036  4.27103  3.28455  3.71980  3.67433  2.55391  3.28294  4.11267  2.89694  2.61319  2.88170  3.01093  2.65773  2.92410  3.30786  5.51262  4.16021    187 e - - -
          2.68618  4.42225  2.77519  2.73123  3.46354  2.40513  3.72494  3.29354  2.67741  2.69355  4.24690  2.90347  2.73739  3.18146  2.89801  2.37887  2.77519  2.98518  4.58477  3.61503
          0.02736  4.00803  4.73038  0.61958  0.77255  0.64205  0.74700
    183   3.30934  4.66051  4.70074  4.20275  2.01760  4.42196  4.40827  2.33175  4.05814  1.00035  2.97383  4.37844  4.66302  4.16969  4.17747  3.78824  3.53914  2.44863  4.66902  3.23689    188 l - - -
          2.68618  4.42225  2.77519  2.73123  3.46354  2.40513  3.72494  3.29354  2.67741  2.69355  4.24690  2.90347  2.73739  3.18146  2.89801  2.37887  2.77519  2.98518  4.58477  3.61503
          0.02736  4.00803  4.73038  0.61958  0.77255  0.64205  0.74700
    184   3.07426  5.20766  2.55227  0.84696  4.57171  3.36532  3.96624  4.05279  2.86423  3.64894  4.61889  3.01726  3.97691  3.18027  3.28573  3.04399  3.38014  3.72335  5.71776  4.44230    189 e - - -
          2.68618  4.42225  2.77519  2.73123  3.46354  2.40513  3.72494  3.29354  2.67741  2.69355  4.24690  2.90347  2.73739  3.18146  2.89801  2.37887  2.77519  2.98518  4.58477  3.61503
          0.18441  4.00803  1.89557  0.61958  0.77255  0.64205  0.74700
    185   1.49033  4.11286  3.44255  3.12551  4.02931  2.97311  4.14494  3.11788  3.10482  3.02057  3.95773  3.29346  3.69101  3.43446  3.39642  2.42268  1.95505  2.74882  5.45637  4.24164    190 a - - -
          2.68618  4.42225  2.77519  2.73123  3.46354  2.40513  3.72494  3.29354  2.67741  2.69355  4.24690  2.90347  2.73739  3.18146  2.89801  2.37887  2.77519  2.98518  4.58477  3.61503
          0.03194  3.85557  4.57792  0.61958  0.77255  0.76114  0.62948
    186   3.23709  4.64388  4.21551  3.92693  1.03978  3.93055  3.87015  2.76302  3.83442  2.13705  3.49577  4.00024  4.38962  4.00709  3.95831  3.50780  3.53828  2.75245  4.12448  2.49372    191 f - - -
          2.68618  4.42225  2.77519  2.73123  3.46354  2.40513  3.72494  3.29354  2.67741  2.69355  4.24690  2.90347  2.73739  3.18146  2.89801  2.37887  2.77519  2.98518  4.58477  3.61503
          0.03194  3.85557  4.57792  0.61958  0.77255  0.76114  0.62948
    187   3.13648  4.60385  4.16229  3.80224  3.12955  3.96055  4.46328  2.33288  3.57014  0.89628  3.15809  4.07933  4.39893  3.94252  3.74891  3.52969  3.43156  2.36579  5.00254  3.72190    192 l - - -
          2.68618  4.42225  2.77519  2.73123  3.46354  2.40513  3.72494  3.29354  2.67741  2.69355  4.24690  2.90347  2.73739  3.18146  2.89801  2.37887  2.77519  2.98518  4.58477  3.61503
          0.03194  3.85557  4.57792  0.61958  0.77255  0.76114  0.62948
    188   2.53013  4.55126  3.09383  2.66981  4.08304  3.23576  3.73982  3.53185  2.38316  3.14610  4.01098  3.06992  3.78704  2.93574  2.07655  1.81278  2.86000  3.16523  5.32446  4.04384    193 s - - -
          2.68618  4.42225  2.77519  2.73123  3.46354  2.40513  3.72494  3.29354  2.67741  2.69355  4.24690  2.90347  2.73739  3.18146  2.89801  2.37887  2.77519  2.98518  4.58477  3.61503
          0.03194  3.85557  4.57792  0.61958  0.77255  0.76114  0.62948
    189   2.79576  5.19391  1.74864  2.12151  4.51777  3.16278  3.71598  4.06306  2.69924  3.61426  4.47047  1.77962  3.77600  2.89372  3.24483  2.72974  3.09946  3.65377  5.74690  4.28463    194 d - - -
          2.68618  4.42225  2.77519  2.73123  3.46354  2.40513  3.72494  3.29354  2.67741  2.69355  4.24690  2.90347  2.73739  3.18146  2.89801  2.37887  2.77519  2.98518  4.58477  3.61503
          0.03194  3.85557  4.57792  0.61958  0.77255  0.76114  0.62948
    190   1.97445  4.15340  3.66397  3.22205  3.73280  3.24376  4.14751  2.52776  3.15111  2.62935  3.64102  3.44206  3.86283  3.47061  3.44860  2.64134  2.20985  1.82863  5.26174  4.04501    195 v - - -
          2.68618  4.42225  2.77519  2.73123  3.46354  2.40513  3.72494  3.29354  2.67741  2.69355  4.24690  2.90347  2.73739  3.18146  2.89801  2.37887  2.77519  2.98518  4.58477  3.61503
          0.03194  3.85557  4.57792  0.61958  0.77255  0.76114  0.62948
    191   2.99232  4.43899  4.34421  3.84906  3.22306  4.11135  4.56341  1.99774  3.67691  1.31510  3.10456  4.12286  4.46956  3.97340  3.89277  3.48739  3.26404  1.60018  5.15325  3.93445    196 l - - -
          2.68618  4.42225  2.77519  2.73123  3.46354  2.40513  3.72494  3.29354  2.67741  2.69355  4.24690  2.90347  2.73739  3.18146  2.89801  2.37887  2.77519  2.98518  4.58477  3.61503
          0.03194  3.85557  4.57792  0.61958  0.77255  0.54575  0.86609
    192   2.64988  2.65675  3.58300  3.01142  3.89866  3.42164  3.87558  3.24168  2.50620  2.93651  3.86486  3.34302  3.93521  3.12182  1.48199  2.81042  2.96003  2.96246  5.21347  3.98879    197 r - - -
          2.68618  4.42225  2.77519  2.73123  3.46354  2.40513  3.72494  3.29354  2.67741  2.69355  4.24690  2.90347  2.73739  3.18146  2.89801  2.37887  2.77519  2.98518  4.58477  3.61503
          0.02736  4.00803  4.73038  0.61958  0.77255  0.64205  0.74700
    193   2.84153  4.60177  3.54292  3.46044  4.59692  0.54753  4.57084  4.23104  3.66004  3.86770  4.84576  3.70746  3.99717  3.97361  3.87966  3.01761  3.33333  3.73321  5.65464  4.70396    198 G - - -
          2.68618  4.42225  2.77519  2.73123  3.46354  2.40513  3.72494  3.29354  2.67741  2.69355  4.24690  2.90347  2.73739  3.18146  2.89801  2.37887  2.77519  2.98518  4.58477  3.61503
          0.02736  4.00803  4.73038  0.61958  0.77255  0.64205  0.74700
    194   2.60988  1.77953  3.27269  2.07238  3.83384  3.36599  3.96547  3.06696  2.86185  2.87665  3.81560  3.28686  3.91579  3.24677  3.19152  2.78300  2.93742  2.80178  5.22982  3.98744    199 c - - -
          2.68618  4.42225  2.77519  2.73123  3.46354  2.40513  3.72494  3.29354  2.67741  2.69355  4.24690  2.90347  2.73739  3.18146  2.89801  2.37887  2.77519  2.98518  4.58477  3.61503
          0.02736  4.00803  4.73038  0.61958  0.77255  0.64205  0.74700
    195   3.15299  4.94337  3.26714  3.04245  3.38676  3.56822  0.88596  3.87686  2.88213  3.35303  4.40794  3.44560  4.12910  3.41095  3.13882  3.22295  3.46169  3.60949  4.84966  3.33416    200 h - - -
          2.68618  4.42225  2.77519  2.73123  3.46354  2.40513  3.72494  3.29354  2.67741  2.69355  4.24690  2.90347  2.73739  3.18146  2.89801  2.37887  2.77519  2.98518  4.58477  3.61503
          0.02736  4.00803  4.73038  0.61958  0.77255  0.64205  0.74700
    196   2.73876  4.77046  3.20343  2.74074  4.23945  3.40746  3.78258  3.68096  2.35384  3.25053  4.13019  3.16498  1.89142  2.96450  1.78651  2.81037  3.02782  3.33924  5.40168  4.16006    201 r - - -
          2.68618  4.42225  2.77519  2.73123  3.46354  2.40513  3.72494  3.29354  2.67741  2.69355  4.24690  2.90347  2.73739  3.18146  2.89801  2.37887  2.77519  2.98518  4.58477  3.61503
          0.02736  4.00803  4.73038  0.61958  0.77255  0.64205  0.74700
    197   2.68248  4.73120  3.22291  2.73849  4.25083  3.37561  3.74898  3.69152  2.27854  3.26658  4.12794  3.14266  3.88852  2.92430  1.53655  2.07654  2.98218  3.32814  5.40758  4.14666    202 r - - -
          2.68618  4.42225  2.77519  2.73123  3.46354  2.40513  3.72494  3.29354  2.67741  2.69355  4.24690  2.90347  2.73739  3.18146  2.89801  2.37887  2.77519  2.98518  4.58477  3.61503
          0.02736  4.00803  4.73038  0.61958  0.77255  0.64205  0.74700
    198   3.30991  4.73301  4.40664  4.04888  3.19190  4.15320  4.66220  2.40523  3.81528  0.72468  3.17570  4.31115  4.56639  4.15108  3.96846  3.74251  3.59864  2.47742  5.11854  3.87257    203 l - - -
          2.68618  4.42225  2.77519  2.73123  3.46354  2.40513  3.72494  3.29354  2.67741  2.69355  4.24690  2.90347  2.73739  3.18146  2.89801  2.37887  2.77519  2.98518  4.58477  3.61503
          0.02736  4.00803  4.73038  0.61958  0.77255  0.64205  0.74700
    199   1.88975  4.17607  3.62485  3.19276  3.82642  3.17754  4.12722  2.91970  3.14895  2.84575  3.77000  3.40177  3.82239  3.45084  3.45381  1.95366  2.76093  1.81736  5.28333  4.06426    204 v - - -
          2.68618  4.42225  2.77519  2.73123  3.46354  2.40513  3.72494  3.29354  2.67741  2.69355  4.24690  2.90347  2.73739  3.18146  2.89801  2.37887  2.77519  2.98518  4.58477  3.61503
          0.18441  4.00803  1.89557  0.61958  0.77255  0.64205  0.74700
    200   2.88311  4.97554  3.19764  2.65964  4.30467  3.51761  3.59160  3.73951  1.97716  3.22941  4.11919  3.08909  3.93012  2.21803  1.56402  2.90099  3.08733  3.43356  5.33524  4.10301    205 r - - -
          2.68618  4.42225  2.77519  2.73123  3.46354  2.40513  3.72494  3.29354  2.67741  2.69355  4.24690  2.90347  2.73739  3.18146  2.89801  2.37887  2.77519  2.98518  4.58477  3.61503
          0.03194  3.85557  4.57792  0.61958  0.77255  0.76114  0.62948
    201   2.93809  5.04522  2.48099  1.04965  4.38937  3.26340  3.84896  3.83993  2.72739  3.45984  4.43480  2.92382  3.86724  3.06509  3.13434  2.92232  3.24225  3.52558  5.56414  4.28658    206 e - - -
          2.68618  4.42225  2.77519  2.73123  3.46354  2.40513  3.72494  3.29354  2.67741  2.69355  4.24690  2.90347  2.73739  3.18146  2.89801  2.37887  2.77519  2.98518  4.58477  3.61503
          0.03194  3.85557  4.57792  0.61958  0.77255  0.76114  0.62948
    202   2.79480  4.34225  4.10180  3.76456  3.53791  3.70624  4.56926  2.05167  3.63208  2.22799  3.50579  3.95706  4.26780  3.99318  3.84619  3.20884  3.15683  1.04649  5.31945  4.04994    207 v - - -
          2.68618  4.42225  2.77519  2.73123  3.46354  2.40513  3.72494  3.29354  2.67741  2.69355  4.24690  2.90347  2.73739  3.18146  2.89801  2.37887  2.77519  2.98518  4.58477  3.61503
          0.03194  3.85557  4.57792  0.61958  0.77255  0.76114  0.62948
    203   1.92425  4.18976  3.82619  3.43061  3.68488  3.37639  4.32347  2.27552  3.34914  2.46944  3.59139  3.61799  3.99375  3.67481  3.61507  2.79895  2.88157  1.48632  5.32592  4.09809    208 v - - -
          2.68618  4.42225  2.77519  2.73123  3.46354  2.40513  3.72494  3.29354  2.67741  2.69355  4.24690  2.90347  2.73739  3.18146  2.89801  2.37887  2.77519  2.98518  4.58477  3.61503
          0.03194  3.85557  4.57792  0.61958  0.77255  0.76114  0.62948
    204   3.23709  4.64388  4.21551  3.92693  1.03978  3.93055  3.87015  2.76302  3.83442  2.13705  3.49577  4.00024  4.38962  4.00709  3.95831  3.50780  3.53828  2.75245  4.12448  2.49372    209 f - - -
          2.68618  4.42225  2.77519  2.73123  3.46354  2.40513  3.72494  3.29354  2.67741  2.69355  4.24690  2.90347  2.73739  3.18146  2.89801  2.37887  2.77519  2.98518  4.58477  3.61503
          0.03194  3.85557  4.57792  0.61958  0.77255  0.76114  0.62948
    205   2.98670  4.82669  3.47566  2.99047  4.17700  3.47772  3.81253  3.71768  2.23128  3.23669  4.23747  3.35141  3.98127  3.03383  1.00452  3.07178  3.25390  3.44239  5.26698  4.10819    210 r - - -
          2.68618  4.42225  2.77519  2.73123  3.46354  2.40513  3.72494  3.29354  2.67741  2.69355  4.24690  2.90347  2.73739  3.18146  2.89801  2.37887  2.77519  2.98518  4.58477  3.61503
          0.03194  3.85557  4.57792  0.61958  0.77255  0.76114  0.62948
    206   1.03839  4.18390  3.44568  3.23639  4.03578  3.00886  4.26040  3.15878  3.25221  3.04115  4.07498  3.39019  3.74650  3.59497  3.50380  2.53441  2.81061  2.81611  5.46463  4.26304    211 a - - -
          2.68618  4.42225  2.77519  2.73123  3.46354  2.40513  3.72494  3.29354  2.67741  2.69355  4.24690  2.90347  2.73739  3.18146  2.89801  2.37887  2.77519  2.98518  4.58477  3.61503
          0.03194  3.85557  4.57792  0.61958  0.77255  0.76114  0.62948
    207   2.98670  4.82669  3.47566  2.99047  4.17700  3.47772  3.81253  3.71768  2.23128  3.23669  4.23747  3.35141  3.98127  3.03383  1.00452  3.07178  3.25390  3.44239  5.26698  4.10819    212 r - - -
          2.68618  4.42225  2.77519  2.73123  3.46354  2.40513  3.72494  3.29354  2.67741  2.69355  4.24690  2.90347  2.73739  3.18146  2.89801  2.37887  2.77519  2.98518  4.58477  3.61503
          0.03194  3.85557  4.57792  0.61958  0.77255  0.76114  0.62948
    208   1.77940  4.11109  3.35910  3.01560  4.09071  2.92639  4.06809  3.40132  3.02487  3.15837  4.01146  3.21304  3.64017  3.33631  3.34643  1.80312  2.05686  2.94650  5.45571  4.23567    213 a - - -
          2.68618  4.42225  2.77519  2.73123  3.46354  2.40513  3.72494  3.29354  2.67741  2.69355  4.24690  2.90347  2.73739  3.18146  2.89801  2.37887  2.77519  2.98518  4.58477  3.61503
          0.03194  3.85557  4.57792  0.61958  0.77255  0.76114  0.62948
    209   2.58842  4.58575  3.06732  2.69506  4.17272  1.85289  3.79186  3.62888  2.44809  3.23106  4.10212  3.10069  3.80182  2.99513  1.98109  2.68261  2.92497  3.25297  5.36454  4.12958    214 g - - -
          2.68618  4.42225  2.77519  2.73123  3.46354  2.40513  3.72494  3.29354  2.67741  2.69355  4.24690  2.90347  2.73739  3.18146  2.89801  2.37887  2.77519  2.98518  4.58477  3.61503
          0.03194  3.85557  4.57792  0.61958  0.77255  0.76114  0.62948
    210   2.31633  4.24805  3.21262  2.88542  4.02356  3.04177  3.98518  3.31848  2.87855  3.06059  3.96787  3.17844  2.36124  3.24017  3.20783  2.48024  1.73760  2.93747  5.39124  4.14850    215 t - - -
          2.68618  4.42225  2.77519  2.73123  3.46354  2.40513  3.72494  3.29354  2.67741  2.69355  4.24690  2.90347  2.73739  3.18146  2.89801  2.37887  2.77519  2.98518  4.58477  3.61503
          0.03194  3.85557  4.57792  0.61958  0.77255  0.76114  0.62948
    211   2.72956  4.48954  3.33494  3.17166  4.16801  3.17802  4.25038  3.70922  3.22754  3.33784  4.38707  3.47998  0.85965  3.61684  3.47486  2.89656  3.16983  3.35650  5.35906  4.28849    216 p - - -
          2.68618  4.42225  2.77519  2.73123  3.46354  2.40513  3.72494  3.29354  2.67741  2.69355  4.24690  2.90347  2.73739  3.18146  2.89801  2.37887  2.77519  2.98518  4.58477  3.61503
          0.03194  3.85557  4.57792  0.61958  0.77255  0.76114  0.62948
    212   3.30799  4.68861  4.06563  3.76766  2.64965  3.71147  3.87959  3.33102  3.49029  2.72876  3.96559  3.92016  4.22783  3.87880  3.62157  3.51184  3.60757  3.22089  0.92008  2.65266    217 w - - -
          2.68618  4.42225  2.77519  2.73123  3.46354  2.40513  3.72494  3.29354  2.67741  2.69355  4.24690  2.90347  2.73739  3.18146  2.89801  2.37887  2.77519  2.98518  4.58477  3.61503
          0.03194  3.85557  4.57792  0.61958  0.77255  0.54575  0.86609
    213   2.78135  5.22890  1.91618  1.68498  4.54156  3.27393  3.69349  4.00060  2.59055  3.54117  4.35561  2.75732  3.81501  2.84049  3.12226  2.72069  2.36918  3.60302  5.72480  4.28838    218 e - - -
          2.68618  4.42225  2.77519  2.73123  3.46354  2.40513  3.72494  3.29354  2.67741  2.69355  4.24690  2.90347  2.73739  3.18146  2.89801  2.37887  2.77519  2.98518  4.58477  3.61503
          0.02736  4.00803  4.73038  0.61958  0.77255  0.64205  0.74700
    214   0.83476  4.26435  3.60434  3.40398  4.19131  3.08485  4.40944  3.33742  3.42383  3.21259  4.23105  3.51801  3.83708  3.75291  3.66378  2.61425  2.90110  2.96827  5.60489  4.42079    219 a - - -
          2.68618  4.42225  2.77519  2.73123  3.46354  2.40513  3.72494  3.29354  2.67741  2.69355  4.24690  2.90347  2.73739  3.18146  2.89801  2.37887  2.77519  2.98518  4.58477  3.61503
          0.02736  4.00803  4.73038  0.61958  0.77255  0.64205  0.74700
    215   2.01102  4.33154  3.90129  3.48159  1.62666  3.60026  4.05758  2.63348  3.41588  2.29429  3.44843  3.68357  4.12074  3.67293  3.65317  2.99102  3.03339  2.48916  4.67678  3.21445    220 f - - -
          2.68618  4.42225  2.77519  2.73123  3.46354  2.40513  3.72494  3.29354  2.67741  2.69355  4.24690  2.90347  2.73739  3.18146  2.89801  2.37887  2.77519  2.98518  4.58477  3.61503
          0.02736  4.00803  4.73038  0.61958  0.77255  0.64205  0.74700
    216   2.83070  5.33203  1.83002  1.63009  4.64706  3.25161  3.71507  4.14077  2.65089  3.65254  4.47045  2.72637  3.82154  2.86607  3.20636  2.17336  3.10504  3.72277  5.82088  4.35641    221 e - - -
          2.68618  4.42225  2.77519  2.73123  3.46354  2.40513  3.72494  3.29354  2.67741  2.69355  4.24690  2.90347  2.73739  3.18146  2.89801  2.37887  2.77519  2.98518  4.58477  3.61503
          0.02736  4.00803  4.73038  0.61958  0.77255  0.64205  0.74700
    217   2.17993  4.90923  2.90980  2.08449  4.25370  3.40676  3.64288  3.64987  2.29545  3.22355  4.05110  2.96101  3.84698  2.78954  2.02655  2.71202  2.93728  3.30818  5.41827  4.10607    222 r - - -
          2.68618  4.42225  2.77519  2.73123  3.46354  2.40513  3.72494  3.29354  2.67741  2.69355  4.24690  2.90347  2.73739  3.18146  2.89801  2.37887  2.77519  2.98518  4.58477  3.61503
          0.02736  4.00803  4.73038  0.61958  0.77255  0.64205  0.74700
    218   2.82281  4.34518  3.99871  3.51117  2.96664  3.83135  4.02799  2.39160  3.37195  2.26270  3.38874  3.75491  4.23776  3.66646  3.60282  3.17080  3.08544  1.44727  4.61497  2.28920    223 v - - -
          2.68618  4.42225  2.77519  2.73123  3.46354  2.40513  3.72494  3.29354  2.67741  2.69355  4.24690  2.90347  2.73739  3.18146  2.89801  2.37887  2.77519  2.98518  4.58477  3.61503
          0.02736  4.00803  4.73038  0.61958  0.77255  0.64205  0.74700
    219   3.21254  4.84835  3.69147  3.29867  2.27549  3.92848  2.00606  3.46788  3.13276  2.90816  4.00444  3.55213  4.31820  3.47842  3.39469  3.27989  3.44464  3.28085  3.91365  1.37832    224 y - - -
          2.68618  4.42225  2.77519  2.73123  3.46354  2.40513  3.72494  3.29354  2.67741  2.69355  4.24690  2.90347  2.73739  3.18146  2.89801  2.37887  2.77519  2.98518  4.58477  3.61503
          0.02736  4.00803  4.73038  0.61958  0.77255  0.64205  0.74700
    220   2.98828  5.09610  3.32555  2.74674  4.46399  3.61178  3.63903  3.88287  1.97996  3.34668  4.22981  3.16755  4.00960  2.16760  1.36084  2.99520  3.17931  3.56996  5.42295  4.21045    225 r - - -
          2.68618  4.42225  2.77519  2.73123  3.46354  2.40513  3.72494  3.29354  2.67741  2.69355  4.24690  2.90347  2.73739  3.18146  2.89801  2.37887  2.77519  2.98518  4.58477  3.61503
          0.02736  4.00803  4.73038  0.61958  0.77255  0.64205  0.74700
    221   2.74573  5.09336  2.64445  1.80716  4.43060  3.35551  3.64604  3.86969  1.94739  3.39960  4.21063  2.85904  3.83283  2.78467  2.77893  2.23002  2.99045  3.49300  5.56268  4.19940    226 e - - -
          2.68618  4.42225  2.77519  2.73123  3.46354  2.40513  3.72494  3.29354  2.67741  2.69355  4.24690  2.90347  2.73739  3.18146  2.89801  2.37887  2.77519  2.98518  4.58477  3.61503
          0.02736  4.00803  4.73038  0.61958  0.77255  0.64205  0.74700
    222   3.30991  4.73301  4.40664  4.04888  3.19190  4.15320  4.66220  2.40523  3.81528  0.72468  3.17570  4.31115  4.56639  4.15108  3.96846  3.74251  3.59864  2.47742  5.11854  3.87257    227 l - - -
          2.68618  4.42225  2.77519  2.73123  3.46354  2.40513  3.72494  3.29354  2.67741  2.69355  4.24690  2.90347  2.73739  3.18146  2.89801  2.37887  2.77519  2.98518  4.58477  3.61503
          0.18441  4.00803  1.89557  0.61958  0.77255  0.64205  0.74700
    223   2.50213  2.14050  4.15925  3.70183  3.51429  3.43622  4.37820  2.20807  3.54847  2.35048  3.47138  3.77609  4.03734  3.83634  3.74791  2.85807  2.88318  1.62726  5.16737  3.94177    228 v - - -
          2.68618  4.42225  2.77519  2.73123  3.46354  2.40513  3.72494  3.29354  2.67741  2.69355  4.24690  2.90347  2.73739  3.18146  2.89801  2.37887  2.77519  2.98518  4.58477  3.61503
          0.03194  3.85557  4.57792  0.61958  0.77255  0.76114  0.62948
    224   2.59750  4.63021  2.87289  2.55888  3.70646  3.26556  2.17154  3.51265  2.52790  3.11329  3.99800  3.00584  3.81026  2.96246  2.88033  2.07809  2.91078  3.17341  5.09868  3.66309    229 s - - -
          2.68618  4.42225  2.77519  2.73123  3.46354  2.40513  3.72494  3.29354  2.67741  2.69355  4.24690  2.90347  2.73739  3.18146  2.89801  2.37887  2.77519  2.98518  4.58477  3.61503
          0.03194  3.85557  4.57792  0.61958  0.77255  0.76114  0.62948
    225   2.72956  4.48954  3.33494  3.17166  4.16801  3.17802  4.25038  3.70922  3.22754  3.33784  4.38707  3.47998  0.85965  3.61684  3.47486  2.89656  3.16983  3.35650  5.35906  4.28849    230 p - - -
          2.68618  4.42225  2.77519  2.73123  3.46354  2.40513  3.72494  3.29354  2.67741  2.69355  4.24690  2.90347  2.73739  3.18146  2.89801  2.37887  2.77519  2.98518  4.58477  3.61503
          0.03194  3.85557  4.57792  0.61958  0.77255  0.76114  0.62948
    226   2.83637  4.95715  3.07694  2.59260  4.26253  3.47359  3.60058  3.71574  2.04859  3.21784  4.10324  3.04372  3.90206  1.83040  1.94403  2.85201  3.05310  3.40416  5.34082  4.08105    231 q - - -
          2.68618  4.42225  2.77519  2.73123  3.46354  2.40513  3.72494  3.29354  2.67741  2.69355  4.24690  2.90347  2.73739  3.18146  2.89801  2.37887  2.77519  2.98518  4.58477  3.61503
          0.03194  3.85557  4.57792  0.61958  0.77255  0.76114  0.62948
    227   1.03839  4.18390  3.44568  3.23639  4.03578  3.00886  4.26040  3.15878  3.25221  3.04115  4.07498  3.39019  3.74650  3.59497  3.50380  2.53441  2.81061  2.81611  5.46463  4.26304    232 a - - -
          2.68618  4.42225  2.77519  2.73123  3.46354  2.40513  3.72494  3.29354  2.67741  2.69355  4.24690  2.90347  2.73739  3.18146  2.89801  2.37887  2.77519  2.98518  4.58477  3.61503
          0.03194  3.85557  4.57792  0.61958  0.77255  0.76114  0.62948
    228   3.23709  4.64388  4.21551  3.92693  1.03978  3.93055  3.87015  2.76302  3.83442  2.13705  3.49577  4.00024  4.38962  4.00709  3.95831  3.50780  3.53828  2.75245  4.12448  2.49372    233 f - - -
          2.68618  4.42225  2.77519  2.73123  3.46354  2.40513  3.72494  3.29354  2.67741  2.69355  4.24690  2.90347  2.73739  3.18146  2.89801  2.37887  2.77519  2.98518  4.58477  3.61503
          0.03194  3.85557  4.57792  0.61958  0.77255  0.76114  0.62948
    229   3.35775  4.69741  4.31516  3.94145  1.51045  4.16039  3.43709  3.09338  3.80874  2.47579  3.71425  3.87378  4.49131  3.88367  3.92469  3.51592  3.58761  3.00890  3.62621  1.29806    234 y - - -
          2.68618  4.42225  2.77519  2.73123  3.46354  2.40513  3.72494  3.29354  2.67741  2.69355  4.24690  2.90347  2.73739  3.18146  2.89801  2.37887  2.77519  2.98518  4.58477  3.61503
          0.03194  3.85557  4.57792  0.61958  0.77255  0.76114  0.62948
    230   3.13648  4.60385  4.16229  3.80224  3.12955  3.96055  4.46328  2.33288  3.57014  0.89628  3.15809  4.07933  4.39893  3.94252  3.74891  3.52969  3.43156  2.36579  5.00254  3.72190    235 l - - -
          2.68618  4.42225  2.77519  2.73123  3.46354  2.40513  3.72494  3.29354  2.67741  2.69355  4.24690  2.90347  2.73739  3.18146  2.89801  2.37887  2.77519  2.98518  4.58477  3.61503
          0.03194  3.85557  4.57792  0.61958  0.77255  0.76114  0.62948
    231   3.22298  4.71882  3.81343  3.53979  2.29412  3.81056  3.61110  3.23459  3.39779  2.69284  3.91142  3.70286  4.28487  3.70788  3.58490  3.36131  3.50962  3.10436  3.93718  0.99435    236 y - - -
          2.68618  4.42225  2.77519  2.73123  3.46354  2.40513  3.72494  3.29354  2.67741  2.69355  4.24690  2.90347  2.73739  3.18146  2.89801  2.37887  2.77519  2.98518  4.58477  3.61503
          0.03194  3.85557  4.57792  0.61958  0.77255  0.76114  0.62948
    232   2.05407  4.79332  2.55957  1.68236  4.23208  3.21887  3.74399  3.53067  2.59486  3.23109  4.12196  2.86923  3.78895  2.92921  3.02395  2.67943  2.95676  3.19839  5.50991  4.16656    237 e - - -
          2.68618  4.42225  2.77519  2.73123  3.46354  2.40513  3.72494  3.29354  2.67741  2.69355  4.24690  2.90347  2.73739  3.18146  2.89801  2.37887  2.77519  2.98518  4.58477  3.61503
          0.03194  3.85557  4.57792  0.61958  0.77255  0.76114  0.62948
    233   3.13648  4.60385  4.16229  3.80224  3.12955  3.96055  4.46328  2.33288  3.57014  0.89628  3.15809  4.07933  4.39893  3.94252  3.74891  3.52969  3.43156  2.36579  5.00254  3.72190    238 l - - -
          2.68618  4.42225  2.77519  2.73123  3.46354  2.40513  3.72494  3.29354  2.67741  2.69355  4.24690  2.90347  2.73739  3.18146  2.89801  2.37887  2.77519  2.98518  4.58477  3.61503
          0.03194  3.85557  4.57792  0.61958  0.77255  0.76114  0.62948
    234   2.72956  4.48954  3.33494  3.17166  4.16801  3.17802  4.25038  3.70922  3.22754  3.33784  4.38707  3.47998  0.85965  3.61684  3.47486  2.89656  3.16983  3.35650  5.35906  4.28849    239 p - - -
          2.68618  4.42225  2.77519  2.73123  3.46354  2.40513  3.72494  3.29354  2.67741  2.69355  4.24690  2.90347  2.73739  3.18146  2.89801  2.37887  2.77519  2.98518  4.58477  3.61503
          0.03194  3.85557  4.57792  0.61958  0.77255  0.76114  0.62948
    235   2.93809  5.04522  2.48099  1.04965  4.38937  3.26340  3.84896  3.83993  2.72739  3.45984  4.43480  2.92382  3.86724  3.06509  3.13434  2.92232  3.24225  3.52558  5.56414  4.28658    240 e - - -
          2.68618  4.42225  2.77519  2.73123  3.46354  2.40513  3.72494  3.29354  2.67741  2.69355  4.24690  2.90347  2.73739  3.18146  2.89801  2.37887  2.77519  2.98518  4.58477  3.61503
          0.03194  3.85557  4.57792  0.61958  0.77255  0.76114  0.62948
    236   2.64433  4.42125  3.31463  3.21198  4.35424  0.75567  4.33314  3.94989  3.39094  3.60611  4.58184  3.47897  3.81184  3.71646  3.62868  2.81579  3.12426  3.48148  5.45369  4.45562    241 g - - -
          2.68618  4.42225  2.77519  2.73123  3.46354  2.40513  3.72494  3.29354  2.67741  2.69355  4.24690  2.90347  2.73739  3.18146  2.89801  2.37887  2.77519  2.98518  4.58477  3.61503
          0.03194  3.85557  4.57792  0.61958  0.77255  0.76114  0.62948
    237   2.61724  4.41427  3.38150  2.97819  3.52896  3.40127  3.95697  2.82359  2.86030  1.88787  3.57624  3.34028  2.08772  3.26729  3.16600  2.81216  2.94165  2.65041  5.07441  3.78110    242 l - - -
          2.68618  4.42225  2.77519  2.73123  3.46354  2.40513  3.72494  3.29354  2.67741  2.69355  4.24690  2.90347  2.73739  3.18146  2.89801  2.37887  2.77519  2.98518  4.58477  3.61503
          0.03194  3.85557  4.57792  0.61958  0.77255  0.76114  0.62948
    238   2.93809  5.04522  2.48099  1.04965  4.38937  3.26340  3.84896  3.83993  2.72739  3.45984  4.43480  2.92382  3.86724  3.06509  3.13434  2.92232  3.24225  3.52558  5.56414  4.28658    243 e - - -
          2.68618  4.42225  2.77519  2.73123  3.46354  2.40513  3.72494  3.29354  2.67741  2.69355  4.24690  2.90347  2.73739  3.18146  2.89801  2.37887  2.77519  2.98518  4.58477  3.61503
          0.03194  3.85557  4.57792  0.61958  0.77255  0.76114  0.62948
    239   2.79480  4.34225  4.10180  3.76456  3.53791  3.70624  4.56926  2.05167  3.63208  2.22799  3.50579  3.95706  4.26780  3.99318  3.84619  3.20884  3.15683  1.04649  5.31945  4.04994    244 v - - -
          2.68618  4.42225  2.77519  2.73123  3.46354  2.40513  3.72494  3.29354  2.67741  2.69355  4.24690  2.90347  2.73739  3.18146  2.89801  2.37887  2.77519  2.98518  4.58477  3.61503
          0.03194  3.85557  4.57792  0.61958  0.77255  0.76114  0.62948
    240   3.23709  4.64388  4.21551  3.92693  1.03978  3.93055  3.87015  2.76302  3.83442  2.13705  3.49577  4.00024  4.38962  4.00709  3.95831  3.50780  3.53828  2.75245  4.12448  2.49372    245 f - - -
          2.68618  4.42225  2.77519  2.73123  3.46354  2.40513  3.72494  3.29354  2.67741  2.69355  4.24690  2.90347  2.73739  3.18146  2.89801  2.37887  2.77519  2.98518  4.58477  3.61503
          0.03194  3.85557  4.57792  0.61958  0.77255  0.76114  0.62948
    241   2.65539  4.40026  3.47783  3.05856  3.43698  3.47652  3.99439  2.70237  2.92775  1.60493  3.45979  3.41228  2.50599  3.32484  3.22159  2.87725  2.96604  2.56373  5.03148  3.75278    246 l - - -
          2.68618  4.42225  2.77519  2.73123  3.46354  2.40513  3.72494  3.29354  2.67741  2.69355  4.24690  2.90347  2.73739  3.18146  2.89801  2.37887  2.77519  2.98518  4.58477  3.61503
          0.03194  3.85557  4.57792  0.61958  0.77255  0.76114  0.62948
    242   3.13648  4.60385  4.16229  3.80224  3.12955  3.96055  4.46328  2.33288  3.57014  0.89628  3.15809  4.07933  4.39893  3.94252  3.74891  3.52969  3.43156  2.36579  5.00254  3.72190    247 l - - -
          2.68618  4.42225  2.77519  2.73123  3.46354  2.40513  3.72494  3.29354  2.67741  2.69355  4.24690  2.90347  2.73739  3.18146  2.89801  2.37887  2.77519  2.98518  4.58477  3.61503
          0.03194  3.85557  4.57792  0.61958  0.77255  0.76114  0.62948
    243   2.64084  4.65081  3.10705  2.67309  4.10499  3.31302  3.73383  3.54668  2.34945  3.13544  4.02481  3.09539  2.06855  2.92747  1.98853  2.72354  2.94042  3.21239  5.30953  4.06048    248 r - - -
          2.68618  4.42225  2.77519  2.73123  3.46354  2.40513  3.72494  3.29354  2.67741  2.69355  4.24690  2.90347  2.73739  3.18146  2.89801  2.37887  2.77519  2.98518  4.58477  3.61503
          0.03194  3.85557  4.57792  0.61958  0.77255  0.76114  0.62948
    244   3.13648  4.60385  4.16229  3.80224  3.12955  3.96055  4.46328  2.33288  3.57014  0.89628  3.15809  4.07933  4.39893  3.94252  3.74891  3.52969  3.43156  2.36579  5.00254  3.72190    249 l - - -
          2.68618  4.42225  2.77519  2.73123  3.46354  2.40513  3.72494  3.29354  2.67741  2.69355  4.24690  2.90347  2.73739  3.18146  2.89801  2.37887  2.77519  2.98518  4.58477  3.61503
          0.03194  3.85557  4.57792  0.61958  0.77255  0.76114  0.62948
    245   2.22850  4.15397  3.28825  2.98857  4.06303  2.95690  4.05866  3.36873  2.98718  3.14271  4.02510  3.20871  3.66764  3.33242  3.29521  1.91523  1.61766  2.94026  5.44075  4.19840    250 t - - -
          2.68618  4.42225  2.77519  2.73123  3.46354  2.40513  3.72494  3.29354  2.67741  2.69355  4.24690  2.90347  2.73739  3.18146  2.89801  2.37887  2.77519  2.98518  4.58477  3.61503
          0.03194  3.85557  4.57792  0.61958  0.77255  0.76114  0.62948
    246   2.97685  4.79702  3.10968  2.86808  3.27326  3.43354  1.17865  3.67715  2.71160  3.17317  4.21492  3.27803  3.98522  3.23413  2.97825  3.04774  3.27971  3.41261  4.73850  3.22462    251 h - - -
          2.68618  4.42225  2.77519  2.73123  3.46354  2.40513  3.72494  3.29354  2.67741  2.69355  4.24690  2.90347  2.73739  3.18146  2.89801  2.37887  2.77519  2.98518  4.58477  3.61503
          0.03194  3.85557  4.57792  0.61958  0.77255  0.76114  0.62948
    247   2.66168  4.63869  2.87782  1.84838  3.88836  3.38153  3.78949  2.95239  2.62063  2.82010  3.80729  3.04403  3.87842  2.99984  3.01091  2.76492  2.93914  2.15363  5.29828  3.98643    252 e - - -
          2.68618  4.42225  2.77519  2.73123  3.46354  2.40513  3.72494  3.29354  2.67741  2.69355  4.24690  2.90347  2.73739  3.18146  2.89801  2.37887  2.77519  2.98518  4.58477  3.61503
          0.03194  3.85557  4.57792  0.61958  0.77255  0.76114  0.62948
    248   1.85422  4.19307  3.26521  2.89583  4.03139  3.00594  3.98105  3.32376  2.90086  3.07285  3.94269  3.17010  2.41330  3.23081  3.24577  2.42138  2.12573  2.91862  5.39597  4.15875    253 a - - -
          2.68618  4.42225  2.77519  2.73123  3.46354  2.40513  3.72494  3.29354  2.67741  2.69355  4.24690  2.90347  2.73739  3.18146  2.89801  2.37887  2.77519  2.98518  4.58477  3.61503
          0.03194  3.85557  4.57792  0.61958  0.77255  0.76114  0.62948
    249   2.70081  4.86615  2.46359  1.77601  4.36982  1.85992  3.77680  3.81474  2.66871  3.42230  4.29159  2.84597  3.78436  2.97035  3.11042  2.71354  3.02632  3.43115  5.58488  4.25473    254 e - - -
          2.68618  4.42225  2.77519  2.73123  3.46354  2.40513  3.72494  3.29354  2.67741  2.69355  4.24690  2.90347  2.73739  3.18146  2.89801  2.37887  2.77519  2.98518  4.58477  3.61503
          0.03194  3.85557  4.57792  0.61958  0.77255  0.76114  0.62948
    250   3.13648  4.60385  4.16229  3.80224  3.12955  3.96055  4.46328  2.33288  3.57014  0.89628  3.15809  4.07933  4.39893  3.94252  3.74891  3.52969  3.43156  2.36579  5.00254  3.72190    255 l - - -
          2.68618  4.42225  2.77519  2.73123  3.46354  2.40513  3.72494  3.29354  2.67741  2.69355  4.24690  2.90347  2.73739  3.18146  2.89801  2.37887  2.77519  2.98518  4.58477  3.61503
          0.03194  3.85557  4.57792  0.61958  0.77255  0.76114  0.62948
    251   2.44185  4.26388  3.43144  3.04414  3.71295  3.23641  4.04024  2.78916  2.98060  2.64838  3.69155  3.33611  2.08396  3.34196  3.29050  2.65296  2.82307  1.94612  5.22068  3.96295    256 v - - -
          2.68618  4.42225  2.77519  2.73123  3.46354  2.40513  3.72494  3.29354  2.67741  2.69355  4.24690  2.90347  2.73739  3.18146  2.89801  2.37887  2.77519  2.98518  4.58477  3.61503
          0.03194  3.85557  4.57792  0.61958  0.77255  0.76114  0.62948
    252   2.47300  4.24634  3.52062  3.12019  3.65053  3.30074  4.07865  2.62766  3.04809  2.55929  3.61822  3.40210  2.49112  3.40110  3.34737  2.71091  2.84218  1.66321  5.18842  3.93972    257 v - - -
          2.68618  4.42225  2.77519  2.73123  3.46354  2.40513  3.72494  3.29354  2.67741  2.69355  4.24690  2.90347  2.73739  3.18146  2.89801  2.37887  2.77519  2.98518  4.58477  3.61503
          0.03194  3.85557  4.57792  0.61958  0.77255  0.76114  0.62948
    253   2.40391  4.24890  3.41338  3.16480  3.95423  3.08869  4.18337  3.07932  3.10743  2.94340  3.99514  3.37677  3.79117  3.50314  3.36684  2.60501  1.20088  2.77610  5.39353  4.17091    258 t - - -
          2.68618  4.42225  2.77519  2.73123  3.46354  2.40513  3.72494  3.29354  2.67741  2.69355  4.24690  2.90347  2.73739  3.18146  2.89801  2.37887  2.77519  2.98518  4.58477  3.61503
          0.03194  3.85557  4.57792  0.61958  0.77255  0.76114  0.62948
    254   2.31633  4.24805  3.21262  2.88542  4.02356  3.04177  3.98518  3.31848  2.87855  3.06059  3.96787  3.17844  2.36124  3.24017  3.20783  2.48024  1.73760  2.93747  5.39124  4.14850    259 t - - -
          2.68618  4.42225  2.77519  2.73123  3.46354  2.40513  3.72494  3.29354  2.67741  2.69355  4.24690  2.90347  2.73739  3.18146  2.89801  2.37887  2.77519  2.98518  4.58477  3.61503
          0.03194  3.85557  4.57792  0.61958  0.77255  0.76114  0.62948
    255   3.23709  4.64388  4.21551  3.92693  1.03978  3.93055  3.87015  2.76302  3.83442  2.13705  3.49577  4.00024  4.38962  4.00709  3.95831  3.50780  3.53828  2.75245  4.12448  2.49372    260 f - - -
          2.68618  4.42225  2.77519  2.73123  3.46354  2.40513  3.72494  3.29354  2.67741  2.69355  4.24690  2.90347  2.73739  3.18146  2.89801  2.37887  2.77519  2.98518  4.58477  3.61503
          0.03194  3.85557  4.57792  0.61958  0.77255  0.76114  0.62948
    256   1.64527  4.16911  3.72655  3.33648  3.73379  3.25937  4.25450  2.45137  3.26362  2.56437  3.65299  3.51991  3.90339  3.58938  3.53941  2.68457  2.82227  1.75721  5.32717  4.09901    261 a - - -
          2.68618  4.42225  2.77519  2.73123  3.46354  2.40513  3.72494  3.29354  2.67741  2.69355  4.24690  2.90347  2.73739  3.18146  2.89801  2.37887  2.77519  2.98518  4.58477  3.61503
          0.03194  3.85557  4.57792  0.61958  0.77255  0.76114  0.62948
    257   2.30696  4.22705  3.19200  3.00716  4.05955  2.95725  4.11740  3.57995  3.07978  3.30155  4.22916  3.23453  3.69470  3.43045  3.36622  1.11682  2.78586  3.11875  5.43342  4.14302    262 s - - -
          2.68618  4.42225  2.77519  2.73123  3.46354  2.40513  3.72494  3.29354  2.67741  2.69355  4.24690  2.90347  2.73739  3.18146  2.89801  2.37887  2.77519  2.98518  4.58477  3.61503
          0.03194  3.85557  4.57792  0.61958  0.77255  0.76114  0.62948
    258   1.03839  4.18390  3.44568  3.23639  4.03578  3.00886  4.26040  3.15878  3.25221  3.04115  4.07498  3.39019  3.74650  3.59497  3.50380  2.53441  2.81061  2.81611  5.46463  4.26304    263 a - - -
          2.68618  4.42225  2.77519  2.73123  3.46354  2.40513  3.72494  3.29354  2.67741  2.69355  4.24690  2.90347  2.73739  3.18146  2.89801  2.37887  2.77519  2.98518  4.58477  3.61503
          0.03194  3.85557  4.57792  0.61958  0.77255  0.76114  0.62948
    259   2.97685  4.79702  3.10968  2.86808  3.27326  3.43354  1.17865  3.67715  2.71160  3.17317  4.21492  3.27803  3.98522  3.23413  2.97825  3.04774  3.27971  3.41261  4.73850  3.22462    264 h - - -
          2.68618  4.42225  2.77519  2.73123  3.46354  2.40513  3.72494  3.29354  2.67741  2.69355  4.24690  2.90347  2.73739  3.18146  2.89801  2.37887  2.77519  2.98518  4.58477  3.61503
          0.03194  3.85557  4.57792  0.61958  0.77255  0.76114  0.62948
    260   2.93809  5.04522  2.48099  1.04965  4.38937  3.26340  3.84896  3.83993  2.72739  3.45984  4.43480  2.92382  3.86724  3.06509  3.13434  2.92232  3.24225  3.52558  5.56414  4.28658    265 e - - -
          2.68618  4.42225  2.77519  2.73123  3.46354  2.40513  3.72494  3.29354  2.67741  2.69355  4.24690  2.90347  2.73739  3.18146  2.89801  2.37887  2.77519  2.98518  4.58477  3.61503
          0.03194  3.85557  4.57792  0.61958  0.77255  0.34553  1.23048
    261   1.66373  4.92437  2.69035  1.57990  4.40099  3.32967  3.85381  3.74274  2.71185  3.40699  4.26896  2.97926  3.89506  3.02831  3.16172  2.76749  3.05243  3.38281  5.65681  4.30464    266 e - - -
          2.68618  4.42225  2.77519  2.73123  3.46354  2.40513  3.72494  3.29354  2.67741  2.69355  4.24690  2.90347  2.73739  3.18146  2.89801  2.37887  2.77519  2.98518  4.58477  3.61503
          0.02351  4.15797  4.88032  0.61958  0.77255  0.48576  0.95510
    262   1.93865  4.33187  4.40051  3.87771  3.60778  4.04698  4.60679  1.61217  3.78509  2.33225  3.47697  4.10806  4.45675  4.05462  4.01990  3.39701  3.16379  1.40558  5.33234  4.12591    267 v - - -
          2.68618  4.42225  2.77519  2.73123  3.46354  2.40513  3.72494  3.29354  2.67741  2.69355  4.24690  2.90347  2.73739  3.18146  2.89801  2.37887  2.77519  2.98518  4.58477  3.61503
          0.02351  4.15797  4.88032  0.61958  0.77255  0.48576  0.95510
    263   1.96661  5.01045  2.62215  1.34470  4.46886  3.33334  3.84655  3.81982  2.70762  3.46937  4.33168  2.94912  3.90157  3.01629  3.16744  2.78899  3.08789  3.45489  5.70714  4.33847    268 e - - -
          2.68618  4.42225  2.77519  2.73123  3.46354  2.40513  3.72494  3.29354  2.67741  2.69355  4.24690  2.90347  2.73739  3.18146  2.89801  2.37887  2.77519  2.98518  4.58477  3.61503
          0.02351  4.15797  4.88032  0.61958  0.77255  0.48576  0.95510
    264   1.76028  4.78704  3.03272  2.57729  4.24205  3.37920  3.75254  3.65571  2.46256  3.25158  4.07618  2.30765  3.86686  2.91283  2.26404  2.69603  2.92858  3.29153  5.45820  4.14954    269 a - - -
          2.68618  4.42225  2.77519  2.73123  3.46354  2.40513  3.72494  3.29354  2.67741  2.69355  4.24690  2.90347  2.73739  3.18146  2.89801  2.37887  2.77519  2.98518  4.58477  3.61503
          0.02351  4.15797  4.88032  0.61958  0.77255  0.48576  0.95510
    265   2.95626  4.71768  3.74053  3.13827  3.66018  3.78052  3.93299  3.00991  2.51723  1.49182  3.63281  3.50695  4.17065  3.19134  1.77500  3.13453  3.18343  2.89172  5.15222  3.90298    270 l - - -
          2.68618  4.42225  2.77519  2.73123  3.46354  2.40513  3.72494  3.29354  2.67741  2.69355  4.24690  2.90347  2.73739  3.18146  2.89801  2.37887  2.77519  2.98518  4.58477  3.61503
          0.02351  4.15797  4.88032  0.61958  0.77255  0.48576  0.95510
    266   2.90433  4.40284  4.08189  3.57033  1.74625  3.89161  3.79810  2.82380  3.46416  2.45037  3.48742  3.74943  4.26532  3.67361  3.67342  3.19530  2.25104  2.65856  4.23046  1.93804    271 f - - -
          2.68618  4.42225  2.77519  2.73123  3.46354  2.40513  3.72494  3.29354  2.67741  2.69355  4.24690  2.90347  2.73739  3.18146  2.89801  2.37887  2.77519  2.98518  4.58477  3.61503
          0.02351  4.15797  4.88032  0.61958  0.77255  0.48576  0.95510
    267   2.09090  5.15869  2.12376  1.97499  4.48627  3.34743  3.69847  3.95035  2.54331  3.48243  4.27475  2.84257  2.64138  2.83307  3.05664  2.70392  2.99910  3.55094  5.66215  4.24972    272 e - - -
          2.68618  4.42225  2.77519  2.73123  3.46354  2.40513  3.72494  3.29354  2.67741  2.69355  4.24690  2.90347  2.73739  3.18146  2.89801  2.37887  2.77519  2.98518  4.58477  3.61503
          0.02351  4.15797  4.88032  0.61958  0.77255  0.48576  0.95510
    268   2.97054  5.24808  3.20350  2.11206  4.67062  3.61955  3.64632  4.05017  1.68084  3.49207  4.31733  3.10658  4.00272  2.76825  1.56578  2.94162  3.15752  3.69105  5.55709  4.31507    273 r - - -
          2.68618  4.42225  2.77519  2.73123  3.46354  2.40513  3.72494  3.29354  2.67741  2.69355  4.24690  2.90347  2.73739  3.18146  2.89801  2.37887  2.77519  2.98518  4.58477  3.61503
          0.02351  4.15797  4.88032  0.61958  0.77255  0.48576  0.95510
    269   2.99775  5.20599  3.08866  1.99418  4.59826  3.58926  3.71857  4.00010  2.16522  3.48501  4.34033  3.12142  4.02197  2.85960  1.30583  2.98188  3.20697  3.65903  5.57114  4.32336    274 r - - -
          2.68618  4.42225  2.77519  2.73123  3.46354  2.40513  3.72494  3.29354  2.67741  2.69355  4.24690  2.90347  2.73739  3.18146  2.89801  2.37887  2.77519  2.98518  4.58477  3.61503
          0.02351  4.15797  4.88032  0.61958  0.77255  0.48576  0.95510
    270   2.28531  4.42377  3.46851  2.24577  3.62537  3.64405  3.94129  2.11782  2.90218  2.58077  3.54211  3.36514  4.03919  3.22727  3.27482  2.90773  2.92311  2.02479  5.10758  3.85896    275 v - - -
          2.68618  4.42225  2.77519  2.73123  3.46354  2.40513  3.72494  3.29354  2.67741  2.69355  4.24690  2.90347  2.73739  3.18146  2.89801  2.37887  2.77519  2.98518  4.58477  3.61503
          0.02351  4.15797  4.88032  0.61958  0.77255  0.48576  0.95510
    271   1.40264  4.60013  3.14792  2.78912  3.92480  3.34612  2.31544  3.49262  2.75506  3.14503  4.03203  3.19909  3.91093  3.15874  3.10958  2.73899  2.96224  3.15688  5.30295  3.94902    276 a - - -
          2.68618  4.42225  2.77519  2.73123  3.46354  2.40513  3.72494  3.29354  2.67741  2.69355  4.24690  2.90347  2.73739  3.18146  2.89801  2.37887  2.77519  2.98518  4.58477  3.61503
          0.02351  4.15797  4.88032  0.61958  0.77255  0.48576  0.95510
    272   3.11418  5.29378  3.51773  2.82180  4.76981  3.74106  3.65131  4.10639  1.60426  3.51498  4.36657  3.23556  4.09110  2.21644  1.36571  3.09140  3.26976  3.77242  5.54078  4.36999    277 r - - -
          2.68618  4.42225  2.77519  2.73123  3.46354  2.40513  3.72494  3.29354  2.67741  2.69355  4.24690  2.90347  2.73739  3.18146  2.89801  2.37887  2.77519  2.98518  4.58477  3.61503
          0.33435  4.15797  1.31470  0.61958  0.77255  0.48576  0.95510
    273   1.03839  4.18390  3.44568  3.23639  4.03578  3.00886  4.26040  3.15878  3.25221  3.04115  4.07498  3.39019  3.74650  3.59497  3.50380  2.53441  2.81061  2.81611  5.46463  4.26304    278 a - - -
          2.68618  4.42225  2.77519  2.73123  3.46354  2.40513  3.72494  3.29354  2.67741  2.69355  4.24690  2.90347  2.73739  3.18146  2.89801  2.37887  2.77519  2.98518  4.58477  3.61503
          0.03194  3.85557  4.57792  0.61958  0.77255  0.54575  0.86609
    274   1.56332  4.73401  2.72701  1.93051  4.22967  3.26260  3.83125  3.52887  2.69025  3.24010  4.12304  2.98007  3.83817  3.02443  3.11077  2.70164  2.96601  3.18979  5.52564  4.20284    279 a - - -
          2.68618  4.42225  2.77519  2.73123  3.46354  2.40513  3.72494  3.29354  2.67741  2.69355  4.24690  2.90347  2.73739  3.18146  2.89801  2.37887  2.77519  2.98518  4.58477  3.61503
          0.02736  4.00803  4.73038  0.61958  0.77255  0.64205  0.74700
    275   2.84601  4.66117  3.38482  2.92569  3.50127  3.65852  3.89123  2.90124  2.64805  1.59467  3.51137  3.35120  4.07436  2.11926  2.93752  3.00584  3.08901  2.80400  5.07508  3.77192    280 l - - -
          2.68618  4.42225  2.77519  2.73123  3.46354  2.40513  3.72494  3.29354  2.67741  2.69355  4.24690  2.90347  2.73739  3.18146  2.89801  2.37887  2.77519  2.98518  4.58477  3.61503
          0.02736  4.00803  4.73038  0.61958  0.77255  0.64205  0.74700
    276   0.83476  4.26435  3.60434  3.40398  4.19131  3.08485  4.40944  3.33742  3.42383  3.21259  4.23105  3.51801  3.83708  3.75291  3.66378  2.61425  2.90110  2.96827  5.60489  4.42079    281 a - - -
          2.68618  4.42225  2.77519  2.73123  3.46354  2.40513  3.72494  3.29354  2.67741  2.69355  4.24690  2.90347  2.73739  3.18146  2.89801  2.37887  2.77519  2.98518  4.58477  3.61503
          0.02736  4.00803  4.73038  0.61958  0.77255  0.64205  0.74700
    277   2.04241  4.52782  3.15714  2.68662  4.12250  3.24549  3.79767  3.51967  2.53779  3.15228  3.98869  3.09551  3.79383  2.98458  2.20634  1.90172  2.82405  3.14065  5.38744  4.11121    282 s - - -
          2.68618  4.42225  2.77519  2.73123  3.46354  2.40513  3.72494  3.29354  2.67741  2.69355  4.24690  2.90347  2.73739  3.18146  2.89801  2.37887  2.77519  2.98518  4.58477  3.61503
          0.02736  4.00803  4.73038  0.61958  0.77255  0.64205  0.74700
    278   2.87081  4.58417  3.69557  3.13570  3.47620  3.72469  3.93562  2.81290  2.62256  1.40755  3.47263  3.49742  4.12506  3.23020  2.21034  3.08280  3.11049  2.71256  5.03769  3.77604    283 l - - -
          2.68618  4.42225  2.77519  2.73123  3.46354  2.40513  3.72494  3.29354  2.67741  2.69355  4.24690  2.90347  2.73739  3.18146  2.89801  2.37887  2.77519  2.98518  4.58477  3.61503
          0.02736  4.00803  4.73038  0.61958  0.77255  0.64205  0.74700
    279   3.16324  4.98953  3.66820  3.15319  4.37867  3.62299  3.92993  3.93123  2.30232  3.42261  4.42076  3.50179  4.12034  3.14484  0.78989  3.24180  3.42084  3.64970  5.40761  4.27819    284 r - - -
          2.68618  4.42225  2.77519  2.73123  3.46354  2.40513  3.72494  3.29354  2.67741  2.69355  4.24690  2.90347  2.73739  3.18146  2.89801  2.37887  2.77519  2.98518  4.58477  3.61503
          0.02736  4.00803  4.73038  0.61958  0.77255  0.64205  0.74700
    280   3.16324  4.98953  3.66820  3.15319  4.37867  3.62299  3.92993  3.93123  2.30232  3.42261  4.42076  3.50179  4.12034  3.14484  0.78989  3.24180  3.42084  3.64970  5.40761  4.27819    285 r - - -
          2.68618  4.42225  2.77519  2.73123  3.46354  2.40513  3.72494  3.29354  2.67741  2.69355  4.24690  2.90347  2.73739  3.18146  2.89801  2.37887  2.77519  2.98518  4.58477  3.61503
          0.02736  4.00803  4.73038  0.61958  0.77255  0.39914  1.11139
    281   2.84773  5.21090  3.05952  2.08625  4.60192  3.53671  3.62361  4.01801  1.77759  3.47153  4.26781  3.01434  3.92693  2.09244  2.08953  2.81419  3.05184  3.63260  5.55882  4.25997    286 k - - -
          2.68618  4.42225  2.77519  2.73123  3.46354  2.40513  3.72494  3.29354  2.67741  2.69355  4.24690  2.90347  2.73739  3.18146  2.89801  2.37887  2.77519  2.98518  4.58477  3.61503
          0.02351  4.15797  4.88032  0.61958  0.77255  0.48576  0.95510
    282   3.09943  4.45993  4.58981  4.07991  1.89785  4.15782  3.92055  2.04498  3.91481  2.12363  3.32492  4.08740  4.47478  4.01515  3.99622  3.48037  3.32626  2.60379  1.91188  2.61841    287 f - - -
          2.68618  4.42225  2.77519  2.73123  3.46354  2.40513  3.72494  3.29354  2.67741  2.69355  4.24690  2.90347  2.73739  3.18146  2.89801  2.37887  2.77519  2.98518  4.58477  3.61503
          0.02351  4.15797  4.88032  0.61958  0.77255  0.48576  0.95510
    283   2.86588  5.25316  2.81238  2.00387  4.61217  3.47622  3.66593  4.04610  1.84474  3.51860  4.32422  2.95211  3.91954  1.80622  2.60966  2.82105  3.08666  3.65989  5.62872  4.29438    288 q - - -
          2.68618  4.42225  2.77519  2.73123  3.46354  2.40513  3.72494  3.29354  2.67741  2.69355  4.24690  2.90347  2.73739  3.18146  2.89801  2.37887  2.77519  2.98518  4.58477  3.61503
          0.02351  4.15797  4.88032  0.61958  0.77255  0.48576  0.95510
    284   2.75382  5.08977  2.90699  2.43343  4.40848  2.56453  2.52165  3.84987  1.95243  3.36604  4.16418  2.95476  3.87679  2.33583  2.66607  2.73604  2.97864  3.47887  5.51274  4.17233    289 k - - -
          2.68618  4.42225  2.77519  2.73123  3.46354  2.40513  3.72494  3.29354  2.67741  2.69355  4.24690  2.90347  2.73739  3.18146  2.89801  2.37887  2.77519  2.98518  4.58477  3.61503
          0.15660  4.15797  2.04551  0.61958  0.77255  0.48576  0.95510
    285   1.53907  4.29646  3.78046  3.34427  2.19586  3.48541  4.08077  2.69247  3.29103  2.41579  3.51329  3.58004  4.03295  3.56946  3.56278  2.87026  2.94878  2.51182  4.86715  3.47852    290 a - - -
          2.68618  4.42225  2.77519  2.73123  3.46354  2.40513  3.72494  3.29354  2.67741  2.69355  4.24690  2.90347  2.73739  3.18146  2.89801  2.37887  2.77519  2.98518  4.58477  3.61503
          0.02681  4.02818  4.75053  0.61958  0.77255  0.62367  0.76781
    286   2.68190  4.28789  3.80171  3.26836  3.35140  3.68908  4.07026  2.11085  3.15339  1.70881  3.32049  3.59076  4.10388  3.46889  3.43452  2.25318  2.94524  2.27603  4.95087  3.71439    291 l - - -
          2.68618  4.42225  2.77519  2.73123  3.46354  2.40513  3.72494  3.29354  2.67741  2.69355  4.24690  2.90347  2.73739  3.18146  2.89801  2.37887  2.77519  2.98518  4.58477  3.61503
          0.02681  4.02818  4.75053  0.61958  0.77255  0.62367  0.76781
    287   2.31830  4.24753  3.37491  3.10344  4.24863  2.11862  4.19656  3.58885  3.15146  3.33328  4.19904  3.31341  3.75321  3.47160  3.46191  2.49424  1.30084  3.12034  5.59518  4.38057    292 t - - -
          2.68618  4.42225  2.77519  2.73123  3.46354  2.40513  3.72494  3.29354  2.67741  2.69355  4.24690  2.90347  2.73739  3.18146  2.89801  2.37887  2.77519  2.98518  4.58477  3.61503
          0.02681  4.02818  4.75053  0.61958  0.77255  0.62367  0.76781
    288   2.50014  4.51770  2.97604  2.69798  4.17939  3.18016  3.92697  3.55828  2.78150  3.26204  4.12890  2.10995  3.80675  3.14437  3.15616  2.61239  1.59239  3.16690  5.49955  4.19474    293 t - - -
          2.68618  4.42225  2.77519  2.73123  3.46354  2.40513  3.72494  3.29354  2.67741  2.69355  4.24690  2.90347  2.73739  3.18146  2.89801  2.37887  2.77519  2.98518  4.58477  3.61503
          0.02681  4.02818  4.75053  0.61958  0.77255  0.62367  0.76781
    289   3.55057  4.85089  4.48266  4.11958  1.98806  4.28960  3.47837  3.40003  3.88960  2.77188  3.97784  3.98612  4.62014  4.00045  3.98076  3.66531  3.77380  3.28342  1.50672  1.40164    294 y - - -
          2.68618  4.42225  2.77519  2.73123  3.46354  2.40513  3.72494  3.29354  2.67741  2.69355  4.24690  2.90347  2.73739  3.18146  2.89801  2.37887  2.77519  2.98518  4.58477  3.61503
          0.02681  4.02818  4.75053  0.61958  0.77255  0.40828  1.09301
    290   2.01999  4.76196  3.40478  2.88799  4.32164  3.45779  3.85236  3.66898  2.35996  3.28227  4.17108  3.26865  3.97537  3.03066  1.32171  2.84631  3.05987  3.32757  5.48378  4.25442    295 r - - -
          2.68618  4.42225  2.77519  2.73123  3.46354  2.40513  3.72494  3.29354  2.67741  2.69355  4.24690  2.90347  2.73739  3.18146  2.89801  2.37887  2.77519  2.98518  4.58477  3.61503
          0.02351  4.15797  4.88032  0.61958  0.77255  0.48576  0.95510
    291   3.19742  5.30459  3.65741  2.92876  4.80772  3.78917  3.67788  4.13312  1.20524  3.53645  4.41052  3.31045  4.14143  2.80784  1.45123  3.18277  3.34527  3.81379  5.54356  4.40541    296 k - - -
          2.68618  4.42225  2.77519  2.73123  3.46354  2.40513  3.72494  3.29354  2.67741  2.69355  4.24690  2.90347  2.73739  3.18146  2.89801  2.37887  2.77519  2.98518  4.58477  3.61503
          0.02351  4.15797  4.88032  0.61958  0.77255  0.48576  0.95510
    292   2.95654  5.24255  3.17238  2.04923  4.65863  3.60681  3.64650  4.04299  1.73385  3.48891  4.31189  3.09346  3.99383  2.76849  1.58165  2.92721  3.14667  3.68178  5.55871  4.30893    297 r - - -
          2.68618  4.42225  2.77519  2.73123  3.46354  2.40513  3.72494  3.29354  2.67741  2.69355  4.24690  2.90347  2.73739  3.18146  2.89801  2.37887  2.77519  2.98518  4.58477  3.61503
          0.02351  4.15797  4.88032  0.61958  0.77255  0.48576  0.95510
    293   3.42132  4.72735  5.01047  4.48256  3.18953  4.69280  5.02893  1.75746  4.30271  0.83717  2.99593  4.73400  4.87932  4.44710  4.41891  4.07680  3.65366  2.19283  5.30238  4.19445    298 l - - -
          2.68618  4.42225  2.77519  2.73123  3.46354  2.40513  3.72494  3.29354  2.67741  2.69355  4.24690  2.90347  2.73739  3.18146  2.89801  2.37887  2.77519  2.98518  4.58477  3.61503
          0.33435  4.15797  1.31470  0.61958  0.77255  0.48576  0.95510
    294   2.93809  5.04522  2.48099  1.04965  4.38937  3.26340  3.84896  3.83993  2.72739  3.45984  4.43480  2.92382  3.86724  3.06509  3.13434  2.92232  3.24225  3.52558  5.56414  4.28658    299 e - - -
          2.68618  4.42225  2.77519  2.73123  3.46354  2.40513  3.72494  3.29354  2.67741  2.69355  4.24690  2.90347  2.73739  3.18146  2.89801  2.37887  2.77519  2.98518  4.58477  3.61503
          0.03194  3.85557  4.57792  0.61958  0.77255  0.76114  0.62948
    295   2.98670  4.82669  3.47566  2.99047  4.17700  3.47772  3.81253  3.71768  2.23128  3.23669  4.23747  3.35141  3.98127  3.03383  1.00452  3.07178  3.25390  3.44239  5.26698  4.10819    300 r - - -
          2.68618  4.42225  2.77519  2.73123  3.46354  2.40513  3.72494  3.29354  2.67741  2.69355  4.24690  2.90347  2.73739  3.18146  2.89801  2.37887  2.77519  2.98518  4.58477  3.61503
          0.03194  3.85557  4.57792  0.61958  0.77255  0.76114  0.62948
    296   1.03839  4.18390  3.44568  3.23639  4.03578  3.00886  4.26040  3.15878  3.25221  3.04115  4.07498  3.39019  3.74650  3.59497  3.50380  2.53441  2.81061  2.81611  5.46463  4.26304    301 a - - -
          2.68618  4.42225  2.77519  2.73123  3.46354  2.40513  3.72494  3.29354  2.67741  2.69355  4.24690  2.90347  2.73739  3.18146  2.89801  2.37887  2.77519  2.98518  4.58477  3.61503
          0.03194  3.85557  4.57792  0.61958  0.77255  0.54575  0.86609
    297   2.86394  4.64129  3.61898  3.03518  3.59707  3.68685  3.85809  2.94765  2.46766  1.62809  3.58648  3.41248  4.08513  3.11782  1.90815  3.03687  3.09620  2.81544  5.08235  3.81902    302 l - - -
          2.68618  4.42225  2.77519  2.73123  3.46354  2.40513  3.72494  3.29354  2.67741  2.69355  4.24690  2.90347  2.73739  3.18146  2.89801  2.37887  2.77519  2.98518  4.58477  3.61503
          0.02736  4.00803  4.73038  0.61958  0.77255  0.64205  0.74700
    298   2.64336  4.78606  2.34675  2.42551  3.93567  3.38178  2.49049  3.41666  2.51980  3.05320  3.90473  2.94202  3.83149  2.85602  2.96970  2.68313  2.89183  2.44459  5.26367  3.89389    303 d - - -
          2.68618  4.42225  2.77519  2.73123  3.46354  2.40513  3.72494  3.29354  2.67741  2.69355  4.24690  2.90347  2.73739  3.18146  2.89801  2.37887  2.77519  2.98518  4.58477  3.61503
          0.02736  4.00803  4.73038  0.61958  0.77255  0.64205  0.74700
    299   3.05822  5.16775  3.45370  2.80117  4.62134  3.66638  3.62173  3.97246  1.20657  3.41580  4.28924  3.20342  4.04012  2.75787  1.73818  3.05398  3.22698  3.65443  5.45643  4.28834    304 k - - -
          2.68618  4.42225  2.77519  2.73123  3.46354  2.40513  3.72494  3.29354  2.67741  2.69355  4.24690  2.90347  2.73739  3.18146  2.89801  2.37887  2.77519  2.98518  4.58477  3.61503
          0.02736  4.00803  4.73038  0.61958  0.77255  0.64205  0.74700
    300   3.30991  4.73301  4.40664  4.04888  3.19190  4.15320  4.66220  2.40523  3.81528  0.72468  3.17570  4.31115  4.56639  4.15108  3.96846  3.74251  3.59864  2.47742  5.11854  3.87257    305 l - - -
          2.68618  4.42225  2.77519  2.73123  3.46354  2.40513  3.72494  3.29354  2.67741  2.69355  4.24690  2.90347  2.73739  3.18146  2.89801  2.37887  2.77519  2.98518  4.58477  3.61503
          0.02736  4.00803  4.73038  0.61958  0.77255  0.64205  0.74700
    301   2.98192  5.55349  1.27944  1.63769  4.83794  3.22605  3.79075  4.35971  2.82935  3.86518  4.73029  2.69167  3.85922  2.96214  3.43420  2.85917  3.27547  3.93400  6.01493  4.50603    306 d - - -
          2.68618  4.42225  2.77519  2.73123  3.46354  2.40513  3.72494  3.29354  2.67741  2.69355  4.24690  2.90347  2.73739  3.18146  2.89801  2.37887  2.77519  2.98518  4.58477  3.61503
          0.02736  4.00803  4.73038  0.61958  0.77255  0.64205  0.74700
    302   2.16989  4.51006  3.11893  2.16835  3.82016  3.42717  3.83969  2.88529  2.72382  2.79167  3.72069  3.15213  3.90224  3.06959  3.11962  2.74893  2.88227  2.00040  5.23284  3.95570    307 v - - -
          2.68618  4.42225  2.77519  2.73123  3.46354  2.40513  3.72494  3.29354  2.67741  2.69355  4.24690  2.90347  2.73739  3.18146  2.89801  2.37887  2.77519  2.98518  4.58477  3.61503
          0.02736  4.00803  4.73038  0.61958  0.77255  0.64205  0.74700
    303   1.88096  4.67834  2.14730  2.46907  4.22579  3.22449  3.78937  3.57228  2.67206  3.24960  4.08644  2.95338  3.78551  2.96540  3.13536  2.60552  2.27367  3.19694  5.51015  4.17373    308 a - - -
          2.68618  4.42225  2.77519  2.73123  3.46354  2.40513  3.72494  3.29354  2.67741  2.69355  4.24690  2.90347  2.73739  3.18146  2.89801  2.37887  2.77519  2.98518  4.58477  3.61503
          0.02736  4.00803  4.73038  0.61958  0.77255  0.64205  0.74700
    304   2.65233  4.95617  2.08138  2.34345  4.29867  3.33683  3.64313  3.73014  2.41264  3.29538  4.10228  2.87387  3.80181  2.78271  2.29446  2.64826  2.38709  3.35928  5.48842  4.12314    309 d - - -
          2.68618  4.42225  2.77519  2.73123  3.46354  2.40513  3.72494  3.29354  2.67741  2.69355  4.24690  2.90347  2.73739  3.18146  2.89801  2.37887  2.77519  2.98518  4.58477  3.61503
          0.02736  4.00803  4.73038  0.61958  0.77255  0.64205  0.74700
    305   2.00035  4.48052  3.23977  2.74229  4.00049  3.28470  3.81062  3.33443  2.56788  3.01937  3.88135  3.14058  3.81666  3.01541  2.30819  2.62056  2.02928  3.00022  5.30843  4.04766    310 a - - -
          2.68618  4.42225  2.77519  2.73123  3.46354  2.40513  3.72494  3.29354  2.67741  2.69355  4.24690  2.90347  2.73739  3.18146  2.89801  2.37887  2.77519  2.98518  4.58477  3.61503
          0.02736  4.00803  4.73038  0.61958  0.77255  0.64205  0.74700
    306   2.02567  4.71615  2.91915  2.58747  4.17428  3.30529  3.79516  3.56107  2.52268  3.18164  4.08008  3.04473  3.85201  1.69166  2.87620  2.70693  2.95359  3.22444  5.44816  4.13890    311 q - - -
          2.68618  4.42225  2.77519  2.73123  3.46354  2.40513  3.72494  3.29354  2.67741  2.69355  4.24690  2.90347  2.73739  3.18146  2.89801  2.37887  2.77519  2.98518  4.58477  3.61503
          0.02736  4.00803  4.73038  0.61958  0.77255  0.64205  0.74700
    307   1.54969  4.54115  3.07171  2.71525  3.84261  3.29114  2.48951  3.40203  2.67833  3.05810  3.95029  3.12948  3.84979  3.08579  3.03115  2.68328  2.90153  3.07515  5.22413  3.86983    312 a - - -
          2.68618  4.42225  2.77519  2.73123  3.46354  2.40513  3.72494  3.29354  2.67741  2.69355  4.24690  2.90347  2.73739  3.18146  2.89801  2.37887  2.77519  2.98518  4.58477  3.61503
          0.02736  4.00803  4.73038  0.61958  0.77255  0.64205  0.74700
    308   2.67002  4.75109  2.78163  2.56602  4.31801  1.52638  3.87076  3.81667  2.66752  3.40550  4.27563  3.03007  3.85049  2.20050  3.03645  2.73074  3.01883  3.41806  5.55459  4.24668    313 g - - -
          2.68618  4.42225  2.77519  2.73123  3.46354  2.40513  3.72494  3.29354  2.67741  2.69355  4.24690  2.90347  2.73739  3.18146  2.89801  2.37887  2.77519  2.98518  4.58477  3.61503
          0.02736  4.00803  4.73038  0.61958  0.77255  0.64205  0.74700
    309   2.97154  5.54662  1.38975  1.52013  4.83138  3.22788  3.78287  4.35254  2.81185  3.85467  4.71417  2.69175  3.85587  2.95169  3.41330  2.85028  3.26258  3.92535  6.00459  4.49689    314 d - - -
          2.68618  4.42225  2.77519  2.73123  3.46354  2.40513  3.72494  3.29354  2.67741  2.69355  4.24690  2.90347  2.73739  3.18146  2.89801  2.37887  2.77519  2.98518  4.58477  3.61503
          0.02736  4.00803  4.73038  0.61958  0.77255  0.64205  0.74700
    310   0.83476  4.26435  3.60434  3.40398  4.19131  3.08485  4.40944  3.33742  3.42383  3.21259  4.23105  3.51801  3.83708  3.75291  3.66378  2.61425  2.90110  2.96827  5.60489  4.42079    315 a - - -
          2.68618  4.42225  2.77519  2.73123  3.46354  2.40513  3.72494  3.29354  2.67741  2.69355  4.24690  2.90347  2.73739  3.18146  2.89801  2.37887  2.77519  2.98518  4.58477  3.61503
          0.02736  4.00803  4.73038  0.61958  0.77255  0.39914  1.11139
    311   2.87109  5.41083  2.02074  1.47971  4.72026  3.34168  3.73173  4.21544  2.01590  3.69741  4.49535  2.79950  3.87603  2.86780  3.10639  2.78803  3.12797  3.78801  5.84049  4.38842    316 e - - -
          2.68618  4.42225  2.77519  2.73123  3.46354  2.40513  3.72494  3.29354  2.67741  2.69355  4.24690  2.90347  2.73739  3.18146  2.89801  2.37887  2.77519  2.98518  4.58477  3.61503
          0.02351  4.15797  4.88032  0.61958  0.77255  0.48576  0.95510
    312   2.82478  5.20248  2.85440  1.70142  4.55229  3.47261  3.65320  3.99020  2.25356  3.47228  4.27299  2.95362  3.90355  2.10286  2.20204  2.78815  3.04622  3.60586  5.59150  4.25473    317 e - - -
          2.68618  4.42225  2.77519  2.73123  3.46354  2.40513  3.72494  3.29354  2.67741  2.69355  4.24690  2.90347  2.73739  3.18146  2.89801  2.37887  2.77519  2.98518  4.58477  3.61503
          0.02351  4.15797  4.88032  0.61958  0.77255  0.48576  0.95510
    313   2.78740  4.44949  3.66685  3.12058  2.84874  3.73250  2.66221  2.96480  3.02253  2.62040  3.56404  3.45880  4.10484  3.32580  3.33416  2.99586  2.28854  2.75289  2.97265  2.13547    318 y - - -
          2.68618  4.42225  2.77519  2.73123  3.46354  2.40513  3.72494  3.29354  2.67741  2.69355  4.24690  2.90347  2.73739  3.18146  2.89801  2.37887  2.77519  2.98518  4.58477  3.61503
          0.02351  4.15797  4.88032  0.61958  0.77255  0.48576  0.95510
    314   3.20319  5.30580  3.66967  2.93599  4.81055  3.79346  3.67835  4.13422  1.27676  3.53684  4.41201  3.31524  4.14474  2.80852  1.35933  3.18894  3.34979  3.81606  5.54299  4.40732    319 k - - -
          2.68618  4.42225  2.77519  2.73123  3.46354  2.40513  3.72494  3.29354  2.67741  2.69355  4.24690  2.90347  2.73739  3.18146  2.89801  2.37887  2.77519  2.98518  4.58477  3.61503
          0.02351  4.15797  4.88032  0.61958  0.77255  0.48576  0.95510
    315   2.95654  5.24255  3.17238  2.04923  4.65863  3.60681  3.64650  4.04299  1.73385  3.48891  4.31189  3.09346  3.99383  2.76849  1.58165  2.92721  3.14667  3.68178  5.55871  4.30893    320 r - - -
          2.68618  4.42225  2.77519  2.73123  3.46354  2.40513  3.72494  3.29354  2.67741  2.69355  4.24690  2.90347  2.73739  3.18146  2.89801  2.37887  2.77519  2.98518  4.58477  3.61503
          0.02351  4.15797  4.88032  0.61958  0.77255  0.48576  0.95510
    316   2.72229  4.38938  3.66460  3.08264  3.32692  3.68248  3.85533  2.28282  2.21382  2.49563  3.46068  3.44095  4.05753  3.23969  3.06053  2.96288  2.94986  2.61672  2.29674  3.50510    321 k - - -
          2.68618  4.42225  2.77519  2.73123  3.46354  2.40513  3.72494  3.29354  2.67741  2.69355  4.24690  2.90347  2.73739  3.18146  2.89801  2.37887  2.77519  2.98518  4.58477  3.61503
          0.02351  4.15797  4.88032  0.61958  0.77255  0.48576  0.95510
    317   3.06028  4.79743  3.79170  3.73203  4.85023  0.39900  4.82527  4.52879  3.95159  4.14346  5.12835  3.95726  4.19686  4.25369  4.14717  3.24187  3.56357  4.00178  5.86025  4.96506    322 G - - -
          2.68618  4.42225  2.77519  2.73123  3.46354  2.40513  3.72494  3.29354  2.67741  2.69355  4.24690  2.90347  2.73739  3.18146  2.89801  2.37887  2.77519  2.98518  4.58477  3.61503
          0.02351  4.15797  4.88032  0.61958  0.77255  0.48576  0.95510
    318   2.94394  5.32716  2.61678  1.30542  4.67278  3.43429  3.74689  4.11319  1.88250  3.61401  4.44922  2.92334  3.94471  2.89054  2.80424  2.88601  3.18664  3.73297  5.73698  4.37857    323 e - - -
          2.68618  4.42225  2.77519  2.73123  3.46354  2.40513  3.72494  3.29354  2.67741  2.69355  4.24690  2.90347  2.73739  3.18146  2.89801  2.37887  2.77519  2.98518  4.58477  3.61503
          0.02351  4.15797  4.88032  0.61958  0.77255  0.48576  0.95510
    319   3.46215  4.77656  4.94246  4.44164  2.01262  4.60786  4.58171  2.39371  4.29226  0.85692  2.99324  4.59393  4.81091  4.35000  4.37129  3.98314  3.68596  2.55136  4.78532  3.37934    324 l - - -
          2.68618  4.42225  2.77519  2.73123  3.46354  2.40513  3.72494  3.29354  2.67741  2.69355  4.24690  2.90347  2.73739  3.18146  2.89801  2.37887  2.77519  2.98518  4.58477  3.61503
          0.02351  4.15797  4.88032  0.61958  0.77255  0.48576  0.95510
    320   3.46215  4.77656  4.94246  4.44164  2.01262  4.60786  4.58171  2.39371  4.29226  0.85692  2.99324  4.59393  4.81091  4.35000  4.37129  3.98314  3.68596  2.55136  4.78532  3.37934    325 l - - -
          2.68618  4.42225  2.77519  2.73123  3.46354  2.40513  3.72494  3.29354  2.67741  2.69355  4.24690  2.90347  2.73739  3.18146  2.89801  2.37887  2.77519  2.98518  4.58477  3.61503
          0.17730  4.15797  1.91844  0.61958  0.77255  0.48576  0.95510
    321   3.14960  4.62063  4.12462  3.67768  2.40102  4.04424  3.73855  2.83208  3.47811  1.74535  3.51877  3.83208  4.40272  3.74622  3.67165  3.39436  3.38830  2.75872  4.07827  1.38897    326 y - - -
          2.68618  4.42225  2.77519  2.73123  3.46354  2.40513  3.72494  3.29354  2.67741  2.69355  4.24690  2.90347  2.73739  3.18146  2.89801  2.37887  2.77519  2.98518  4.58477  3.61503
          0.02736  4.00803  4.73038  0.61958  0.77255  0.64205  0.74700
    322   0.83476  4.26435  3.60434  3.40398  4.19131  3.08485  4.40944  3.33742  3.42383  3.21259  4.23105  3.51801  3.83708  3.75291  3.66378  2.61425  2.90110  2.96827  5.60489  4.42079    327 a - - -
          2.68618  4.42225  2.77519  2.73123  3.46354  2.40513  3.72494  3.29354  2.67741  2.69355  4.24690  2.90347  2.73739  3.18146  2.89801  2.37887  2.77519  2.98518  4.58477  3.61503
          0.02736  4.00803  4.73038  0.61958  0.77255  0.64205  0.74700
    323   2.84068  4.83862  2.79132  2.69141  4.22392  3.27877  4.03778  3.96539  2.95389  3.59736  4.55317  0.93870  3.93808  3.31225  3.31188  2.90364  3.22793  3.57381  5.51441  4.16366    328 n - - -
          2.68618  4.42225  2.77519  2.73123  3.46354  2.40513  3.72494  3.29354  2.67741  2.69355  4.24690  2.90347  2.73739  3.18146  2.89801  2.37887  2.77519  2.98518  4.58477  3.61503
          0.02736  4.00803  4.73038  0.61958  0.77255  0.64205  0.74700
    324   3.28258  4.66121  4.68360  4.13920  3.06069  4.45276  4.74082  2.21305  3.94013  0.93382  2.18485  4.42763  4.67285  4.13983  4.09585  3.81002  3.51156  2.33972  5.12468  4.01274    329 l - - -
          2.68618  4.42225  2.77519  2.73123  3.46354  2.40513  3.72494  3.29354  2.67741  2.69355  4.24690  2.90347  2.73739  3.18146  2.89801  2.37887  2.77519  2.98518  4.58477  3.61503
          0.02736  4.00803  4.73038  0.61958  0.77255  0.64205  0.74700
    325   0.83476  4.26435  3.60434  3.40398  4.19131  3.08485  4.40944  3.33742  3.42383  3.21259  4.23105  3.51801  3.83708  3.75291  3.66378  2.61425  2.90110  2.96827  5.60489  4.42079    330 a - - -
          2.68618  4.42225  2.77519  2.73123  3.46354  2.40513  3.72494  3.29354  2.67741  2.69355  4.24690  2.90347  2.73739  3.18146  2.89801  2.37887  2.77519  2.98518  4.58477  3.61503
          0.02736  4.00803  4.73038  0.61958  0.77255  0.64205  0.74700
    326   2.49049  4.33519  3.55354  3.31413  4.09358  3.16941  4.32045  3.23743  3.25978  3.09606  4.13937  3.50022  3.88454  3.64822  3.51072  2.69346  0.96123  2.91771  5.51940  4.31079    331 t - - -
          2.68618  4.42225  2.77519  2.73123  3.46354  2.40513  3.72494  3.29354  2.67741  2.69355  4.24690  2.90347  2.73739  3.18146  2.89801  2.37887  2.77519  2.98518  4.58477  3.61503
          0.02736  4.00803  4.73038  0.61958  0.77255  0.64205  0.74700
    327   0.83476  4.26435  3.60434  3.40398  4.19131  3.08485  4.40944  3.33742  3.42383  3.21259  4.23105  3.51801  3.83708  3.75291  3.66378  2.61425  2.90110  2.96827  5.60489  4.42079    332 a - - -
          2.68618  4.42225  2.77519  2.73123  3.46354  2.40513  3.72494  3.29354  2.67741  2.69355  4.24690  2.90347  2.73739  3.18146  2.89801  2.37887  2.77519  2.98518  4.58477  3.61503
          0.02736  4.00803  4.73038  0.61958  0.77255  0.64205  0.74700
    328   2.87211  5.15062  3.05348  2.03754  4.54101  3.52509  3.59723  3.93179  1.75592  3.40047  4.22469  3.01655  3.92263  2.72338  1.79149  2.84769  3.06976  3.57562  5.49169  4.22854    333 k - - -
          2.68618  4.42225  2.77519  2.73123  3.46354  2.40513  3.72494  3.29354  2.67741  2.69355  4.24690  2.90347  2.73739  3.18146  2.89801  2.37887  2.77519  2.98518  4.58477  3.61503
          0.02736  4.00803  4.73038  0.61958  0.77255  0.64205  0.74700
    329   3.16324  4.98953  3.66820  3.15319  4.37867  3.62299  3.92993  3.93123  2.30232  3.42261  4.42076  3.50179  4.12034  3.14484  0.78989  3.24180  3.42084  3.64970  5.40761  4.27819    334 r - - -
          2.68618  4.42225  2.77519  2.73123  3.46354  2.40513  3.72494  3.29354  2.67741  2.69355  4.24690  2.90347  2.73739  3.18146  2.89801  2.37887  2.77519  2.98518  4.58477  3.61503
          0.02736  4.00803  4.73038  0.61958  0.77255  0.64205  0.74700
    330   2.64074  4.78795  2.00164  2.42639  4.29026  3.23435  3.82680  3.63485  2.74242  3.32803  4.19640  2.93038  3.82107  3.01385  3.21250  2.68376  1.65499  3.27249  5.58218  4.22695    335 t - - -
          2.68618  4.42225  2.77519  2.73123  3.46354  2.40513  3.72494  3.29354  2.67741  2.69355  4.24690  2.90347  2.73739  3.18146  2.89801  2.37887  2.77519  2.98518  4.58477  3.61503
          0.02736  4.00803  4.73038  0.61958  0.77255  0.64205  0.74700
    331   1.47647  4.19276  3.38021  3.15882  4.35017  1.51024  4.26967  3.71351  3.27419  3.45060  4.30048  3.31917  3.71273  3.55334  3.57691  2.43626  2.75332  3.17853  5.68765  4.48842    336 a - - -
          2.68618  4.42225  2.77519  2.73123  3.46354  2.40513  3.72494  3.29354  2.67741  2.69355  4.24690  2.90347  2.73739  3.18146  2.89801  2.37887  2.77519  2.98518  4.58477  3.61503
          0.02736  4.00803  4.73038  0.61958  0.77255  0.64205  0.74700
    332   2.57157  4.67550  3.02808  2.58847  4.21546  2.18510  3.75037  3.64063  2.46249  3.23250  4.06016  3.04004  2.66923  2.91956  2.16702  2.64002  2.88064  3.25900  5.42874  4.13971    337 r - - -
          2.68618  4.42225  2.77519  2.73123  3.46354  2.40513  3.72494  3.29354  2.67741  2.69355  4.24690  2.90347  2.73739  3.18146  2.89801  2.37887  2.77519  2.98518  4.58477  3.61503
          0.02736  4.00803  4.73038  0.61958  0.77255  0.64205  0.74700
    333   2.54032  4.32722  3.49906  3.12547  3.73039  1.65140  4.10514  2.03679  3.08632  2.72154  3.73714  3.42375  3.93671  3.43319  3.39132  2.76308  2.90786  2.57889  5.22812  3.96925    338 g - - -
          2.68618  4.42225  2.77519  2.73123  3.46354  2.40513  3.72494  3.29354  2.67741  2.69355  4.24690  2.90347  2.73739  3.18146  2.89801  2.37887  2.77519  2.98518  4.58477  3.61503
          0.02736  4.00803  4.73038  0.61958  0.77255  0.64205  0.74700
    334   1.94403  4.24639  4.01810  3.61614  3.73992  3.51100  4.46755  2.23266  3.53294  2.51013  3.63569  3.77720  4.11851  3.84366  3.78330  2.93376  2.97569  1.26859  5.40381  4.18346    339 v - - -
          2.68618  4.42225  2.77519  2.73123  3.46354  2.40513  3.72494  3.29354  2.67741  2.69355  4.24690  2.90347  2.73739  3.18146  2.89801  2.37887  2.77519  2.98518  4.58477  3.61503
          0.02736  4.00803  4.73038  0.61958  0.77255  0.64205  0.74700
    335   2.84344  5.11441  2.78087  1.53635  4.45614  3.42655  3.66835  3.88643  2.26897  3.40556  4.24982  2.95072  3.89525  2.81395  2.02816  2.82116  3.07688  3.53372  5.53567  4.22430    340 e - - -
          2.68618  4.42225  2.77519  2.73123  3.46354  2.40513  3.72494  3.29354  2.67741  2.69355  4.24690  2.90347  2.73739  3.18146  2.89801  2.37887  2.77519  2.98518  4.58477  3.61503
          0.02736  4.00803  4.73038  0.61958  0.77255  0.64205  0.74700
    336   3.08054  4.40995  4.75516  4.26347  3.57108  4.40244  4.98916  1.43397  4.14794  2.08463  3.38377  4.48522  4.73114  4.42200  4.35297  3.79196  3.35118  1.07968  5.52717  4.31487    341 v - - -
          2.68618  4.42225  2.77519  2.73123  3.46354  2.40513  3.72494  3.29354  2.67741  2.69355  4.24690  2.90347  2.73739  3.18146  2.89801  2.37887  2.77519  2.98518  4.58477  3.61503
          0.02736  4.00803  4.73038  0.61958  0.77255  0.64205  0.74700
    337   2.67547  4.35264  3.63459  3.05823  3.43749  3.65155  3.92101  2.59544  2.83319  2.32442  2.62802  3.43327  4.03634  3.24596  2.42751  2.93208  2.91539  1.90867  4.96640  3.74543    342 v - - -
          2.68618  4.42225  2.77519  2.73123  3.46354  2.40513  3.72494  3.29354  2.67741  2.69355  4.24690  2.90347  2.73739  3.18146  2.89801  2.37887  2.77519  2.98518  4.58477  3.61503
          0.02736  4.00803  4.73038  0.61958  0.77255  0.64205  0.74700
    338   3.13997  5.28327  0.74149  2.42875  4.67962  3.31762  4.05711  4.29965  3.16792  3.88457  4.86737  2.99126  3.98017  3.29772  3.70120  3.08825  3.48204  3.92499  5.82144  4.53239    343 d - - -
          2.68618  4.42225  2.77519  2.73123  3.46354  2.40513  3.72494  3.29354  2.67741  2.69355  4.24690  2.90347  2.73739  3.18146  2.89801  2.37887  2.77519  2.98518  4.58477  3.61503
          0.02736  4.00803  4.73038  0.61958  0.77255  0.64205  0.74700
    339   3.60683  4.86450  4.56607  4.24285  1.45792  4.35719  3.47084  3.31075  4.09443  2.65019  3.91273  4.03995  4.67198  4.08830  4.14886  3.72525  3.83100  3.23267  3.61915  1.05433    344 y - - -
          2.68618  4.42225  2.77519  2.73123  3.46354  2.40513  3.72494  3.29354  2.67741  2.69355  4.24690  2.90347  2.73739  3.18146  2.89801  2.37887  2.77519  2.98518  4.58477  3.61503
          0.02736  4.00803  4.73038  0.61958  0.77255  0.64205  0.74700
    340   3.44785  4.88175  4.04061  3.79699  2.30962  3.98980  3.68942  3.43868  3.65069  2.85721  4.09997  3.89379  4.46124  3.92393  3.80592  3.57041  3.73561  3.31586  3.95803  0.76705    345 y - - -
          2.68618  4.42225  2.77519  2.73123  3.46354  2.40513  3.72494  3.29354  2.67741  2.69355  4.24690  2.90347  2.73739  3.18146  2.89801  2.37887  2.77519  2.98518  4.58477  3.61503
          0.02736  4.00803  4.73038  0.61958  0.77255  0.64205  0.74700
    341   0.83476  4.26435  3.60434  3.40398  4.19131  3.08485  4.40944  3.33742  3.42383  3.21259  4.23105  3.51801  3.83708  3.75291  3.66378  2.61425  2.90110  2.96827  5.60489  4.42079    346 a - - -
          2.68618  4.42225  2.77519  2.73123  3.46354  2.40513  3.72494  3.29354  2.67741  2.69355  4.24690  2.90347  2.73739  3.18146  2.89801  2.37887  2.77519  2.98518  4.58477  3.61503
          0.02736  4.00803  4.73038  0.61958  0.77255  0.64205  0.74700
    342   2.95055  5.49662  1.75353  1.25643  4.78645  3.23717  3.77470  4.29838  2.77910  3.80854  4.66331  2.70615  3.85412  2.94141  3.36262  2.83898  3.23789  3.87831  5.95866  4.46762    347 e - - -
          2.68618  4.42225  2.77519  2.73123  3.46354  2.40513  3.72494  3.29354  2.67741  2.69355  4.24690  2.90347  2.73739  3.18146  2.89801  2.37887  2.77519  2.98518  4.58477  3.61503
          0.02736  4.00803  4.73038  0.61958  0.77255  0.64205  0.74700
    343   2.67102  4.90419  2.59403  1.93810  4.36457  2.34534  3.74764  3.80767  2.60584  3.38731  4.21370  2.87746  2.30044  2.91300  3.07212  2.68134  2.97080  3.41799  5.58782  4.22783    348 e - - -
          2.68618  4.42225  2.77519  2.73123  3.46354  2.40513  3.72494  3.29354  2.67741  2.69355  4.24690  2.90347  2.73739  3.18146  2.89801  2.37887  2.77519  2.98518  4.58477  3.61503
          0.02736  4.00803  4.73038  0.61958  0.77255  0.64205  0.74700
    344   1.71395  4.27857  3.31710  3.04382  4.21417  3.04806  4.15810  3.52977  3.09448  3.26888  4.16678  3.28692  1.56321  3.42409  3.41471  2.51379  2.80235  3.09365  5.57192  4.34459    349 p - - -
          2.68618  4.42225  2.77519  2.73123  3.46354  2.40513  3.72494  3.29354  2.67741  2.69355  4.24690  2.90347  2.73739  3.18146  2.89801  2.37887  2.77519  2.98518  4.58477  3.61503
          0.02736  4.00803  4.73038  0.61958  0.77255  0.64205  0.74700
    345   2.31889  4.30138  3.25891  2.87865  4.17713  3.06147  4.00263  3.57678  2.90345  3.24666  4.07780  3.18315  2.38103  3.22913  3.27295  1.72745  2.09811  3.12018  5.50165  4.24753    350 s - - -
          2.68618  4.42225  2.77519  2.73123  3.46354  2.40513  3.72494  3.29354  2.67741  2.69355  4.24690  2.90347  2.73739  3.18146  2.89801  2.37887  2.77519  2.98518  4.58477  3.61503
          0.02736  4.00803  4.73038  0.61958  0.77255  0.64205  0.74700
    346   1.89433  4.31334  3.42509  2.92393  3.64296  3.36496  3.90814  2.90409  2.86241  2.62975  2.55360  3.28460  2.76015  3.19791  3.20992  2.69144  2.80807  2.65860  5.09790  3.85969    351 a - - -
          2.68618  4.42225  2.77519  2.73123  3.46354  2.40513  3.72494  3.29354  2.67741  2.69355  4.24690  2.90347  2.73739  3.18146  2.89801  2.37887  2.77519  2.98518  4.58477  3.61503
          0.02736  4.00803  4.73038  0.61958  0.77255  0.64205  0.74700
    347   3.26257  4.59672  4.78694  4.26106  3.16798  4.51238  4.85853  1.62180  4.08639  1.03946  2.99310  4.52349  4.73921  4.28308  4.23847  3.88510  3.50043  2.04452  5.22619  4.08244    352 l - - -
          2.68618  4.42225  2.77519  2.73123  3.46354  2.40513  3.72494  3.29354  2.67741  2.69355  4.24690  2.90347  2.73739  3.18146  2.89801  2.37887  2.77519  2.98518  4.58477  3.61503
          0.02736  4.00803  4.73038  0.61958  0.77255  0.64205  0.74700
    348   2.60960  4.51829  3.13190  2.17858  3.80447  3.44400  3.81999  2.89025  2.69128  2.77859  3.70430  3.14839  3.90360  3.04778  3.08399  2.75291  2.35534  2.02090  5.21203  3.93560    353 v - - -
          2.68618  4.42225  2.77519  2.73123  3.46354  2.40513  3.72494  3.29354  2.67741  2.69355  4.24690  2.90347  2.73739  3.18146  2.89801  2.37887  2.77519  2.98518  4.58477  3.61503
          0.02736  4.00803  4.73038  0.61958  0.77255  0.64205  0.74700
    349   3.10239  4.42422  4.78844  4.29732  3.54471  4.43255  5.01188  1.15808  4.17866  2.03737  3.35291  4.51763  4.75024  4.44436  4.37586  3.82430  3.37099  1.34105  5.52177  4.31858    354 i - - -
          2.68618  4.42225  2.77519  2.73123  3.46354  2.40513  3.72494  3.29354  2.67741  2.69355  4.24690  2.90347  2.73739  3.18146  2.89801  2.37887  2.77519  2.98518  4.58477  3.61503
          0.02736  4.00803  4.73038  0.61958  0.77255  0.64205  0.74700
    350   2.78402  4.96616  2.59514  1.82105  4.38953  3.29967  3.81154  3.82382  2.65486  3.42122  4.29463  2.93080  1.71618  2.99478  3.08378  2.79220  3.08530  3.46380  5.60508  4.27340    355 p - - -
          2.68618  4.42225  2.77519  2.73123  3.46354  2.40513  3.72494  3.29354  2.67741  2.69355  4.24690  2.90347  2.73739  3.18146  2.89801  2.37887  2.77519  2.98518  4.58477  3.61503
          0.02736  4.00803  4.73038  0.61958  0.77255  0.64205  0.74700
    351   3.12070  4.52083  4.57829  4.07389  3.24590  4.28929  4.73140  2.03888  3.90512  1.12789  3.09715  4.32720  4.60945  4.15630  4.09041  3.66706  3.38322  1.61384  5.22585  4.04582    356 l - - -
          2.68618  4.42225  2.77519  2.73123  3.46354  2.40513  3.72494  3.29354  2.67741  2.69355  4.24690  2.90347  2.73739  3.18146  2.89801  2.37887  2.77519  2.98518  4.58477  3.61503
          0.18441  4.00803  1.89557  0.61958  0.77255  0.64205  0.74700
    352   2.93809  5.04522  2.48099  1.04965  4.38937  3.26340  3.84896  3.83993  2.72739  3.45984  4.43480  2.92382  3.86724  3.06509  3.13434  2.92232  3.24225  3.52558  5.56414  4.28658    357 e - - -
          2.68618  4.42225  2.77519  2.73123  3.46354  2.40513  3.72494  3.29354  2.67741  2.69355  4.24690  2.90347  2.73739  3.18146  2.89801  2.37887  2.77519  2.98518  4.58477  3.61503
          0.03194  3.85557  4.57792  0.61958  0.77255  0.54575  0.86609
    353   2.27592  4.24506  3.22971  3.01579  4.38296  1.97170  4.19211  3.85556  3.16678  3.52043  4.34441  3.24072  3.70678  3.45214  3.49971  1.27133  2.76302  3.27946  5.69846  4.45999    358 s - - -
          2.68618  4.42225  2.77519  2.73123  3.46354  2.40513  3.72494  3.29354  2.67741  2.69355  4.24690  2.90347  2.73739  3.18146  2.89801  2.37887  2.77519  2.98518  4.58477  3.61503
          0.02736  4.00803  4.73038  0.61958  0.77255  0.64205  0.74700
    354   2.79113  5.04722  2.53350  1.51204  4.44224  3.29790  3.77371  3.88689  2.62059  3.46285  4.32038  2.88102  2.18511  2.94396  3.07268  2.77677  3.08001  3.51619  5.63975  4.28167    359 e - - -
          2.68618  4.42225  2.77519  2.73123  3.46354  2.40513  3.72494  3.29354  2.67741  2.69355  4.24690  2.90347  2.73739  3.18146  2.89801  2.37887  2.77519  2.98518  4.58477  3.61503
          0.02736  4.00803  4.73038  0.61958  0.77255  0.39914  1.11139
    355   2.56625  4.71264  2.98775  2.55175  4.22543  2.50916  3.77678  3.65109  2.58278  3.25114  4.06339  3.02676  3.82512  2.26104  3.01783  2.20241  2.14137  3.26513  5.47613  4.15372    360 t - - -
          2.68618  4.42225  2.77519  2.73123  3.46354  2.40513  3.72494  3.29354  2.67741  2.69355  4.24690  2.90347  2.73739  3.18146  2.89801  2.37887  2.77519  2.98518  4.58477  3.61503
          0.02351  4.15797  4.88032  0.61958  0.77255  0.48576  0.95510
    356   2.87849  5.22205  3.00239  1.70203  4.60693  3.53385  3.64521  4.01947  1.77855  3.48236  4.28998  3.01601  3.94169  2.76607  2.03407  2.84448  3.08546  3.64254  5.57556  4.27914    361 e - - -
          2.68618  4.42225  2.77519  2.73123  3.46354  2.40513  3.72494  3.29354  2.67741  2.69355  4.24690  2.90347  2.73739  3.18146  2.89801  2.37887  2.77519  2.98518  4.58477  3.61503
          0.02351  4.15797  4.88032  0.61958  0.77255  0.48576  0.95510
    357   2.68566  4.80097  1.89530  2.50215  4.05499  3.42156  3.77099  3.34155  2.63126  2.34337  3.94046  3.01476  3.89081  2.95064  3.08794  2.74041  2.35541  3.05855  5.39434  4.05720    362 d - - -
          2.68618  4.42225  2.77519  2.73123  3.46354  2.40513  3.72494  3.29354  2.67741  2.69355  4.24690  2.90347  2.73739  3.18146  2.89801  2.37887  2.77519  2.98518  4.58477  3.61503
          0.02351  4.15797  4.88032  0.61958  0.77255  0.48576  0.95510
    358   3.42922  4.74069  4.99527  4.47010  3.17861  4.68696  5.01767  1.83276  4.28368  0.80516  2.98916  4.72505  4.87600  4.43404  4.40193  4.07302  3.66213  2.22190  5.29267  4.18010    363 l - - -
          2.68618  4.42225  2.77519  2.73123  3.46354  2.40513  3.72494  3.29354  2.67741  2.69355  4.24690  2.90347  2.73739  3.18146  2.89801  2.37887  2.77519  2.98518  4.58477  3.61503
          0.02351  4.15797  4.88032  0.61958  0.77255  0.48576  0.95510
    359   1.81953  5.03242  2.71541  1.94728  4.35975  3.38769  3.71184  3.78586  2.49325  3.35404  4.17271  2.91785  3.86763  2.28834  2.93948  2.73266  2.99475  3.42489  5.55858  4.19550    364 a - - -
          2.68618  4.42225  2.77519  2.73123  3.46354  2.40513  3.72494  3.29354  2.67741  2.69355  4.24690  2.90347  2.73739  3.18146  2.89801  2.37887  2.77519  2.98518  4.58477  3.61503
          0.02351  4.15797  4.88032  0.61958  0.77255  0.48576  0.95510
    360   1.68044  2.70360  3.32172  2.24829  3.85417  3.35287  3.92076  3.14042  2.83941  2.89838  3.77920  3.24371  3.88373  3.17398  3.21564  2.68681  2.84923  2.84571  5.24594  3.99075    365 a - - -
          2.68618  4.42225  2.77519  2.73123  3.46354  2.40513  3.72494  3.29354  2.67741  2.69355  4.24690  2.90347  2.73739  3.18146  2.89801  2.37887  2.77519  2.98518  4.58477  3.61503
          0.02351  4.15797  4.88032  0.61958  0.77255  0.48576  0.95510
    361   1.83505  5.02304  2.80431  2.02628  4.35968  3.41661  3.69433  3.76999  1.97641  3.33802  4.15393  2.94630  3.87578  2.83673  2.82821  2.73903  2.98863  3.41228  5.53081  4.18562    366 a - - -
          2.68618  4.42225  2.77519  2.73123  3.46354  2.40513  3.72494  3.29354  2.67741  2.69355  4.24690  2.90347  2.73739  3.18146  2.89801  2.37887  2.77519  2.98518  4.58477  3.61503
          0.02351  4.15797  4.88032  0.61958  0.77255  0.48576  0.95510
    362   0.66949  4.36067  3.77785  3.59412  4.36162  3.17547  4.57871  3.53183  3.61849  3.39930  4.40722  3.66341  3.94265  3.93459  3.84205  2.71242  3.01016  3.13526  5.75919  4.59526    367 A - - -
          2.68618  4.42225  2.77519  2.73123  3.46354  2.40513  3.72494  3.29354  2.67741  2.69355  4.24690  2.90347  2.73739  3.18146  2.89801  2.37887  2.77519  2.98518  4.58477  3.61503
          0.02351  4.15797  4.88032  0.61958  0.77255  0.48576  0.95510
    363   2.23050  5.10671  2.68953  1.93092  4.43440  3.39242  3.70009  3.87084  2.45999  3.41543  4.22711  2.90217  3.87013  1.85321  2.90197  2.74114  3.01349  3.49745  5.59929  4.22678    368 q - - -
          2.68618  4.42225  2.77519  2.73123  3.46354  2.40513  3.72494  3.29354  2.67741  2.69355  4.24690  2.90347  2.73739  3.18146  2.89801  2.37887  2.77519  2.98518  4.58477  3.61503
          0.02351  4.15797  4.88032  0.61958  0.77255  0.48576  0.95510
    364   2.79969  4.99339  3.10769  2.59028  4.30837  2.49789  2.64471  3.77349  2.24453  3.30898  4.13733  3.07100  3.93374  2.82995  1.72345  2.81519  3.02919  3.42902  5.43497  4.13277    369 r - - -
          2.68618  4.42225  2.77519  2.73123  3.46354  2.40513  3.72494  3.29354  2.67741  2.69355  4.24690  2.90347  2.73739  3.18146  2.89801  2.37887  2.77519  2.98518  4.58477  3.61503
          0.02351  4.15797  4.88032  0.61958  0.77255  0.48576  0.95510
    365   2.71464  4.65664  3.24697  2.73963  3.62937  2.52579  3.74473  3.29607  2.54999  2.93211  3.81391  3.18461  3.95418  3.00888  2.30503  2.82028  2.96103  3.02393  5.03053  2.08757    370 y - - -
          2.68618  4.42225  2.77519  2.73123  3.46354  2.40513  3.72494  3.29354  2.67741  2.69355  4.24690  2.90347  2.73739  3.18146  2.89801  2.37887  2.77519  2.98518  4.58477  3.61503
          0.02351  4.15797  4.88032  0.61958  0.77255  0.48576  0.95510
    366   3.64621  4.96668  4.63291  4.41009  0.63921  4.25087  4.03824  3.14501  4.31255  2.45264  3.83767  4.35389  4.70934  4.40343  4.36109  3.89522  3.95068  3.15529  4.21845  2.55617    371 F - - -
          2.68618  4.42225  2.77519  2.73123  3.46354  2.40513  3.72494  3.29354  2.67741  2.69355  4.24690  2.90347  2.73739  3.18146  2.89801  2.37887  2.77519  2.98518  4.58477  3.61503
          0.17730  4.15797  1.91844  0.61958  0.77255  0.48576  0.95510
    367   2.01629  4.66466  3.30038  2.80117  4.19193  3.37754  3.78888  3.53433  2.33498  3.16564  4.05939  3.18863  3.89678  2.97351  1.53944  2.76154  2.97169  3.20277  5.39116  4.15170    372 r - - -
          2.68618  4.42225  2.77519  2.73123  3.46354  2.40513  3.72494  3.29354  2.67741  2.69355  4.24690  2.90347  2.73739  3.18146  2.89801  2.37887  2.77519  2.98518  4.58477  3.61503
          0.02736  4.00803  4.73038  0.61958  0.77255  0.39914  1.11139
    368   3.21507  5.29282  3.68635  2.95867  4.79198  3.79825  3.68866  4.11822  1.51777  3.52878  4.41073  3.33124  4.15414  2.82227  1.13703  3.20643  3.36306  3.80592  5.53784  4.40612    373 r - - -
          2.68618  4.42225  2.77519  2.73123  3.46354  2.40513  3.72494  3.29354  2.67741  2.69355  4.24690  2.90347  2.73739  3.18146  2.89801  2.37887  2.77519  2.98518  4.58477  3.61503
          0.02351  4.15797  4.88032  0.61958  0.77255  0.48576  0.95510
    369   3.68589  5.05793  4.27308  4.06442  2.36502  4.17320  3.79127  3.65879  3.91464  3.03645  4.30521  4.09347  4.64419  4.14972  4.03568  3.79028  3.97611  3.54389  4.01673  0.59725    374 Y - - -
          2.68618  4.42225  2.77519  2.73123  3.46354  2.40513  3.72494  3.29354  2.67741  2.69355  4.24690  2.90347  2.73739  3.18146  2.89801  2.37887  2.77519  2.98518  4.58477  3.61503
          0.02351  4.15797  4.88032  0.61958  0.77255  0.48576  0.95510
    370   2.08970  4.80863  2.97266  2.64507  4.28829  3.36832  3.85952  3.68747  2.57369  3.29421  4.18778  3.10437  3.91823  1.42647  2.92560  2.77467  3.02972  3.33931  5.54304  4.23107    375 q - - -
          2.68618  4.42225  2.77519  2.73123  3.46354  2.40513  3.72494  3.29354  2.67741  2.69355  4.24690  2.90347  2.73739  3.18146  2.89801  2.37887  2.77519  2.98518  4.58477  3.61503
          0.02351  4.15797  4.88032  0.61958  0.77255  0.48576  0.95510
    371   3.21507  5.29282  3.68635  2.95867  4.79198  3.79825  3.68866  4.11822  1.51777  3.52878  4.41073  3.33124  4.15414  2.82227  1.13703  3.20643  3.36306  3.80592  5.53784  4.40612    376 r - - -
          2.68618  4.42225  2.77519  2.73123  3.46354  2.40513  3.72494  3.29354  2.67741  2.69355  4.24690  2.90347  2.73739  3.18146  2.89801  2.37887  2.77519  2.98518  4.58477  3.61503
          0.17730  4.15797  1.91844  0.61958  0.77255  0.48576  0.95510
    372   0.83476  4.26435  3.60434  3.40398  4.19131  3.08485  4.40944  3.33742  3.42383  3.21259  4.23105  3.51801  3.83708  3.75291  3.66378  2.61425  2.90110  2.96827  5.60489  4.42079    377 a - - -
          2.68618  4.42225  2.77519  2.73123  3.46354  2.40513  3.72494  3.29354  2.67741  2.69355  4.24690  2.90347  2.73739  3.18146  2.89801  2.37887  2.77519  2.98518  4.58477  3.61503
          0.02736  4.00803  4.73038  0.61958  0.77255  0.64205  0.74700
    373   2.91941  5.13035  2.98579  2.56159  4.48546  3.51308  3.64517  3.90570  1.71103  3.39085  4.25250  3.03800  3.94948  1.65689  2.37263  2.90409  3.13046  3.57011  5.49174  4.22674    378 q - - -
          2.68618  4.42225  2.77519  2.73123  3.46354  2.40513  3.72494  3.29354  2.67741  2.69355  4.24690  2.90347  2.73739  3.18146  2.89801  2.37887  2.77519  2.98518  4.58477  3.61503
          0.02736  4.00803  4.73038  0.61958  0.77255  0.64205  0.74700
    374   3.16324  4.98953  3.66820  3.15319  4.37867  3.62299  3.92993  3.93123  2.30232  3.42261  4.42076  3.50179  4.12034  3.14484  0.78989  3.24180  3.42084  3.64970  5.40761  4.27819    379 r - - -
          2.68618  4.42225  2.77519  2.73123  3.46354  2.40513  3.72494  3.29354  2.67741  2.69355  4.24690  2.90347  2.73739  3.18146  2.89801  2.37887  2.77519  2.98518  4.58477  3.61503
          0.02736  4.00803  4.73038  0.61958  0.77255  0.64205  0.74700
    375   1.38559  4.16952  3.56464  3.23208  4.12350  3.02962  4.23389  3.25629  3.20980  3.13497  4.05058  3.37817  3.75371  3.52630  3.50113  2.47612  1.75728  2.86503  5.53968  4.33172    380 a - - -
          2.68618  4.42225  2.77519  2.73123  3.46354  2.40513  3.72494  3.29354  2.67741  2.69355  4.24690  2.90347  2.73739  3.18146  2.89801  2.37887  2.77519  2.98518  4.58477  3.61503
          0.02736  4.00803  4.73038  0.61958  0.77255  0.64205  0.74700
    376   2.05030  4.38083  3.89675  3.46105  3.42701  3.66844  4.29445  2.41017  3.32352  1.33479  3.35416  3.73259  4.17446  3.66790  3.57692  3.06172  3.06855  2.30306  5.15554  3.93019    381 l - - -
          2.68618  4.42225  2.77519  2.73123  3.46354  2.40513  3.72494  3.29354  2.67741  2.69355  4.24690  2.90347  2.73739  3.18146  2.89801  2.37887  2.77519  2.98518  4.58477  3.61503
          0.02736  4.00803  4.73038  0.61958  0.77255  0.64205  0.74700
    377   1.90762  4.19796  3.78879  3.32864  3.74530  3.33970  4.21819  2.53469  3.25934  2.65912  3.65995  3.53928  3.94549  3.56292  3.55014  2.73014  2.18876  1.68284  5.27730  4.06500    382 v - - -
          2.68618  4.42225  2.77519  2.73123  3.46354  2.40513  3.72494  3.29354  2.67741  2.69355  4.24690  2.90347  2.73739  3.18146  2.89801  2.37887  2.77519  2.98518  4.58477  3.61503
          0.02736  4.00803  4.73038  0.61958  0.77255  0.64205  0.74700
    378   1.56332  4.73401  2.72701  1.93051  4.22967  3.26260  3.83125  3.52887  2.69025  3.24010  4.12304  2.98007  3.83817  3.02443  3.11077  2.70164  2.96601  3.18979  5.52564  4.20284    383 a - - -
          2.68618  4.42225  2.77519  2.73123  3.46354  2.40513  3.72494  3.29354  2.67741  2.69355  4.24690  2.90347  2.73739  3.18146  2.89801  2.37887  2.77519  2.98518  4.58477  3.61503
          0.02736  4.00803  4.73038  0.61958  0.77255  0.64205  0.74700
    379   2.66591  4.54461  3.15762  2.78426  3.70148  3.45086  3.88335  2.19690  2.76291  2.76987  3.76293  1.80688  3.95208  3.15112  3.12008  2.81840  2.95963  2.67255  5.17093  3.82686    384 n - - -
          2.68618  4.42225  2.77519  2.73123  3.46354  2.40513  3.72494  3.29354  2.67741  2.69355  4.24690  2.90347  2.73739  3.18146  2.89801  2.37887  2.77519  2.98518  4.58477  3.61503
          0.02736  4.00803  4.73038  0.61958  0.77255  0.64205  0.74700
    380   0.83476  4.26435  3.60434  3.40398  4.19131  3.08485  4.40944  3.33742  3.42383  3.21259  4.23105  3.51801  3.83708  3.75291  3.66378  2.61425  2.90110  2.96827  5.60489  4.42079    385 a - - -
          2.68618  4.42225  2.77519  2.73123  3.46354  2.40513  3.72494  3.29354  2.67741  2.69355  4.24690  2.90347  2.73739  3.18146  2.89801  2.37887  2.77519  2.98518  4.58477  3.61503
          0.02736  4.00803  4.73038  0.61958  0.77255  0.64205  0.74700
    381   2.05719  4.92215  2.57222  1.46954  4.36429  3.27518  3.78724  3.69464  2.64369  3.36336  4.23751  2.89700  3.84289  2.96220  3.09242  2.73410  3.02551  3.34433  5.61678  4.25631    386 e - - -
          2.68618  4.42225  2.77519  2.73123  3.46354  2.40513  3.72494  3.29354  2.67741  2.69355  4.24690  2.90347  2.73739  3.18146  2.89801  2.37887  2.77519  2.98518  4.58477  3.61503
          0.02736  4.00803  4.73038  0.61958  0.77255  0.64205  0.74700
    382   3.16324  4.98953  3.66820  3.15319  4.37867  3.62299  3.92993  3.93123  2.30232  3.42261  4.42076  3.50179  4.12034  3.14484  0.78989  3.24180  3.42084  3.64970  5.40761  4.27819    387 r - - -
          2.68618  4.42225  2.77519  2.73123  3.46354  2.40513  3.72494  3.29354  2.67741  2.69355  4.24690  2.90347  2.73739  3.18146  2.89801  2.37887  2.77519  2.98518  4.58477  3.61503
          0.02736  4.00803  4.73038  0.61958  0.77255  0.64205  0.74700
    383   2.88954  4.75749  3.55381  2.94589  3.79639  3.65282  3.77810  3.17869  2.28215  2.05952  3.78223  3.33323  4.05424  2.99827  1.52748  3.01048  3.11416  3.00175  5.16381  3.89573    388 r - - -
          2.68618  4.42225  2.77519  2.73123  3.46354  2.40513  3.72494  3.29354  2.67741  2.69355  4.24690  2.90347  2.73739  3.18146  2.89801  2.37887  2.77519  2.98518  4.58477  3.61503
          0.02736  4.00803  4.73038  0.61958  0.77255  0.64205  0.74700
    384   1.54597  4.17321  3.45115  3.11060  4.21357  2.04762  4.16749  3.56179  3.14257  3.29037  4.12819  3.29228  3.70225  3.43443  3.46876  2.41523  2.01400  3.07323  5.56865  4.35473    389 a - - -
          2.68618  4.42225  2.77519  2.73123  3.46354  2.40513  3.72494  3.29354  2.67741  2.69355  4.24690  2.90347  2.73739  3.18146  2.89801  2.37887  2.77519  2.98518  4.58477  3.61503
          0.02736  4.00803  4.73038  0.61958  0.77255  0.64205  0.74700
    385   1.89314  4.69164  2.77873  2.03576  4.20998  3.24001  3.77493  3.60570  2.62996  3.24096  4.07458  2.95541  3.79315  2.95338  3.07131  2.06549  2.88312  3.23001  5.48410  4.15558    390 a - - -
          2.68618  4.42225  2.77519  2.73123  3.46354  2.40513  3.72494  3.29354  2.67741  2.69355  4.24690  2.90347  2.73739  3.18146  2.89801  2.37887  2.77519  2.98518  4.58477  3.61503
          0.02736  4.00803  4.73038  0.61958  0.77255  0.64205  0.74700
    386   3.12070  4.52083  4.57829  4.07389  3.24590  4.28929  4.73140  2.03888  3.90512  1.12789  3.09715  4.32720  4.60945  4.15630  4.09041  3.66706  3.38322  1.61384  5.22585  4.04582    391 l - - -
          2.68618  4.42225  2.77519  2.73123  3.46354  2.40513  3.72494  3.29354  2.67741  2.69355  4.24690  2.90347  2.73739  3.18146  2.89801  2.37887  2.77519  2.98518  4.58477  3.61503
          0.02736  4.00803  4.73038  0.61958  0.77255  0.64205  0.74700
    387   3.07426  5.20766  2.55227  0.84696  4.57171  3.36532  3.96624  4.05279  2.86423  3.64894  4.61889  3.01726  3.97691  3.18027  3.28573  3.04399  3.38014  3.72335  5.71776  4.44230    392 e - - -
          2.68618  4.42225  2.77519  2.73123  3.46354  2.40513  3.72494  3.29354  2.67741  2.69355  4.24690  2.90347  2.73739  3.18146  2.89801  2.37887  2.77519  2.98518  4.58477  3.61503
          0.02736  4.00803  4.73038  0.61958  0.77255  0.64205  0.74700
    388   1.56332  4.73401  2.72701  1.93051  4.22967  3.26260  3.83125  3.52887  2.69025  3.24010  4.12304  2.98007  3.83817  3.02443  3.11077  2.70164  2.96601  3.18979  5.52564  4.20284    393 a - - -
          2.68618  4.42225  2.77519  2.73123  3.46354  2.40513  3.72494  3.29354  2.67741  2.69355  4.24690  2.90347  2.73739  3.18146  2.89801  2.37887  2.77519  2.98518  4.58477  3.61503
          0.02736  4.00803  4.73038  0.61958  0.77255  0.64205  0.74700
    389   2.72307  4.77623  2.83705  1.56232  4.03998  3.40889  3.80927  3.14676  2.63495  2.97858  3.94367  3.03508  3.90932  3.00137  3.04650  2.79436  2.99805  2.28141  5.41255  4.08350    394 e - - -
          2.68618  4.42225  2.77519  2.73123  3.46354  2.40513  3.72494  3.29354  2.67741  2.69355  4.24690  2.90347  2.73739  3.18146  2.89801  2.37887  2.77519  2.98518  4.58477  3.61503
          0.02736  4.00803  4.73038  0.61958  0.77255  0.64205  0.74700
    390   2.88123  4.61911  3.50736  3.05594  3.39722  3.72319  3.97091  2.77909  2.77379  1.37263  3.40239  3.45950  4.13334  2.42522  3.04624  3.08230  3.12661  2.71854  5.03562  3.74550    395 l - - -
          2.68618  4.42225  2.77519  2.73123  3.46354  2.40513  3.72494  3.29354  2.67741  2.69355  4.24690  2.90347  2.73739  3.18146  2.89801  2.37887  2.77519  2.98518  4.58477  3.61503
          0.02736  4.00803  4.73038  0.61958  0.77255  0.64205  0.74700
    391   2.04241  4.52782  3.15714  2.68662  4.12250  3.24549  3.79767  3.51967  2.53779  3.15228  3.98869  3.09551  3.79383  2.98458  2.20634  1.90172  2.82405  3.14065  5.38744  4.11121    396 s - - -
          2.68618  4.42225  2.77519  2.73123  3.46354  2.40513  3.72494  3.29354  2.67741  2.69355  4.24690  2.90347  2.73739  3.18146  2.89801  2.37887  2.77519  2.98518  4.58477  3.61503
          0.18441  4.00803  1.89557  0.61958  0.77255  0.64205  0.74700
    392   1.49033  4.11286  3.44255  3.12551  4.02931  2.97311  4.14494  3.11788  3.10482  3.02057  3.95773  3.29346  3.69101  3.43446  3.39642  2.42268  1.95505  2.74882  5.45637  4.24164    397 a - - -
          2.68618  4.42225  2.77519  2.73123  3.46354  2.40513  3.72494  3.29354  2.67741  2.69355  4.24690  2.90347  2.73739  3.18146  2.89801  2.37887  2.77519  2.98518  4.58477  3.61503
          0.03194  3.85557  4.57792  0.61958  0.77255  0.76114  0.62948
    393   1.64527  4.16911  3.72655  3.33648  3.73379  3.25937  4.25450  2.45137  3.26362  2.56437  3.65299  3.51991  3.90339  3.58938  3.53941  2.68457  2.82227  1.75721  5.32717  4.09901    398 a - - -
          2.68618  4.42225  2.77519  2.73123  3.46354  2.40513  3.72494  3.29354  2.67741  2.69355  4.24690  2.90347  2.73739  3.18146  2.89801  2.37887  2.77519  2.98518  4.58477  3.61503
          0.03194  3.85557  4.57792  0.61958  0.77255  0.76114  0.62948
    394   3.12109  4.55218  4.40965  3.87165  3.03953  4.24409  4.53708  2.16404  3.67004  1.13199  2.16899  4.17924  4.51214  3.93130  3.86533  3.59243  3.35777  2.24346  5.03830  3.87989    399 l - - -
          2.68618  4.42225  2.77519  2.73123  3.46354  2.40513  3.72494  3.29354  2.67741  2.69355  4.24690  2.90347  2.73739  3.18146  2.89801  2.37887  2.77519  2.98518  4.58477  3.61503
          0.03194  3.85557  4.57792  0.61958  0.77255  0.54575  0.86609
    395   2.73160  5.12617  2.06058  2.32629  4.45827  3.37812  3.61081  3.90885  1.92335  3.41124  4.20574  2.86252  3.82500  2.73650  2.24879  2.69554  2.96417  3.51943  5.55007  4.18546    400 k - - -
          2.68618  4.42225  2.77519  2.73123  3.46354  2.40513  3.72494  3.29354  2.67741  2.69355  4.24690  2.90347  2.73739  3.18146  2.89801  2.37887  2.77519  2.98518  4.58477  3.61503
          0.02736  4.00803  4.73038  0.61958  0.77255  0.64205  0.74700
    396   2.77832  2.27555  4.30019  3.79293  3.28689  3.78489  4.37744  2.28184  3.60055  1.37985  3.26400  3.95464  4.25487  3.88368  3.78071  3.17896  3.08534  2.17444  5.01572  3.78385    401 l - - -
          2.68618  4.42225  2.77519  2.73123  3.46354  2.40513  3.72494  3.29354  2.67741  2.69355  4.24690  2.90347  2.73739  3.18146  2.89801  2.37887  2.77519  2.98518  4.58477  3.61503
          0.02736  4.00803  4.73038  0.61958  0.77255  0.64205  0.74700
    397   2.95055  5.49662  1.75353  1.25643  4.78645  3.23717  3.77470  4.29838  2.77910  3.80854  4.66331  2.70615  3.85412  2.94141  3.36262  2.83898  3.23789  3.87831  5.95866  4.46762    402 e - - -
          2.68618  4.42225  2.77519  2.73123  3.46354  2.40513  3.72494  3.29354  2.67741  2.69355  4.24690  2.90347  2.73739  3.18146  2.89801  2.37887  2.77519  2.98518  4.58477  3.61503
          0.02736  4.00803  4.73038  0.61958  0.77255  0.64205  0.74700
    398   2.54749  4.60373  3.15798  2.65634  4.12115  3.30916  3.74771  3.51356  2.43370  3.13450  3.97336  3.08370  3.81894  2.92540  2.02135  2.09362  2.28700  3.15498  5.36128  4.08586    403 r - - -
          2.68618  4.42225  2.77519  2.73123  3.46354  2.40513  3.72494  3.29354  2.67741  2.69355  4.24690  2.90347  2.73739  3.18146  2.89801  2.37887  2.77519  2.98518  4.58477  3.61503
          0.02736  4.00803  4.73038  0.61958  0.77255  0.64205  0.74700
    399   2.84344  5.11441  2.78087  1.53635  4.45614  3.42655  3.66835  3.88643  2.26897  3.40556  4.24982  2.95072  3.89525  2.81395  2.02816  2.82116  3.07688  3.53372  5.53567  4.22430    404 e - - -
          2.68618  4.42225  2.77519  2.73123  3.46354  2.40513  3.72494  3.29354  2.67741  2.69355  4.24690  2.90347  2.73739  3.18146  2.89801  2.37887  2.77519  2.98518  4.58477  3.61503
          0.02736  4.00803  4.73038  0.61958  0.77255  0.64205  0.74700
    400   3.30991  4.73301  4.40664  4.04888  3.19190  4.15320  4.66220  2.40523  3.81528  0.72468  3.17570  4.31115  4.56639  4.15108  3.96846  3.74251  3.59864  2.47742  5.11854  3.87257    405 l - - -
          2.68618  4.42225  2.77519  2.73123  3.46354  2.40513  3.72494  3.29354  2.67741  2.69355  4.24690  2.90347  2.73739  3.18146  2.89801  2.37887  2.77519  2.98518  4.58477  3.61503
          0.02736  4.00803  4.73038  0.61958  0.77255  0.64205  0.74700
    401   1.28866  4.20673  3.78707  3.40740  3.86536  3.23759  4.32260  2.66459  3.34068  2.73429  3.79277  3.55519  3.91210  3.65661  3.61253  2.67082  2.84769  1.96755  5.42610  4.20423    406 a - - -
          2.68631  4.42238  2.77532  2.73070  3.46367  2.40526  3.72507  3.29309  2.67722  2.69336  4.24703  2.90359  2.73752  3.18159  2.89774  2.37900  2.77532  2.98531  4.58490  3.61516
          0.18441  1.83522  4.73038  1.45176  0.26678  0.64205  0.74700
    402   2.77036  5.12906  2.49763  1.85033  4.46232  2.21131  3.68757  3.91969  2.49597  3.45681  4.27830  2.81807  3.83091  2.25993  2.95382  2.73259  3.03172  3.53821  5.63295  4.24378    413 e - - -
          2.68618  4.42225  2.77519  2.73123  3.46354  2.40513  3.72494  3.29354  2.67741  2.69355  4.24690  2.90347  2.73739  3.18146  2.89801  2.37887  2.77519  2.98518  4.58477  3.61503
          0.02736  4.00803  4.73038  0.61958  0.77255  0.64205  0.74700
    403   0.83476  4.26435  3.60434  3.40398  4.19131  3.08485  4.40944  3.33742  3.42383  3.21259  4.23105  3.51801  3.83708  3.75291  3.66378  2.61425  2.90110  2.96827  5.60489  4.42079    414 a - - -
          2.68618  4.42225  2.77519  2.73123  3.46354  2.40513  3.72494  3.29354  2.67741  2.69355  4.24690  2.90347  2.73739  3.18146  2.89801  2.37887  2.77519  2.98518  4.58477  3.61503
          0.02736  4.00803  4.73038  0.61958  0.77255  0.64205  0.74700
    404   2.15176  4.50865  3.23392  2.73231  4.01816  3.30085  3.79705  3.35115  2.52833  3.03033  3.89316  3.13587  3.82464  2.99680  2.21048  2.63526  1.96814  3.01900  5.31377  4.05299    415 t - - -
          2.68618  4.42225  2.77519  2.73123  3.46354  2.40513  3.72494  3.29354  2.67741  2.69355  4.24690  2.90347  2.73739  3.18146  2.89801  2.37887  2.77519  2.98518  4.58477  3.61503
          0.02736  4.00803  4.73038  0.61958  0.77255  0.64205  0.74700
    405   2.89950  5.36623  1.34091  2.16977  4.63629  3.25647  3.75793  4.17538  2.70623  3.68869  4.54471  2.74453  3.85178  2.20254  3.24295  2.81362  3.18309  3.77233  5.83312  4.36861    416 d - - -
          2.68618  4.42225  2.77519  2.73123  3.46354  2.40513  3.72494  3.29354  2.67741  2.69355  4.24690  2.90347  2.73739  3.18146  2.89801  2.37887  2.77519  2.98518  4.58477  3.61503
          0.02736  4.00803  4.73038  0.61958  0.77255  0.64205  0.74700
    406   2.72307  4.77623  2.83705  1.56232  4.03998  3.40889  3.80927  3.14676  2.63495  2.97858  3.94367  3.03508  3.90932  3.00137  3.04650  2.79436  2.99805  2.28141  5.41255  4.08350    417 e - - -
          2.68618  4.42225  2.77519  2.73123  3.46354  2.40513  3.72494  3.29354  2.67741  2.69355  4.24690  2.90347  2.73739  3.18146  2.89801  2.37887  2.77519  2.98518  4.58477  3.61503
          0.02736  4.00803  4.73038  0.61958  0.77255  0.64205  0.74700
    407   1.47647  4.19276  3.38021  3.15882  4.35017  1.51024  4.26967  3.71351  3.27419  3.45060  4.30048  3.31917  3.71273  3.55334  3.57691  2.43626  2.75332  3.17853  5.68765  4.48842    418 a - - -
          2.68618  4.42225  2.77519  2.73123  3.46354  2.40513  3.72494  3.29354  2.67741  2.69355  4.24690  2.90347  2.73739  3.18146  2.89801  2.37887  2.77519  2.98518  4.58477  3.61503
          0.02736  4.00803  4.73038  0.61958  0.77255  0.64205  0.74700
    408   1.85084  4.53347  3.06834  2.19460  3.88903  3.37081  3.81417  3.04601  2.68224  2.87799  3.78424  3.10693  3.86408  3.02985  3.08567  2.69768  2.86419  2.35836  5.27034  3.98545    419 a - - -
          2.68618  4.42225  2.77519  2.73123  3.46354  2.40513  3.72494  3.29354  2.67741  2.69355  4.24690  2.90347  2.73739  3.18146  2.89801  2.37887  2.77519  2.98518  4.58477  3.61503
          0.02736  4.00803  4.73038  0.61958  0.77255  0.64205  0.74700
    409   3.30991  4.73301  4.40664  4.04888  3.19190  4.15320  4.66220  2.40523  3.81528  0.72468  3.17570  4.31115  4.56639  4.15108  3.96846  3.74251  3.59864  2.47742  5.11854  3.87257    420 l - - -
          2.68618  4.42225  2.77519  2.73123  3.46354  2.40513  3.72494  3.29354  2.67741  2.69355  4.24690  2.90347  2.73739  3.18146  2.89801  2.37887  2.77519  2.98518  4.58477  3.61503
          0.02736  4.00803  4.73038  0.61958  0.77255  0.64205  0.74700
    410   1.45081  4.71373  2.05492  2.47212  4.31658  3.19208  3.87973  3.65322  2.82449  3.36231  4.23239  2.95738  3.81071  3.07652  3.29287  2.66104  2.95911  3.27116  5.61783  4.27280    421 a - - -
          2.68618  4.42225  2.77519  2.73123  3.46354  2.40513  3.72494  3.29354  2.67741  2.69355  4.24690  2.90347  2.73739  3.18146  2.89801  2.37887  2.77519  2.98518  4.58477  3.61503
          0.02736  4.00803  4.73038  0.61958  0.77255  0.39914  1.11139
    411   2.29741  5.00549  2.49676  2.35659  4.33244  3.38460  3.63174  3.78305  2.39898  3.32196  4.10113  2.35880  3.81075  2.75447  2.40075  2.62876  2.53708  3.39579  5.50231  4.12431    422 a - - -
          2.68618  4.42225  2.77519  2.73123  3.46354  2.40513  3.72494  3.29354  2.67741  2.69355  4.24690  2.90347  2.73739  3.18146  2.89801  2.37887  2.77519  2.98518  4.58477  3.61503
          0.02351  4.15797  4.88032  0.61958  0.77255  0.48576  0.95510
    412   2.80939  1.51261  4.50118  4.01912  3.52623  3.83830  4.59940  1.74243  3.84121  2.29781  3.47756  4.11093  4.35428  4.11585  4.00780  3.25036  3.14251  2.02123  5.24557  4.01716    423 c - - -
          2.68618  4.42225  2.77519  2.73123  3.46354  2.40513  3.72494  3.29354  2.67741  2.69355  4.24690  2.90347  2.73739  3.18146  2.89801  2.37887  2.77519  2.98518  4.58477  3.61503
          0.02351  4.15797  4.88032  0.61958  0.77255  0.48576  0.95510
    413   2.84444  4.25097  4.41368  3.83886  3.17346  4.01551  4.30315  1.91041  3.70420  1.72079  3.17312  4.02296  4.34538  3.90258  3.85689  3.32276  3.07758  1.68740  4.85596  2.52568    424 v - - -
          2.68622  4.42230  2.77524  2.73128  3.46358  2.40517  3.72499  3.29358  2.67745  2.69359  4.24694  2.90351  2.73672  3.18151  2.89805  2.37891  2.77524  2.98523  4.58481  3.61508
          0.33435  1.28519  4.88032  0.19477  1.73174  0.48576  0.95510
    414   2.64698  4.61414  3.16718  2.24133  3.79796  3.51705  3.74471  2.45575  2.58678  2.79857  3.69201  3.11922  3.91061  2.30953  2.99408  2.75710  2.87954  2.42232  5.16993  3.88675    426 e - - -
          2.68618  4.42225  2.77519  2.73123  3.46354  2.40513  3.72494  3.29354  2.67741  2.69355  4.24690  2.90347  2.73739  3.18146  2.89801  2.37887  2.77519  2.98518  4.58477  3.61503
          0.02351  4.15797  4.88032  0.61958  0.77255  0.48576  0.95510
    415   2.86487  4.88050  3.33815  2.81225  4.20468  3.58757  3.80010  3.39318  1.21169  3.11442  4.06222  3.24210  4.02967  2.97244  2.57463  2.94049  3.11191  2.51971  5.42446  4.16668    427 k - - -
          2.68618  4.42225  2.77519  2.73123  3.46354  2.40513  3.72494  3.29354  2.67741  2.69355  4.24690  2.90347  2.73739  3.18146  2.89801  2.37887  2.77519  2.98518  4.58477  3.61503
          0.02351  4.15797  4.88032  0.61958  0.77255  0.48576  0.95510
    416   2.73039  4.31440  3.88676  3.34440  3.31248  2.67778  4.10111  2.55294  3.22112  1.52778  2.40842  3.65450  4.14373  3.52037  3.48219  3.05105  2.98385  2.43211  4.92874  3.72360    428 l - - -
          2.68618  4.42225  2.77519  2.73123  3.46354  2.40513  3.72494  3.29354  2.67741  2.69355  4.24690  2.90347  2.73739  3.18146  2.89801  2.37887  2.77519  2.98518  4.58477  3.61503
          0.02351  4.15797  4.88032  0.61958  0.77255  0.48576  0.95510
    417   2.99775  5.20599  3.08866  1.99418  4.59826  3.58926  3.71857  4.00010  2.16522  3.48501  4.34033  3.12142  4.02197  2.85960  1.30583  2.98188  3.20697  3.65903  5.57114  4.32336    429 r - - -
          2.68618  4.42225  2.77519  2.73123  3.46354  2.40513  3.72494  3.29354  2.67741  2.69355  4.24690  2.90347  2.73739  3.18146  2.89801  2.37887  2.77519  2.98518  4.58477  3.61503
          0.02351  4.15797  4.88032  0.61958  0.77255  0.48576  0.95510
    418   2.84305  5.32768  1.84783  1.60600  4.64233  3.33016  3.74530  4.11626  2.64098  3.63747  4.44359  2.80531  3.87006  2.88769  3.17978  2.77452  2.27756  3.70527  5.80884  4.36175    430 e - - -
          2.68618  4.42225  2.77519  2.73123  3.46354  2.40513  3.72494  3.29354  2.67741  2.69355  4.24690  2.90347  2.73739  3.18146  2.89801  2.37887  2.77519  2.98518  4.58477  3.61503
          0.15660  4.15797  2.04551  0.61958  0.77255  0.48576  0.95510
    419   2.80138  4.82475  3.30161  2.70105  4.01838  3.57533  3.66169  3.41745  2.18524  2.24592  3.88263  3.14622  3.95427  2.31122  1.89676  2.86551  3.00894  3.16024  5.24385  3.98665    431 r - - -
          2.68618  4.42225  2.77519  2.73123  3.46354  2.40513  3.72494  3.29354  2.67741  2.69355  4.24690  2.90347  2.73739  3.18146  2.89801  2.37887  2.77519  2.98518  4.58477  3.61503
          0.02681  4.02818  4.75053  0.61958  0.77255  0.62367  0.76781
    420   2.62139  4.34192  3.50301  2.97874  3.49680  3.57061  3.91678  2.61966  2.89767  2.46990  2.67624  2.47070  3.99223  3.23804  3.23403  2.85974  2.88023  1.90867  4.99940  3.74891    432 v - - -
          2.68618  4.42225  2.77519  2.73123  3.46354  2.40513  3.72494  3.29354  2.67741  2.69355  4.24690  2.90347  2.73739  3.18146  2.89801  2.37887  2.77519  2.98518  4.58477  3.61503
          0.02681  4.02818  4.75053  0.61958  0.77255  0.62367  0.76781
    421   2.97053  4.69929  3.59495  3.45828  4.43601  3.37811  4.52093  4.02400  3.52940  3.63293  4.69105  3.74815  0.58305  3.91342  3.75523  3.14343  3.42483  3.65119  5.57744  4.55958    433 P - - -
          2.68618  4.42225  2.77519  2.73123  3.46354  2.40513  3.72494  3.29354  2.67741  2.69355  4.24690  2.90347  2.73739  3.18146  2.89801  2.37887  2.77519  2.98518  4.58477  3.61503
          0.02681  4.02818  4.75053  0.61958  0.77255  0.62367  0.76781
    422   3.32195  4.67091  4.66394  4.19568  1.45685  4.37764  4.19744  2.44062  4.04519  1.32449  3.09968  4.30251  4.64772  4.15127  4.15588  3.74791  3.55592  2.52591  4.43359  2.89359    434 l - - -
          2.68618  4.42225  2.77519  2.73123  3.46354  2.40513  3.72494  3.29354  2.67741  2.69355  4.24690  2.90347  2.73739  3.18146  2.89801  2.37887  2.77519  2.98518  4.58477  3.61503
          0.20456  4.02818  1.78865  0.61958  0.77255  0.62367  0.76781
    423   2.87903  5.39105  1.49192  1.64695  4.67697  3.16594  3.71081  4.17668  2.72114  3.70688  4.57055  2.64181  3.78556  2.88222  3.30070  2.77340  3.16866  3.76964  5.86581  4.38351    435 d - - -
          2.68618  4.42225  2.77519  2.73123  3.46354  2.40513  3.72494  3.29354  2.67741  2.69355  4.24690  2.90347  2.73739  3.18146  2.89801  2.37887  2.77519  2.98518  4.58477  3.61503
          0.03194  3.85557  4.57792  0.61958  0.77255  0.76114  0.62948
    424   3.13648  4.60385  4.16229  3.80224  3.12955  3.96055  4.46328  2.33288  3.57014  0.89628  3.15809  4.07933  4.39893  3.94252  3.74891  3.52969  3.43156  2.36579  5.00254  3.72190    436 l - - -
          2.68618  4.42225  2.77519  2.73123  3.46354  2.40513  3.72494  3.29354  2.67741  2.69355  4.24690  2.90347  2.73739  3.18146  2.89801  2.37887  2.77519  2.98518  4.58477  3.61503
          0.03194  3.85557  4.57792  0.61958  0.77255  0.76114  0.62948
    425   2.86770  4.85258  2.89213  2.64679  4.01886  3.35507  3.80489  3.64720  2.46880  3.15121  4.17974  3.10631  3.90840  1.26440  2.75323  2.91625  3.16477  3.37798  5.29396  3.98665    437 q - - -
          2.68618  4.42225  2.77519  2.73123  3.46354  2.40513  3.72494  3.29354  2.67741  2.69355  4.24690  2.90347  2.73739  3.18146  2.89801  2.37887  2.77519  2.98518  4.58477  3.61503
          0.03194  3.85557  4.57792  0.61958  0.77255  0.76114  0.62948
    426   2.72956  4.48954  3.33494  3.17166  4.16801  3.17802  4.25038  3.70922  3.22754  3.33784  4.38707  3.47998  0.85965  3.61684  3.47486  2.89656  3.16983  3.35650  5.35906  4.28849    438 p - - -
          2.68618  4.42225  2.77519  2.73123  3.46354  2.40513  3.72494  3.29354  2.67741  2.69355  4.24690  2.90347  2.73739  3.18146  2.89801  2.37887  2.77519  2.98518  4.58477  3.61503
          0.03194  3.85557  4.57792  0.61958  0.77255  0.76114  0.62948
    427   2.87300  4.97704  3.17543  2.64272  4.30500  3.51088  3.58975  3.73971  1.98584  3.23088  4.11672  3.07763  3.92359  2.12748  1.63241  2.88883  3.07811  3.43118  5.33897  4.10216    439 r - - -
          2.68618  4.42225  2.77519  2.73123  3.46354  2.40513  3.72494  3.29354  2.67741  2.69355  4.24690  2.90347  2.73739  3.18146  2.89801  2.37887  2.77519  2.98518  4.58477  3.61503
          0.03194  3.85557  4.57792  0.61958  0.77255  0.76114  0.62948
    428   2.61568  4.70184  2.69461  1.95359  4.11962  3.24890  3.74362  3.40225  2.56141  3.11838  4.01341  2.92883  3.79800  2.93576  2.96107  2.67477  1.96140  3.08803  5.41673  4.09880    440 e - - -
          2.68618  4.42225  2.77519  2.73123  3.46354  2.40513  3.72494  3.29354  2.67741  2.69355  4.24690  2.90347  2.73739  3.18146  2.89801  2.37887  2.77519  2.98518  4.58477  3.61503
          0.03194  3.85557  4.57792  0.61958  0.77255  0.76114  0.62948
    429   2.59909  4.80331  2.58576  1.91859  4.23426  3.21827  3.68140  3.66332  2.52077  3.26000  4.09254  2.83851  2.78133  2.85018  2.96974  2.18980  2.89443  3.29103  5.47712  4.12360    441 e - - -
          2.68618  4.42225  2.77519  2.73123  3.46354  2.40513  3.72494  3.29354  2.67741  2.69355  4.24690  2.90347  2.73739  3.18146  2.89801  2.37887  2.77519  2.98518  4.58477  3.61503
          0.03194  3.85557  4.57792  0.61958  0.77255  0.76114  0.62948
    430   2.72956  4.48954  3.33494  3.17166  4.16801  3.17802  4.25038  3.70922  3.22754  3.33784  4.38707  3.47998  0.85965  3.61684  3.47486  2.89656  3.16983  3.35650  5.35906  4.28849    442 p - - -
          2.68618  4.42225  2.77519  2.73123  3.46354  2.40513  3.72494  3.29354  2.67741  2.69355  4.24690  2.90347  2.73739  3.18146  2.89801  2.37887  2.77519  2.98518  4.58477  3.61503
          0.03194  3.85557  4.57792  0.61958  0.77255  0.76114  0.62948
    431   2.61724  4.41427  3.38150  2.97819  3.52896  3.40127  3.95697  2.82359  2.86030  1.88787  3.57624  3.34028  2.08772  3.26729  3.16600  2.81216  2.94165  2.65041  5.07441  3.78110    443 l - - -
          2.68618  4.42225  2.77519  2.73123  3.46354  2.40513  3.72494  3.29354  2.67741  2.69355  4.24690  2.90347  2.73739  3.18146  2.89801  2.37887  2.77519  2.98518  4.58477  3.61503
          0.03194  3.85557  4.57792  0.61958  0.77255  0.76114  0.62948
    432   2.14172  4.62312  2.77078  2.01003  4.07676  3.23341  3.72985  3.36744  2.56876  3.08281  3.94844  2.93689  3.77049  2.91767  2.98762  2.61283  2.34282  3.03972  5.37944  4.06618    444 e - - -
          2.68618  4.42225  2.77519  2.73123  3.46354  2.40513  3.72494  3.29354  2.67741  2.69355  4.24690  2.90347  2.73739  3.18146  2.89801  2.37887  2.77519  2.98518  4.58477  3.61503
          0.03194  3.85557  4.57792  0.61958  0.77255  0.76114  0.62948
    433   2.70970  4.70544  2.69945  2.58330  4.06633  3.17285  3.90781  3.77323  2.81018  3.42206  4.37754  1.18833  3.82396  3.18067  3.16415  2.77762  3.09108  3.39715  5.37421  4.01599    445 n - - -
          2.68618  4.42225  2.77519  2.73123  3.46354  2.40513  3.72494  3.29354  2.67741  2.69355  4.24690  2.90347  2.73739  3.18146  2.89801  2.37887  2.77519  2.98518  4.58477  3.61503
          0.03194  3.85557  4.57792  0.61958  0.77255  0.54575  0.86609
    434   2.65696  4.65165  3.15327  2.79774  4.29572  1.45372  3.90364  3.76255  2.57068  3.35952  4.22745  3.19482  3.87812  3.10928  2.05660  2.75477  3.00802  3.36772  5.47795  4.25122    446 g - - -
          2.68618  4.42225  2.77519  2.73123  3.46354  2.40513  3.72494  3.29354  2.67741  2.69355  4.24690  2.90347  2.73739  3.18146  2.89801  2.37887  2.77519  2.98518  4.58477  3.61503
          0.02736  4.00803  4.73038  0.61958  0.77255  0.64205  0.74700
    435   2.24092  4.25087  3.80493  3.27153  3.49047  3.61890  4.11702  2.35189  3.18523  1.93970  3.41061  3.58092  4.07419  3.48894  3.48212  2.93983  2.33233  1.90675  5.06244  3.84935    447 v - - -
          2.68618  4.42225  2.77519  2.73123  3.46354  2.40513  3.72494  3.29354  2.67741  2.69355  4.24690  2.90347  2.73739  3.18146  2.89801  2.37887  2.77519  2.98518  4.58477  3.61503
          0.02736  4.00803  4.73038  0.61958  0.77255  0.64205  0.74700
    436   2.65627  4.97093  2.26000  2.34058  4.33120  3.32896  3.64481  3.78467  2.40677  3.33224  4.13359  2.87019  3.80100  2.78330  2.13208  2.15831  2.91402  3.40124  5.50785  4.13905    448 r - - -
          2.68618  4.42225  2.77519  2.73123  3.46354  2.40513  3.72494  3.29354  2.67741  2.69355  4.24690  2.90347  2.73739  3.18146  2.89801  2.37887  2.77519  2.98518  4.58477  3.61503
          0.02736  4.00803  4.73038  0.61958  0.77255  0.64205  0.74700
    437   3.16324  4.98953  3.66820  3.15319  4.37867  3.62299  3.92993  3.93123  2.30232  3.42261  4.42076  3.50179  4.12034  3.14484  0.78989  3.24180  3.42084  3.64970  5.40761  4.27819    449 r - - -
          2.68575  4.42241  2.77535  2.73139  3.46370  2.40508  3.72510  3.29370  2.67757  2.69371  4.24706  2.90363  2.73755  3.18162  2.89744  2.37879  2.77506  2.98491  4.58493  3.61519
          0.34100  1.27255  4.73038  1.22448  0.34801  0.64205  0.74700
    438   2.87468  5.22473  2.57867  1.47922  4.56278  3.37725  3.68365  3.99179  1.86845  3.50857  4.35008  2.87305  3.88390  2.83040  2.72516  2.82513  3.11666  3.62368  5.64246  4.29355    454 e - - -
          2.68618  4.42225  2.77519  2.73123  3.46354  2.40513  3.72494  3.29354  2.67741  2.69355  4.24690  2.90347  2.73739  3.18146  2.89801  2.37887  2.77519  2.98518  4.58477  3.61503
          0.02736  4.00803  4.73038  0.61958  0.77255  0.64205  0.74700
    439   2.86283  5.15431  3.01934  2.02855  4.54183  3.51289  3.59806  3.93731  1.58416  3.40654  4.22820  3.00270  3.91513  2.72379  2.04518  2.83622  3.06328  3.57747  5.49965  4.22859    455 k - - -
          2.68618  4.42225  2.77519  2.73123  3.46354  2.40513  3.72494  3.29354  2.67741  2.69355  4.24690  2.90347  2.73739  3.18146  2.89801  2.37887  2.77519  2.98518  4.58477  3.61503
          0.02736  4.00803  4.73038  0.61958  0.77255  0.64205  0.74700
    440   1.83044  4.51981  3.14285  2.69326  4.13405  2.43355  3.81411  3.52939  2.56536  3.16418  4.00148  3.09937  3.79325  3.00426  2.20219  2.59153  2.82799  3.14662  5.40047  4.12826    456 a - - -
          2.68618  4.42225  2.77519  2.73123  3.46354  2.40513  3.72494  3.29354  2.67741  2.69355  4.24690  2.90347  2.73739  3.18146  2.89801  2.37887  2.77519  2.98518  4.58477  3.61503
          0.02736  4.00803  4.73038  0.61958  0.77255  0.64205  0.74700
    441   2.65905  4.82078  1.99598  2.39436  4.10554  2.54096  3.72553  3.50666  2.60785  2.37648  4.01247  2.91617  3.82770  2.90610  3.07781  2.69177  2.93282  3.18586  5.41111  4.05594    457 d - - -
          2.68618  4.42225  2.77519  2.73123  3.46354  2.40513  3.72494  3.29354  2.67741  2.69355  4.24690  2.90347  2.73739  3.18146  2.89801  2.37887  2.77519  2.98518  4.58477  3.61503
          0.02736  4.00803  4.73038  0.61958  0.77255  0.64205  0.74700
    442   2.68101  4.29846  3.71693  3.16820  3.08895  3.65948  3.86721  2.69666  3.01947  1.79357  3.32547  3.49215  2.72799  3.34862  3.29452  2.95216  2.92307  2.53634  2.98899  3.29028    458 l - - -
          2.68618  4.42225  2.77519  2.73123  3.46354  2.40513  3.72494  3.29354  2.67741  2.69355  4.24690  2.90347  2.73739  3.18146  2.89801  2.37887  2.77519  2.98518  4.58477  3.61503
          0.02736  4.00803  4.73038  0.61958  0.77255  0.64205  0.74700
    443   1.33470  4.16033  3.45840  3.17740  4.26236  2.95100  4.23499  3.61226  3.22171  3.36002  4.21042  3.32020  3.70133  3.51669  3.52334  1.59083  2.71578  3.10192  5.62701  4.40865    459 a - - -
          2.68618  4.42225  2.77519  2.73123  3.46354  2.40513  3.72494  3.29354  2.67741  2.69355  4.24690  2.90347  2.73739  3.18146  2.89801  2.37887  2.77519  2.98518  4.58477  3.61503
          0.02736  4.00803  4.73038  0.61958  0.77255  0.64205  0.74700
    444   2.84153  4.60177  3.54292  3.46044  4.59692  0.54753  4.57084  4.23104  3.66004  3.86770  4.84576  3.70746  3.99717  3.97361  3.87966  3.01761  3.33333  3.73321  5.65464  4.70396    460 G - - -
          2.68618  4.42225  2.77519  2.73123  3.46354  2.40513  3.72494  3.29354  2.67741  2.69355  4.24690  2.90347  2.73739  3.18146  2.89801  2.37887  2.77519  2.98518  4.58477  3.61503
          0.02736  4.00803  4.73038  0.61958  0.77255  0.64205  0.74700
    445   3.26257  4.59672  4.78694  4.26106  3.16798  4.51238  4.85853  1.62180  4.08639  1.03946  2.99310  4.52349  4.73921  4.28308  4.23847  3.88510  3.50043  2.04452  5.22619  4.08244    461 l - - -
          2.68618  4.42225  2.77519  2.73123  3.46354  2.40513  3.72494  3.29354  2.67741  2.69355  4.24690  2.90347  2.73739  3.18146  2.89801  2.37887  2.77519  2.98518  4.58477  3.61503
          0.02736  4.00803  4.73038  0.61958  0.77255  0.64205  0.74700
    446   3.16324  4.98953  3.66820  3.15319  4.37867  3.62299  3.92993  3.93123  2.30232  3.42261  4.42076  3.50179  4.12034  3.14484  0.78989  3.24180  3.42084  3.64970  5.40761  4.27819    462 r - - -
          2.68618  4.42225  2.77519  2.73123  3.46354  2.40513  3.72494  3.29354  2.67741  2.69355  4.24690  2.90347  2.73739  3.18146  2.89801  2.37887  2.77519  2.98518  4.58477  3.61503
          0.02736  4.00803  4.73038  0.61958  0.77255  0.64205  0.74700
    447   3.16324  4.98953  3.66820  3.15319  4.37867  3.62299  3.92993  3.93123  2.30232  3.42261  4.42076  3.50179  4.12034  3.14484  0.78989  3.24180  3.42084  3.64970  5.40761  4.27819    463 r - - -
          2.68618  4.42225  2.77519  2.73123  3.46354  2.40513  3.72494  3.29354  2.67741  2.69355  4.24690  2.90347  2.73739  3.18146  2.89801  2.37887  2.77519  2.98518  4.58477  3.61503
          0.02736  4.00803  4.73038  0.61958  0.77255  0.64205  0.74700
    448   3.44785  4.88175  4.04061  3.79699  2.30962  3.98980  3.68942  3.43868  3.65069  2.85721  4.09997  3.89379  4.46124  3.92393  3.80592  3.57041  3.73561  3.31586  3.95803  0.76705    464 y - - -
          2.68618  4.42225  2.77519  2.73123  3.46354  2.40513  3.72494  3.29354  2.67741  2.69355  4.24690  2.90347  2.73739  3.18146  2.89801  2.37887  2.77519  2.98518  4.58477  3.61503
          0.02736  4.00803  4.73038  0.61958  0.77255  0.64205  0.74700
    449   3.16324  4.98953  3.66820  3.15319  4.37867  3.62299  3.92993  3.93123  2.30232  3.42261  4.42076  3.50179  4.12034  3.14484  0.78989  3.24180  3.42084  3.64970  5.40761  4.27819    465 r - - -
          2.68618  4.42225  2.77519  2.73123  3.46354  2.40513  3.72494  3.29354  2.67741  2.69355  4.24690  2.90347  2.73739  3.18146  2.89801  2.37887  2.77519  2.98518  4.58477  3.61503
          0.02736  4.00803  4.73038  0.61958  0.77255  0.64205  0.74700
    450   2.28044  4.24593  3.20995  3.02355  4.39968  1.38583  4.21319  3.87668  3.20021  3.54512  4.37263  3.24492  3.70963  3.47995  3.52716  1.73487  2.77298  3.29357  5.71641  4.48005    466 g - - -
          2.68618  4.42225  2.77519  2.73123  3.46354  2.40513  3.72494  3.29354  2.67741  2.69355  4.24690  2.90347  2.73739  3.18146  2.89801  2.37887  2.77519  2.98518  4.58477  3.61503
          0.02736  4.00803  4.73038  0.61958  0.77255  0.64205  0.74700
    451   2.35241  4.32500  3.17360  2.92066  4.25804  3.03778  4.09130  3.71674  3.00903  3.38428  4.23738  3.20842  1.59163  3.34096  3.34968  1.81232  2.80522  3.22584  5.58474  4.31941    467 p - - -
          2.68618  4.42225  2.77519  2.73123  3.46354  2.40513  3.72494  3.29354  2.67741  2.69355  4.24690  2.90347  2.73739  3.18146  2.89801  2.37887  2.77519  2.98518  4.58477  3.61503
          0.02736  4.00803  4.73038  0.61958  0.77255  0.64205  0.74700
    452   2.95293  5.50785  1.69172  1.29154  4.79649  3.23516  3.77448  4.31076  2.78277  3.81780  4.67212  2.70221  3.85350  2.94097  3.37025  2.83920  3.24053  3.88831  5.96787  4.47269    468 e - - -
          2.68618  4.42225  2.77519  2.73123  3.46354  2.40513  3.72494  3.29354  2.67741  2.69355  4.24690  2.90347  2.73739  3.18146  2.89801  2.37887  2.77519  2.98518  4.58477  3.61503
          0.02736  4.00803  4.73038  0.61958  0.77255  0.64205  0.74700
    453   2.84153  4.60177  3.54292  3.46044  4.59692  0.54753  4.57084  4.23104  3.66004  3.86770  4.84576  3.70746  3.99717  3.97361  3.87966  3.01761  3.33333  3.73321  5.65464  4.70396    469 G - - -
          2.68618  4.42225  2.77519  2.73123  3.46354  2.40513  3.72494  3.29354  2.67741  2.69355  4.24690  2.90347  2.73739  3.18146  2.89801  2.37887  2.77519  2.98518  4.58477  3.61503
          0.02736  4.00803  4.73038  0.61958  0.77255  0.64205  0.74700
    454   3.44785  4.88175  4.04061  3.79699  2.30962  3.98980  3.68942  3.43868  3.65069  2.85721  4.09997  3.89379  4.46124  3.92393  3.80592  3.57041  3.73561  3.31586  3.95803  0.76705    470 y - - -
          2.68618  4.42225  2.77519  2.73123  3.46354  2.40513  3.72494  3.29354  2.67741  2.69355  4.24690  2.90347  2.73739  3.18146  2.89801  2.37887  2.77519  2.98518  4.58477  3.61503
          0.02736  4.00803  4.73038  0.61958  0.77255  0.64205  0.74700
    455   3.07426  5.20766  2.55227  0.84696  4.57171  3.36532  3.96624  4.05279  2.86423  3.64894  4.61889  3.01726  3.97691  3.18027  3.28573  3.04399  3.38014  3.72335  5.71776  4.44230    471 e - - -
          2.68618  4.42225  2.77519  2.73123  3.46354  2.40513  3.72494  3.29354  2.67741  2.69355  4.24690  2.90347  2.73739  3.18146  2.89801  2.37887  2.77519  2.98518  4.58477  3.61503
          0.02736  4.00803  4.73038  0.61958  0.77255  0.64205  0.74700
    456   3.13749  4.52104  4.52436  4.14677  3.46845  4.20975  4.85132  0.92429  3.97750  2.02881  3.38481  4.37333  4.62963  4.31298  4.15879  3.71973  3.43496  1.85867  5.38601  4.13477    472 i - - -
          2.68618  4.42225  2.77519  2.73123  3.46354  2.40513  3.72494  3.29354  2.67741  2.69355  4.24690  2.90347  2.73739  3.18146  2.89801  2.37887  2.77519  2.98518  4.58477  3.61503
          0.02736  4.00803  4.73038  0.61958  0.77255  0.64205  0.74700
    457   3.05536  4.44945  4.55410  4.05947  3.38589  4.25099  4.75084  1.92142  3.90161  1.55952  3.25077  4.30190  4.60160  4.18569  4.10451  3.63303  3.32680  1.19782  5.31123  4.09366    473 v - - -
          2.68618  4.42225  2.77519  2.73123  3.46354  2.40513  3.72494  3.29354  2.67741  2.69355  4.24690  2.90347  2.73739  3.18146  2.89801  2.37887  2.77519  2.98518  4.58477  3.61503
          0.02736  4.00803  4.73038  0.61958  0.77255  0.64205  0.74700
    458   2.91600  4.42307  4.31137  3.98042  3.65221  3.86228  4.75968  2.05254  3.85026  2.31683  3.59846  4.14799  4.41649  4.20108  4.04943  3.37570  3.27505  0.86981  5.45898  4.19826    474 v - - -
          2.68618  4.42225  2.77519  2.73123  3.46354  2.40513  3.72494  3.29354  2.67741  2.69355  4.24690  2.90347  2.73739  3.18146  2.89801  2.37887  2.77519  2.98518  4.58477  3.61503
          0.02736  4.00803  4.73038  0.61958  0.77255  0.64205  0.74700
    459   2.84153  4.60177  3.54292  3.46044  4.59692  0.54753  4.57084  4.23104  3.66004  3.86770  4.84576  3.70746  3.99717  3.97361  3.87966  3.01761  3.33333  3.73321  5.65464  4.70396    475 G - - -
          2.68618  4.42225  2.77519  2.73123  3.46354  2.40513  3.72494  3.29354  2.67741  2.69355  4.24690  2.90347  2.73739  3.18146  2.89801  2.37887  2.77519  2.98518  4.58477  3.61503
          0.02736  4.00803  4.73038  0.61958  0.77255  0.64205  0.74700
    460   3.16324  4.98953  3.66820  3.15319  4.37867  3.62299  3.92993  3.93123  2.30232  3.42261  4.42076  3.50179  4.12034  3.14484  0.78989  3.24180  3.42084  3.64970  5.40761  4.27819    476 r - - -
          2.68618  4.42225  2.77519  2.73123  3.46354  2.40513  3.72494  3.29354  2.67741  2.69355  4.24690  2.90347  2.73739  3.18146  2.89801  2.37887  2.77519  2.98518  4.58477  3.61503
          0.02736  4.00803  4.73038  0.61958  0.77255  0.64205  0.74700
    461   2.28251  4.21328  3.40016  3.08871  4.17218  3.01389  4.15167  3.50504  3.09171  3.25735  4.12391  3.29237  3.73160  3.42366  3.40278  1.80774  1.43493  3.05147  5.54079  4.30616    477 t - - -
          2.68618  4.42225  2.77519  2.73123  3.46354  2.40513  3.72494  3.29354  2.67741  2.69355  4.24690  2.90347  2.73739  3.18146  2.89801  2.37887  2.77519  2.98518  4.58477  3.61503
          0.02736  4.00803  4.73038  0.61958  0.77255  0.64205  0.74700
    462   1.17778  4.15314  3.47476  3.20451  4.25328  2.95017  4.25270  3.58763  3.24697  3.35060  4.20805  3.33416  3.70450  3.54219  3.53961  1.82156  2.71821  3.08468  5.62567  4.40965    478 a - - -
          2.68618  4.42225  2.77519  2.73123  3.46354  2.40513  3.72494  3.29354  2.67741  2.69355  4.24690  2.90347  2.73739  3.18146  2.89801  2.37887  2.77519  2.98518  4.58477  3.61503
          0.02736  4.00803  4.73038  0.61958  0.77255  0.64205  0.74700
    463   2.68248  4.73120  3.22291  2.73849  4.25083  3.37561  3.74898  3.69152  2.27854  3.26658  4.12794  3.14266  3.88852  2.92430  1.53655  2.07654  2.98218  3.32814  5.40758  4.14666    479 r - - -
          2.68618  4.42225  2.77519  2.73123  3.46354  2.40513  3.72494  3.29354  2.67741  2.69355  4.24690  2.90347  2.73739  3.18146  2.89801  2.37887  2.77519  2.98518  4.58477  3.61503
          0.02736  4.00803  4.73038  0.61958  0.77255  0.64205  0.74700
    464   2.98192  5.55349  1.27944  1.63769  4.83794  3.22605  3.79075  4.35971  2.82935  3.86518  4.73029  2.69167  3.85922  2.96214  3.43420  2.85917  3.27547  3.93400  6.01493  4.50603    480 d - - -
          2.68618  4.42225  2.77519  2.73123  3.46354  2.40513  3.72494  3.29354  2.67741  2.69355  4.24690  2.90347  2.73739  3.18146  2.89801  2.37887  2.77519  2.98518  4.58477  3.61503
          0.02736  4.00803  4.73038  0.61958  0.77255  0.64205  0.74700
    465   2.84068  4.83862  2.79132  2.69141  4.22392  3.27877  4.03778  3.96539  2.95389  3.59736  4.55317  0.93870  3.93808  3.31225  3.31188  2.90364  3.22793  3.57381  5.51441  4.16366    481 n - - -
          2.68618  4.42225  2.77519  2.73123  3.46354  2.40513  3.72494  3.29354  2.67741  2.69355  4.24690  2.90347  2.73739  3.18146  2.89801  2.37887  2.77519  2.98518  4.58477  3.61503
          0.02736  4.00803  4.73038  0.61958  0.77255  0.64205  0.74700
    466   3.13997  5.28327  0.74149  2.42875  4.67962  3.31762  4.05711  4.29965  3.16792  3.88457  4.86737  2.99126  3.98017  3.29772  3.70120  3.08825  3.48204  3.92499  5.82144  4.53239    482 d - - -
          2.68618  4.42225  2.77519  2.73123  3.46354  2.40513  3.72494  3.29354  2.67741  2.69355  4.24690  2.90347  2.73739  3.18146  2.89801  2.37887  2.77519  2.98518  4.58477  3.61503
          0.02736  4.00803  4.73038  0.61958  0.77255  0.64205  0.74700
    467   2.88954  4.75749  3.55381  2.94589  3.79639  3.65282  3.77810  3.17869  2.28215  2.05952  3.78223  3.33323  4.05424  2.99827  1.52748  3.01048  3.11416  3.00175  5.16381  3.89573    483 r - - -
          2.68618  4.42225  2.77519  2.73123  3.46354  2.40513  3.72494  3.29354  2.67741  2.69355  4.24690  2.90347  2.73739  3.18146  2.89801  2.37887  2.77519  2.98518  4.58477  3.61503
          0.02736  4.00803  4.73038  0.61958  0.77255  0.64205  0.74700
    468   3.30991  4.73301  4.40664  4.04888  3.19190  4.15320  4.66220  2.40523  3.81528  0.72468  3.17570  4.31115  4.56639  4.15108  3.96846  3.74251  3.59864  2.47742  5.11854  3.87257    484 l - - -
          2.68618  4.42225  2.77519  2.73123  3.46354  2.40513  3.72494  3.29354  2.67741  2.69355  4.24690  2.90347  2.73739  3.18146  2.89801  2.37887  2.77519  2.98518  4.58477  3.61503
          0.02736  4.00803  4.73038  0.61958  0.77255  0.64205  0.74700
    469   2.49049  4.33519  3.55354  3.31413  4.09358  3.16941  4.32045  3.23743  3.25978  3.09606  4.13937  3.50022  3.88454  3.64822  3.51072  2.69346  0.96123  2.91771  5.51940  4.31079    485 t - - -
          2.68618  4.42225  2.77519  2.73123  3.46354  2.40513  3.72494  3.29354  2.67741  2.69355  4.24690  2.90347  2.73739  3.18146  2.89801  2.37887  2.77519  2.98518  4.58477  3.61503
          0.02736  4.00803  4.73038  0.61958  0.77255  0.64205  0.74700
    470   3.43506  4.79766  4.42462  4.16646  0.81350  4.08983  3.94371  2.94386  4.07049  2.28345  3.65502  4.17404  4.54660  4.20151  4.15666  3.69694  3.73689  2.94423  4.15561  2.50687    486 f - - -
          2.68618  4.42225  2.77519  2.73123  3.46354  2.40513  3.72494  3.29354  2.67741  2.69355  4.24690  2.90347  2.73739  3.18146  2.89801  2.37887  2.77519  2.98518  4.58477  3.61503
          0.02736  4.00803  4.73038  0.61958  0.77255  0.64205  0.74700
    471   2.84344  5.11441  2.78087  1.53635  4.45614  3.42655  3.66835  3.88643  2.26897  3.40556  4.24982  2.95072  3.89525  2.81395  2.02816  2.82116  3.07688  3.53372  5.53567  4.22430    487 e - - -
          2.68618  4.42225  2.77519  2.73123  3.46354  2.40513  3.72494  3.29354  2.67741  2.69355  4.24690  2.90347  2.73739  3.18146  2.89801  2.37887  2.77519  2.98518  4.58477  3.61503
          0.02736  4.00803  4.73038  0.61958  0.77255  0.64205  0.74700
    472   3.30991  4.73301  4.40664  4.04888  3.19190  4.15320  4.66220  2.40523  3.81528  0.72468  3.17570  4.31115  4.56639  4.15108  3.96846  3.74251  3.59864  2.47742  5.11854  3.87257    488 l - - -
          2.68618  4.42225  2.77519  2.73123  3.46354  2.40513  3.72494  3.29354  2.67741  2.69355  4.24690  2.90347  2.73739  3.18146  2.89801  2.37887  2.77519  2.98518  4.58477  3.61503
          0.02736  4.00803  4.73038  0.61958  0.77255  0.64205  0.74700
    473   1.18803  4.18081  3.41917  3.18272  4.32089  1.94979  4.27090  3.67342  3.27753  3.41852  4.27065  3.33138  3.71275  3.55861  3.57596  2.43387  2.74599  3.15006  5.66596  4.46893    489 a - - -
          2.68618  4.42225  2.77519  2.73123  3.46354  2.40513  3.72494  3.29354  2.67741  2.69355  4.24690  2.90347  2.73739  3.18146  2.89801  2.37887  2.77519  2.98518  4.58477  3.61503
          0.02736  4.00803  4.73038  0.61958  0.77255  0.64205  0.74700
    474   3.16324  4.98953  3.66820  3.15319  4.37867  3.62299  3.92993  3.93123  2.30232  3.42261  4.42076  3.50179  4.12034  3.14484  0.78989  3.24180  3.42084  3.64970  5.40761  4.27819    490 r - - -
          2.68618  4.42225  2.77519  2.73123  3.46354  2.40513  3.72494  3.29354  2.67741  2.69355  4.24690  2.90347  2.73739  3.18146  2.89801  2.37887  2.77519  2.98518  4.58477  3.61503
          0.02736  4.00803  4.73038  0.61958  0.77255  0.64205  0.74700
    475   2.35658  4.32644  3.17172  2.92635  4.25689  3.03871  4.09752  3.71706  3.01605  3.38678  4.24337  3.21252  1.52520  3.34999  3.35326  1.88648  2.81077  3.22748  5.58533  4.31980    491 p - - -
          2.68618  4.42225  2.77519  2.73123  3.46354  2.40513  3.72494  3.29354  2.67741  2.69355  4.24690  2.90347  2.73739  3.18146  2.89801  2.37887  2.77519  2.98518  4.58477  3.61503
          0.02736  4.00803  4.73038  0.61958  0.77255  0.64205  0.74700
    476   3.15299  4.94337  3.26714  3.04245  3.38676  3.56822  0.88596  3.87686  2.88213  3.35303  4.40794  3.44560  4.12910  3.41095  3.13882  3.22295  3.46169  3.60949  4.84966  3.33416    492 h - - -
          2.68618  4.42225  2.77519  2.73123  3.46354  2.40513  3.72494  3.29354  2.67741  2.69355  4.24690  2.90347  2.73739  3.18146  2.89801  2.37887  2.77519  2.98518  4.58477  3.61503
          0.02736  4.00803  4.73038  0.61958  0.77255  0.64205  0.74700
    477   3.13997  5.28327  0.74149  2.42875  4.67962  3.31762  4.05711  4.29965  3.16792  3.88457  4.86737  2.99126  3.98017  3.29772  3.70120  3.08825  3.48204  3.92499  5.82144  4.53239    493 d - - -
          2.68618  4.42225  2.77519  2.73123  3.46354  2.40513  3.72494  3.29354  2.67741  2.69355  4.24690  2.90347  2.73739  3.18146  2.89801  2.37887  2.77519  2.98518  4.58477  3.61503
          0.02736  4.00803  4.73038  0.61958  0.77255  0.64205  0.74700
    478   3.30991  4.73301  4.40664  4.04888  3.19190  4.15320  4.66220  2.40523  3.81528  0.72468  3.17570  4.31115  4.56639  4.15108  3.96846  3.74251  3.59864  2.47742  5.11854  3.87257    494 l - - -
          2.68618  4.42225  2.77519  2.73123  3.46354  2.40513  3.72494  3.29354  2.67741  2.69355  4.24690  2.90347  2.73739  3.18146  2.89801  2.37887  2.77519  2.98518  4.58477  3.61503
          0.02736  4.00803  4.73038  0.61958  0.77255  0.64205  0.74700
    479   3.56979  4.89468  4.30425  4.04506  2.81707  3.88688  4.07602  3.60091  3.76521  2.97164  4.22816  4.16715  4.41630  4.14582  3.86915  3.77212  3.87744  3.49496  0.65123  2.81236    495 W - - -
          2.68618  4.42225  2.77519  2.73123  3.46354  2.40513  3.72494  3.29354  2.67741  2.69355  4.24690  2.90347  2.73739  3.18146  2.89801  2.37887  2.77519  2.98518  4.58477  3.61503
          0.02736  4.00803  4.73038  0.61958  0.77255  0.64205  0.74700
    480   3.30991  4.73301  4.40664  4.04888  3.19190  4.15320  4.66220  2.40523  3.81528  0.72468  3.17570  4.31115  4.56639  4.15108  3.96846  3.74251  3.59864  2.47742  5.11854  3.87257    496 l - - -
          2.68618  4.42225  2.77519  2.73123  3.46354  2.40513  3.72494  3.29354  2.67741  2.69355  4.24690  2.90347  2.73739  3.18146  2.89801  2.37887  2.77519  2.98518  4.58477  3.61503
          0.02736  4.00803  4.73038  0.61958  0.77255  0.64205  0.74700
    481   3.15299  4.94337  3.26714  3.04245  3.38676  3.56822  0.88596  3.87686  2.88213  3.35303  4.40794  3.44560  4.12910  3.41095  3.13882  3.22295  3.46169  3.60949  4.84966  3.33416    497 h - - -
          2.68618  4.42225  2.77519  2.73123  3.46354  2.40513  3.72494  3.29354  2.67741  2.69355  4.24690  2.90347  2.73739  3.18146  2.89801  2.37887  2.77519  2.98518  4.58477  3.61503
          0.02736  4.00803  4.73038  0.61958  0.77255  0.39914  1.11139
    482   1.35238  4.34058  3.97535  3.53252  3.69962  3.60596  4.39241  1.83784  3.44323  2.49360  3.61481  3.76054  4.16741  3.76021  3.71362  3.00088  3.03380  2.20741  5.33906  4.11476    498 a - - -
          2.68618  4.42225  2.77519  2.73123  3.46354  2.40513  3.72494  3.29354  2.67741  2.69355  4.24690  2.90347  2.73739  3.18146  2.89801  2.37887  2.77519  2.98518  4.58477  3.61503
          0.02351  4.15797  4.88032  0.61958  0.77255  0.48576  0.95510
    483   1.36566  4.67850  3.15293  2.76403  4.24428  3.36106  3.89187  3.55783  1.95568  3.24344  4.11925  3.18156  3.91562  3.08385  2.90613  2.75371  2.98579  3.21161  5.49899  4.23137    499 a - - -
          2.68618  4.42225  2.77519  2.73123  3.46354  2.40513  3.72494  3.29354  2.67741  2.69355  4.24690  2.90347  2.73739  3.18146  2.89801  2.37887  2.77519  2.98518  4.58477  3.61503
          0.02351  4.15797  4.88032  0.61958  0.77255  0.48576  0.95510
    484   2.82245  5.10029  1.25665  2.36015  4.58706  3.29283  3.89020  3.98272  2.85099  3.62258  4.48646  2.90209  3.90309  3.06661  3.37370  2.80909  2.16701  3.58847  5.83570  4.42350    500 d - - -
          2.68618  4.42225  2.77519  2.73123  3.46354  2.40513  3.72494  3.29354  2.67741  2.69355  4.24690  2.90347  2.73739  3.18146  2.89801  2.37887  2.77519  2.98518  4.58477  3.61503
          0.02351  4.15797  4.88032  0.61958  0.77255  0.48576  0.95510
    485   3.68589  5.05793  4.27308  4.06442  2.36502  4.17320  3.79127  3.65879  3.91464  3.03645  4.30521  4.09347  4.64419  4.14972  4.03568  3.79028  3.97611  3.54389  4.01673  0.59725    501 Y - - -
          2.68618  4.42225  2.77519  2.73123  3.46354  2.40513  3.72494  3.29354  2.67741  2.69355  4.24690  2.90347  2.73739  3.18146  2.89801  2.37887  2.77519  2.98518  4.58477  3.61503
          0.02351  4.15797  4.88032  0.61958  0.77255  0.48576  0.95510
    486   3.17710  4.87620  3.81655  3.70363  4.65864  3.54806  4.74909  4.28860  3.78761  3.87959  4.94783  3.97717  0.43471  4.16720  3.99227  3.35559  3.64272  3.89927  5.75633  4.78615    502 P - - -
          2.68618  4.42225  2.77519  2.73123  3.46354  2.40513  3.72494  3.29354  2.67741  2.69355  4.24690  2.90347  2.73739  3.18146  2.89801  2.37887  2.77519  2.98518  4.58477  3.61503
          0.02351  4.15797  4.88032  0.61958  0.77255  0.48576  0.95510
    487   2.35500  4.31744  3.34768  3.17853  4.55170  1.14754  4.36257  4.04018  3.37035  3.70487  4.52454  3.36701  3.79824  3.63626  3.68664  1.73686  2.86097  3.41886  5.86413  4.64080    503 g - - -
          2.68618  4.42225  2.77519  2.73123  3.46354  2.40513  3.72494  3.29354  2.67741  2.69355  4.24690  2.90347  2.73739  3.18146  2.89801  2.37887  2.77519  2.98518  4.58477  3.61503
          0.02351  4.15797  4.88032  0.61958  0.77255  0.48576  0.95510
    488   1.31934  4.33990  3.85579  3.42402  2.25372  3.51067  4.15698  2.78400  3.37153  2.51093  3.59804  3.64159  4.07560  3.64595  3.63882  2.90247  2.99421  2.59330  4.94876  3.56579    504 a - - -
          2.68618  4.42225  2.77519  2.73123  3.46354  2.40513  3.72494  3.29354  2.67741  2.69355  4.24690  2.90347  2.73739  3.18146  2.89801  2.37887  2.77519  2.98518  4.58477  3.61503
          0.02351  4.15797  4.88032  0.61958  0.77255  0.48576  0.95510
    489   2.90485  5.07170  2.77554  2.53829  3.90138  3.45228  1.53067  3.90807  2.58562  3.44043  4.32612  2.14767  3.98180  3.02628  2.95379  2.90469  3.18024  3.56210  5.27550  3.78116    505 h - - -
          2.68618  4.42225  2.77519  2.73123  3.46354  2.40513  3.72494  3.29354  2.67741  2.69355  4.24690  2.90347  2.73739  3.18146  2.89801  2.37887  2.77519  2.98518  4.58477  3.61503
          0.02351  4.15797  4.88032  0.61958  0.77255  0.48576  0.95510
    490   2.77286  4.51236  3.51970  3.08791  3.66869  3.63921  4.05502  2.68840  2.90923  2.56837  3.63810  3.46986  4.10998  2.34948  3.20447  3.00155  3.05537  1.38108  5.20072  3.93281    506 v - - -
          2.68618  4.42225  2.77519  2.73123  3.46354  2.40513  3.72494  3.29354  2.67741  2.69355  4.24690  2.90347  2.73739  3.18146  2.89801  2.37887  2.77519  2.98518  4.58477  3.61503
          0.02351  4.15797  4.88032  0.61958  0.77255  0.48576  0.95510
    491   2.88082  2.61791  4.58190  4.03690  3.43630  4.06943  4.57618  2.01415  3.89780  1.80486  3.34156  4.18720  4.45468  4.12432  4.05580  3.41896  3.14901  1.31210  5.16071  3.96532    507 v - - -
          2.68618  4.42225  2.77519  2.73123  3.46354  2.40513  3.72494  3.29354  2.67741  2.69355  4.24690  2.90347  2.73739  3.18146  2.89801  2.37887  2.77519  2.98518  4.58477  3.61503
          0.02351  4.15797  4.88032  0.61958  0.77255  0.48576  0.95510
    492   3.20229  4.48129  5.02005  4.53307  3.69022  4.61722  5.23746  1.18394  4.42986  2.17178  3.47751  4.72889  4.90961  4.68609  4.61341  4.01888  3.46794  1.11306  5.69448  4.48900    508 v - - -
          2.68618  4.42225  2.77519  2.73123  3.46354  2.40513  3.72494  3.29354  2.67741  2.69355  4.24690  2.90347  2.73739  3.18146  2.89801  2.37887  2.77519  2.98518  4.58477  3.61503
          0.02351  4.15797  4.88032  0.61958  0.77255  0.48576  0.95510
    493   2.99775  5.20599  3.08866  1.99418  4.59826  3.58926  3.71857  4.00010  2.16522  3.48501  4.34033  3.12142  4.02197  2.85960  1.30583  2.98188  3.20697  3.65903  5.57114  4.32336    509 r - - -
          2.68618  4.42225  2.77519  2.73123  3.46354  2.40513  3.72494  3.29354  2.67741  2.69355  4.24690  2.90347  2.73739  3.18146  2.89801  2.37887  2.77519  2.98518  4.58477  3.61503
          0.02351  4.15797  4.88032  0.61958  0.77255  0.48576  0.95510
    494   2.96513  5.38301  2.37706  1.75046  4.71181  3.33756  3.83485  4.22304  2.73124  3.75198  4.60442  1.35382  3.93199  3.00270  3.22237  2.89186  3.25207  3.81956  5.88799  4.44827    510 n - - -
          2.68618  4.42225  2.77519  2.73123  3.46354  2.40513  3.72494  3.29354  2.67741  2.69355  4.24690  2.90347  2.73739  3.18146  2.89801  2.37887  2.77519  2.98518  4.58477  3.61503
          0.17730  4.15797  1.91844  0.61958  0.77255  0.48576  0.95510
    495   2.94029  4.67323  3.56241  3.42228  4.40298  3.35315  4.48722  3.98497  3.49152  3.59642  4.65320  3.71453  0.61016  3.87616  3.72027  3.11240  3.39287  3.61460  5.55071  4.52604    511 P - - -
          2.68618  4.42225  2.77519  2.73123  3.46354  2.40513  3.72494  3.29354  2.67741  2.69355  4.24690  2.90347  2.73739  3.18146  2.89801  2.37887  2.77519  2.98518  4.58477  3.61503
          0.02736  4.00803  4.73038  0.61958  0.77255  0.64205  0.74700
    496   2.66314  4.74719  2.95047  2.58536  4.15597  3.34327  3.76457  3.54173  2.45787  3.15348  4.05161  3.04694  3.86407  1.71421  2.80118  2.72683  2.21214  3.21777  5.41811  4.11281    512 q - - -
          2.68618  4.42225  2.77519  2.73123  3.46354  2.40513  3.72494  3.29354  2.67741  2.69355  4.24690  2.90347  2.73739  3.18146  2.89801  2.37887  2.77519  2.98518  4.58477  3.61503
          0.02736  4.00803  4.73038  0.61958  0.77255  0.64205  0.74700
    497   3.16324  4.98953  3.66820  3.15319  4.37867  3.62299  3.92993  3.93123  2.30232  3.42261  4.42076  3.50179  4.12034  3.14484  0.78989  3.24180  3.42084  3.64970  5.40761  4.27819    513 r - - -
          2.68618  4.42225  2.77519  2.73123  3.46354  2.40513  3.72494  3.29354  2.67741  2.69355  4.24690  2.90347  2.73739  3.18146  2.89801  2.37887  2.77519  2.98518  4.58477  3.61503
          0.02736  4.00803  4.73038  0.61958  0.77255  0.64205  0.74700
    498   2.75746  5.02747  2.81463  2.42431  4.39239  2.48783  3.64331  3.81921  1.92380  3.34706  4.16868  2.93469  3.86003  2.04425  2.62258  2.74854  2.99644  3.45641  5.49873  4.17893    514 k - - -
          2.68618  4.42225  2.77519  2.73123  3.46354  2.40513  3.72494  3.29354  2.67741  2.69355  4.24690  2.90347  2.73739  3.18146  2.89801  2.37887  2.77519  2.98518  4.58477  3.61503
          0.02736  4.00803  4.73038  0.61958  0.77255  0.64205  0.74700
    499   2.24530  4.50291  3.13280  2.17550  3.80750  3.44066  3.85418  2.84180  2.74242  2.77168  3.70953  3.16885  3.91500  3.08887  3.13408  2.76578  2.89094  1.91992  5.23018  3.95534    515 v - - -
          2.68618  4.42225  2.77519  2.73123  3.46354  2.40513  3.72494  3.29354  2.67741  2.69355  4.24690  2.90347  2.73739  3.18146  2.89801  2.37887  2.77519  2.98518  4.58477  3.61503
          0.02736  4.00803  4.73038  0.61958  0.77255  0.64205  0.74700
    500   3.08054  4.40995  4.75516  4.26347  3.57108  4.40244  4.98916  1.43397  4.14794  2.08463  3.38377  4.48522  4.73114  4.42200  4.35297  3.79196  3.35118  1.07968  5.52717  4.31487    516 v - - -
          2.68618  4.42225  2.77519  2.73123  3.46354  2.40513  3.72494  3.29354  2.67741  2.69355  4.24690  2.90347  2.73739  3.18146  2.89801  2.37887  2.77519  2.98518  4.58477  3.61503
          0.02736  4.00803  4.73038  0.61958  0.77255  0.64205  0.74700
    501   2.94029  4.67323  3.56241  3.42228  4.40298  3.35315  4.48722  3.98497  3.49152  3.59642  4.65320  3.71453  0.61016  3.87616  3.72027  3.11240  3.39287  3.61460  5.55071  4.52604    517 P - - -
          2.68618  4.42225  2.77519  2.73123  3.46354  2.40513  3.72494  3.29354  2.67741  2.69355  4.24690  2.90347  2.73739  3.18146  2.89801  2.37887  2.77519  2.98518  4.58477  3.61503
          0.02736  4.00803  4.73038  0.61958  0.77255  0.64205  0.74700
    502   2.72479  4.75706  2.95047  2.63259  3.87442  3.36339  2.37521  3.62805  2.60059  3.21035  4.10259  3.09311  1.73597  3.03884  2.95473  2.79046  3.02622  3.29648  5.22386  3.82910    518 p - - -
          2.68618  4.42225  2.77519  2.73123  3.46354  2.40513  3.72494  3.29354  2.67741  2.69355  4.24690  2.90347  2.73739  3.18146  2.89801  2.37887  2.77519  2.98518  4.58477  3.61503
          0.02736  4.00803  4.73038  0.61958  0.77255  0.64205  0.74700
    503   2.03108  4.83350  3.06539  2.55305  4.18973  3.43313  3.65300  3.58623  2.25613  3.16078  4.00192  3.02761  3.86598  2.30105  2.10316  2.73215  2.93611  3.25723  5.36199  4.07719    519 a - - -
          2.68618  4.42225  2.77519  2.73123  3.46354  2.40513  3.72494  3.29354  2.67741  2.69355  4.24690  2.90347  2.73739  3.18146  2.89801  2.37887  2.77519  2.98518  4.58477  3.61503
          0.02736  4.00803  4.73038  0.61958  0.77255  0.64205  0.74700
    504   2.62442  4.26473  3.99631  3.56830  3.69686  3.56319  4.41804  2.21934  3.45958  2.47120  3.59520  3.76546  4.13919  3.78945  3.71584  2.97168  2.15674  1.28782  5.35488  4.13183    520 v - - -
          2.68618  4.42225  2.77519  2.73123  3.46354  2.40513  3.72494  3.29354  2.67741  2.69355  4.24690  2.90347  2.73739  3.18146  2.89801  2.37887  2.77519  2.98518  4.58477  3.61503
          0.02736  4.00803  4.73038  0.61958  0.77255  0.64205  0.74700
    505   3.14455  4.45221  4.82366  4.28715  3.37424  4.49117  4.92797  1.41085  4.17203  1.50238  3.17429  4.52359  4.74046  4.37285  4.34265  3.85057  3.38808  1.48101  5.36767  4.22061    521 i - - -
          2.68618  4.42225  2.77519  2.73123  3.46354  2.40513  3.72494  3.29354  2.67741  2.69355  4.24690  2.90347  2.73739  3.18146  2.89801  2.37887  2.77519  2.98518  4.58477  3.61503
          0.02736  4.00803  4.73038  0.61958  0.77255  0.64205  0.74700
    506   3.10916  4.48452  4.61609  4.05464  3.17355  4.32948  4.67070  2.08162  3.92151  1.27291  2.28651  4.31757  4.58539  4.10606  4.09215  3.66106  3.34210  1.68835  5.13950  4.02770    522 l - - -
          2.68618  4.42225  2.77519  2.73123  3.46354  2.40513  3.72494  3.29354  2.67741  2.69355  4.24690  2.90347  2.73739  3.18146  2.89801  2.37887  2.77519  2.98518  4.58477  3.61503
          0.02736  4.00803  4.73038  0.61958  0.77255  0.64205  0.74700
    507   1.56332  4.73401  2.72701  1.93051  4.22967  3.26260  3.83125  3.52887  2.69025  3.24010  4.12304  2.98007  3.83817  3.02443  3.11077  2.70164  2.96601  3.18979  5.52564  4.20284    523 a - - -
          2.68618  4.42225  2.77519  2.73123  3.46354  2.40513  3.72494  3.29354  2.67741  2.69355  4.24690  2.90347  2.73739  3.18146  2.89801  2.37887  2.77519  2.98518  4.58477  3.61503
          0.02736  4.00803  4.73038  0.61958  0.77255  0.64205  0.74700
    508   0.83476  4.26435  3.60434  3.40398  4.19131  3.08485  4.40944  3.33742  3.42383  3.21259  4.23105  3.51801  3.83708  3.75291  3.66378  2.61425  2.90110  2.96827  5.60489  4.42079    524 a - - -
          2.68618  4.42225  2.77519  2.73123  3.46354  2.40513  3.72494  3.29354  2.67741  2.69355  4.24690  2.90347  2.73739  3.18146  2.89801  2.37887  2.77519  2.98518  4.58477  3.61503
          0.02736  4.00803  4.73038  0.61958  0.77255  0.64205  0.74700
    509   0.83476  4.26435  3.60434  3.40398  4.19131  3.08485  4.40944  3.33742  3.42383  3.21259  4.23105  3.51801  3.83708  3.75291  3.66378  2.61425  2.90110  2.96827  5.60489  4.42079    525 a - - -
          2.68618  4.42225  2.77519  2.73123  3.46354  2.40513  3.72494  3.29354  2.67741  2.69355  4.24690  2.90347  2.73739  3.18146  2.89801  2.37887  2.77519  2.98518  4.58477  3.61503
          0.02736  4.00803  4.73038  0.61958  0.77255  0.64205  0.74700
    510   2.86675  5.25094  2.45805  1.44270  4.54417  3.33138  3.70450  4.01710  2.47171  3.53007  4.37995  2.82308  3.86681  2.14116  2.89501  2.80810  3.12248  3.64431  5.68452  4.29381    526 e - - -
          2.68618  4.42225  2.77519  2.73123  3.46354  2.40513  3.72494  3.29354  2.67741  2.69355  4.24690  2.90347  2.73739  3.18146  2.89801  2.37887  2.77519  2.98518  4.58477  3.61503
          0.02736  4.00803  4.73038  0.61958  0.77255  0.64205  0.74700
    511   3.30991  4.73301  4.40664  4.04888  3.19190  4.15320  4.66220  2.40523  3.81528  0.72468  3.17570  4.31115  4.56639  4.15108  3.96846  3.74251  3.59864  2.47742  5.11854  3.87257    527 l - - -
          2.68618  4.42225  2.77519  2.73123  3.46354  2.40513  3.72494  3.29354  2.67741  2.69355  4.24690  2.90347  2.73739  3.18146  2.89801  2.37887  2.77519  2.98518  4.58477  3.61503
          0.02736  4.00803  4.73038  0.61958  0.77255  0.64205  0.74700
    512   0.83476  4.26435  3.60434  3.40398  4.19131  3.08485  4.40944  3.33742  3.42383  3.21259  4.23105  3.51801  3.83708  3.75291  3.66378  2.61425  2.90110  2.96827  5.60489  4.42079    528 a - - -
          2.68618  4.42225  2.77519  2.73123  3.46354  2.40513  3.72494  3.29354  2.67741  2.69355  4.24690  2.90347  2.73739  3.18146  2.89801  2.37887  2.77519  2.98518  4.58477  3.61503
          0.02736  4.00803  4.73038  0.61958  0.77255  0.39914  1.11139
    513   1.03600  4.21984  3.62397  3.35406  4.39019  3.01563  4.38420  3.74749  3.39532  3.49527  4.33946  3.44550  3.78254  3.67768  3.67997  1.74855  2.79391  3.20999  5.75620  4.55214    529 a - - -
          2.68618  4.42225  2.77519  2.73123  3.46354  2.40513  3.72494  3.29354  2.67741  2.69355  4.24690  2.90347  2.73739  3.18146  2.89801  2.37887  2.77519  2.98518  4.58477  3.61503
          0.02351  4.15797  4.88032  0.61958  0.77255  0.48576  0.95510
    514   2.21235  4.44600  4.08904  3.59232  1.94551  3.91141  3.77487  2.87603  3.49416  2.49519  3.54141  3.76072  4.29061  3.69572  3.70445  3.22060  3.18820  2.71037  4.18166  1.60385    530 y - - -
          2.68618  4.42225  2.77519  2.73123  3.46354  2.40513  3.72494  3.29354  2.67741  2.69355  4.24690  2.90347  2.73739  3.18146  2.89801  2.37887  2.77519  2.98518  4.58477  3.61503
          0.02351  4.15797  4.88032  0.61958  0.77255  0.48576  0.95510
    515   3.64621  4.96668  4.63291  4.41009  0.63921  4.25087  4.03824  3.14501  4.31255  2.45264  3.83767  4.35389  4.70934  4.40343  4.36109  3.89522  3.95068  3.15529  4.21845  2.55617    531 F - - -
          2.68618  4.42225  2.77519  2.73123  3.46354  2.40513  3.72494  3.29354  2.67741  2.69355  4.24690  2.90347  2.73739  3.18146  2.89801  2.37887  2.77519  2.98518  4.58477  3.61503
          0.02351  4.15797  4.88032  0.61958  0.77255  0.48576  0.95510
    516   2.48067  4.39966  3.48319  3.32264  4.37677  3.12566  4.41905  3.94345  3.41643  3.64467  4.55257  3.49324  3.89008  3.74434  3.68616  0.72973  2.98401  3.41390  5.72765  4.46491    532 s - - -
          2.68618  4.42225  2.77519  2.73123  3.46354  2.40513  3.72494  3.29354  2.67741  2.69355  4.24690  2.90347  2.73739  3.18146  2.89801  2.37887  2.77519  2.98518  4.58477  3.61503
          0.02351  4.15797  4.88032  0.61958  0.77255  0.48576  0.95510
    517   3.00101  5.22629  3.06866  2.63330  4.60078  3.58814  3.70409  4.01985  1.71077  3.48807  4.34592  3.10751  4.02012  1.44606  2.40629  2.97963  3.20776  3.67760  5.57176  4.31307    533 q - - -
          2.68618  4.42225  2.77519  2.73123  3.46354  2.40513  3.72494  3.29354  2.67741  2.69355  4.24690  2.90347  2.73739  3.18146  2.89801  2.37887  2.77519  2.98518  4.58477  3.61503
          0.02351  4.15797  4.88032  0.61958  0.77255  0.48576  0.95510
    518   1.31501  4.38233  3.81212  3.38761  3.66738  3.51258  4.27898  2.66933  3.28109  1.87335  3.62454  3.64069  4.08985  3.62678  3.55893  2.91499  3.01483  2.49123  5.28317  4.04118    534 a - - -
          2.68618  4.42225  2.77519  2.73123  3.46354  2.40513  3.72494  3.29354  2.67741  2.69355  4.24690  2.90347  2.73739  3.18146  2.89801  2.37887  2.77519  2.98518  4.58477  3.61503
          0.02351  4.15797  4.88032  0.61958  0.77255  0.48576  0.95510
    519   3.01885  5.22997  3.39619  2.73875  4.63390  3.68194  2.47078  4.02303  1.38450  3.46275  4.30134  3.17803  4.04164  2.77106  1.83600  3.00128  3.19191  3.68240  5.50939  4.29250    535 k - - -
          2.68618  4.42225  2.77519  2.73123  3.46354  2.40513  3.72494  3.29354  2.67741  2.69355  4.24690  2.90347  2.73739  3.18146  2.89801  2.37887  2.77519  2.98518  4.58477  3.61503
          0.02351  4.15797  4.88032  0.61958  0.77255  0.48576  0.95510
    520   2.71126  4.78158  3.02408  2.57337  2.63498  3.48844  3.70244  3.40845  2.55694  3.01164  3.88966  2.43598  3.91556  1.94136  2.96710  2.76929  2.95307  3.12294  5.09329  3.66521    536 q - - -
          2.68618  4.42225  2.77519  2.73123  3.46354  2.40513  3.72494  3.29354  2.67741  2.69355  4.24690  2.90347  2.73739  3.18146  2.89801  2.37887  2.77519  2.98518  4.58477  3.61503
          0.02351  4.15797  4.88032  0.61958  0.77255  0.48576  0.95510
    521   2.16579  5.14451  1.12659  2.34740  4.67573  3.27589  3.93212  4.07882  2.93959  3.72085  4.59626  2.89328  3.91498  3.11594  3.48373  2.83783  3.20115  3.66896  5.92522  4.49847    537 d - - -
          2.68618  4.42225  2.77519  2.73123  3.46354  2.40513  3.72494  3.29354  2.67741  2.69355  4.24690  2.90347  2.73739  3.18146  2.89801  2.37887  2.77519  2.98518  4.58477  3.61503
          0.02351  4.15797  4.88032  0.61958  0.77255  0.48576  0.95510
    522   2.77798  5.22153  1.79315  2.31763  4.54109  3.39115  3.67174  4.01570  2.41790  3.51199  4.30076  2.86771  3.85997  2.20257  2.30235  2.73033  3.01879  3.61146  5.65291  4.25601    538 d - - -
          2.68618  4.42225  2.77519  2.73123  3.46354  2.40513  3.72494  3.29354  2.67741  2.69355  4.24690  2.90347  2.73739  3.18146  2.89801  2.37887  2.77519  2.98518  4.58477  3.61503
          0.02351  4.15797  4.88032  0.61958  0.77255  0.48576  0.95510
    523   2.69082  4.48076  3.47697  2.87363  3.60781  3.60750  3.77500  2.36970  2.15476  2.67707  3.57412  3.28476  3.97998  3.05030  2.40455  2.86756  2.91151  2.76616  2.83788  3.74765    539 k - - -
          2.68618  4.42225  2.77519  2.73123  3.46354  2.40513  3.72494  3.29354  2.67741  2.69355  4.24690  2.90347  2.73739  3.18146  2.89801  2.37887  2.77519  2.98518  4.58477  3.61503
          0.02351  4.15797  4.88032  0.61958  0.77255  0.48576  0.95510
    524   2.80394  4.57363  3.28383  2.17725  3.82482  3.63395  4.07727  2.60841  2.98098  2.70749  3.74619  3.38810  4.11514  3.34660  3.33453  3.01820  3.08265  1.34398  5.33958  4.06767    540 v - - -
          2.68618  4.42225  2.77519  2.73123  3.46354  2.40513  3.72494  3.29354  2.67741  2.69355  4.24690  2.90347  2.73739  3.18146  2.89801  2.37887  2.77519  2.98518  4.58477  3.61503
          0.02351  4.15797  4.88032  0.61958  0.77255  0.48576  0.95510
    525   2.24570  5.23912  2.00778  1.96696  4.55289  3.35806  3.67518  4.02959  2.02945  3.53248  4.31288  2.82766  3.83972  2.80053  2.99650  2.70419  3.00513  3.61573  5.68853  4.26556    541 e - - -
          2.68618  4.42225  2.77519  2.73123  3.46354  2.40513  3.72494  3.29354  2.67741  2.69355  4.24690  2.90347  2.73739  3.18146  2.89801  2.37887  2.77519  2.98518  4.58477  3.61503
          0.02351  4.15797  4.88032  0.61958  0.77255  0.48576  0.95510
    526   3.15579  4.51174  4.76204  4.26891  3.48233  4.40482  4.92740  1.92866  4.11463  1.59083  3.33094  4.48650  4.73798  4.38034  4.29798  3.79453  3.42496  1.04330  5.43228  4.22394    542 v - - -
          2.68618  4.42225  2.77519  2.73123  3.46354  2.40513  3.72494  3.29354  2.67741  2.69355  4.24690  2.90347  2.73739  3.18146  2.89801  2.37887  2.77519  2.98518  4.58477  3.61503
          0.02351  4.15797  4.88032  0.61958  0.77255  0.48576  0.95510
    527   2.97580  5.22075  3.25929  2.67284  4.64716  3.63055  3.65167  4.02806  1.67002  3.47618  4.30654  2.36583  4.01255  2.77654  1.54975  2.95502  3.16356  3.67451  5.54049  4.30727    543 r - - -
          2.68618  4.42225  2.77519  2.73123  3.46354  2.40513  3.72494  3.29354  2.67741  2.69355  4.24690  2.90347  2.73739  3.18146  2.89801  2.37887  2.77519  2.98518  4.58477  3.61503
          0.02351  4.15797  4.88032  0.61958  0.77255  0.48576  0.95510
    528   2.67474  4.39085  3.48433  2.98705  3.30804  3.60431  3.85632  2.82259  2.92769  2.59361  3.52817  2.49512  4.01958  3.25426  3.25958  2.89427  2.92443  1.79004  4.81445  2.60378    544 v - - -
          2.68618  4.42225  2.77519  2.73123  3.46354  2.40513  3.72494  3.29354  2.67741  2.69355  4.24690  2.90347  2.73739  3.18146  2.89801  2.37887  2.77519  2.98518  4.58477  3.61503
          0.02351  4.15797  4.88032  0.61958  0.77255  0.48576  0.95510
    529   1.76462  4.53085  3.30625  2.79708  3.88091  3.45231  3.85740  3.06752  2.12009  2.87806  3.77895  3.22175  3.92592  3.08180  3.02746  2.75641  2.89836  2.25386  5.25376  3.99105    545 a - - -
          2.68618  4.42225  2.77519  2.73123  3.46354  2.40513  3.72494  3.29354  2.67741  2.69355  4.24690  2.90347  2.73739  3.18146  2.89801  2.37887  2.77519  2.98518  4.58477  3.61503
          0.02351  4.15797  4.88032  0.61958  0.77255  0.48576  0.95510
    530   2.70688  4.56837  3.29814  1.89541  3.48555  3.58620  3.77509  3.04466  2.68787  2.15901  3.61590  3.22897  3.97799  3.06685  3.05456  2.84876  2.93831  2.82923  3.05877  3.59293    546 e - - -
          2.68618  4.42225  2.77519  2.73123  3.46354  2.40513  3.72494  3.29354  2.67741  2.69355  4.24690  2.90347  2.73739  3.18146  2.89801  2.37887  2.77519  2.98518  4.58477  3.61503
          0.02351  4.15797  4.88032  0.61958  0.77255  0.48576  0.95510
    531   3.21507  5.29282  3.68635  2.95867  4.79198  3.79825  3.68866  4.11822  1.51777  3.52878  4.41073  3.33124  4.15414  2.82227  1.13703  3.20643  3.36306  3.80592  5.53784  4.40612    547 r - - -
          2.68618  4.42225  2.77519  2.73123  3.46354  2.40513  3.72494  3.29354  2.67741  2.69355  4.24690  2.90347  2.73739  3.18146  2.89801  2.37887  2.77519  2.98518  4.58477  3.61503
          0.02351  4.15797  4.88032  0.61958  0.77255  0.48576  0.95510
    532   3.20319  5.30580  3.66967  2.93599  4.81055  3.79346  3.67835  4.13422  1.27676  3.53684  4.41201  3.31524  4.14474  2.80852  1.35933  3.18894  3.34979  3.81606  5.54299  4.40732    548 k - - -
          2.68618  4.42225  2.77519  2.73123  3.46354  2.40513  3.72494  3.29354  2.67741  2.69355  4.24690  2.90347  2.73739  3.18146  2.89801  2.37887  2.77519  2.98518  4.58477  3.61503
          0.02351  4.15797  4.88032  0.61958  0.77255  0.48576  0.95510
    533   2.74311  4.59272  3.31884  2.85639  2.40603  2.49229  2.04487  3.20479  2.83274  2.83481  3.75870  3.27246  4.01117  3.16664  3.20246  2.87466  3.00032  2.95555  4.68960  3.17480    549 h - - -
          2.68618  4.42225  2.77519  2.73123  3.46354  2.40513  3.72494  3.29354  2.67741  2.69355  4.24690  2.90347  2.73739  3.18146  2.89801  2.37887  2.77519  2.98518  4.58477  3.61503
          0.02351  4.15797  4.88032  0.61958  0.77255  0.48576  0.95510
    534   3.20914  4.56515  4.79576  4.28600  3.34727  4.44165  4.90117  2.02936  4.12729  1.15546  3.18032  4.51117  4.73981  4.34802  4.28871  3.82220  3.46724  1.38964  5.34115  4.17797    550 l - - -
          2.68618  4.42225  2.77519  2.73123  3.46354  2.40513  3.72494  3.29354  2.67741  2.69355  4.24690  2.90347  2.73739  3.18146  2.89801  2.37887  2.77519  2.98518  4.58477  3.61503
          0.02351  4.15797  4.88032  0.61958  0.77255  0.48576  0.95510
    535   2.11935  4.66671  3.09538  2.60140  4.13757  3.34220  3.76877  3.53635  2.06332  3.16058  3.98331  3.06437  3.83548  2.93802  2.96526  2.22375  2.15691  3.17669  5.40351  4.09941    551 k - - -
          2.68618  4.42225  2.77519  2.73123  3.46354  2.40513  3.72494  3.29354  2.67741  2.69355  4.24690  2.90347  2.73739  3.18146  2.89801  2.37887  2.77519  2.98518  4.58477  3.61503
          0.02351  4.15797  4.88032  0.61958  0.77255  0.48576  0.95510
    536   3.20319  5.30580  3.66967  2.93599  4.81055  3.79346  3.67835  4.13422  1.27676  3.53684  4.41201  3.31524  4.14474  2.80852  1.35933  3.18894  3.34979  3.81606  5.54299  4.40732    552 k - - -
          2.68618  4.42225  2.77519  2.73123  3.46354  2.40513  3.72494  3.29354  2.67741  2.69355  4.24690  2.90347  2.73739  3.18146  2.89801  2.37887  2.77519  2.98518  4.58477  3.61503
          0.02351  4.15797  4.88032  0.61958  0.77255  0.48576  0.95510
    537   2.94029  4.67323  3.56241  3.42228  4.40298  3.35315  4.48722  3.98497  3.49152  3.59642  4.65320  3.71453  0.61016  3.87616  3.72027  3.11240  3.39287  3.61460  5.55071  4.52604    553 P - - -
          2.68618  4.42225  2.77519  2.73123  3.46354  2.40513  3.72494  3.29354  2.67741  2.69355  4.24690  2.90347  2.73739  3.18146  2.89801  2.37887  2.77519  2.98518  4.58477  3.61503
          0.02736  4.00803  4.73038  0.61958  0.77255  0.48576  0.95510
    538   3.16324  4.98953  3.66820  3.15319  4.37867  3.62299  3.92993  3.93123  2.30232  3.42261  4.42076  3.50179  4.12034  3.14484  0.78989  3.24180  3.42084  3.64970  5.40761  4.27819    554 r - - -
          2.68618  4.42225  2.77519  2.73123  3.46354  2.40513  3.72494  3.29354  2.67741  2.69355  4.24690  2.90347  2.73739  3.18146  2.89801  2.37887  2.77519  2.98518  4.58477  3.61503
          0.02736  4.00803  4.73038  0.61958  0.77255  0.48576  0.95510
    539   2.85938  5.09321  2.83662  2.49084  4.47683  3.43332  3.67347  3.92297  1.42535  3.43783  4.28439  2.20747  3.91226  2.82286  2.51936  2.84565  3.09991  3.56209  5.53284  4.23165    555 k - - -
          2.68618  4.42225  2.77519  2.73123  3.46354  2.40513  3.72494  3.29354  2.67741  2.69355  4.24690  2.90347  2.73739  3.18146  2.89801  2.37887  2.77519  2.98518  4.58477  3.61503
          0.02736  4.00803  4.73038  0.61958  0.77255  0.48576  0.95510
    540   1.62834  4.20197  3.35819  3.15242  4.36659  1.36028  4.27615  3.73219  3.28125  3.46974  4.32244  3.31765  3.71650  3.56068  3.58267  2.44362  2.76363  3.19376  5.70059  4.50160    556 g - - -
          2.68618  4.42225  2.77519  2.73123  3.46354  2.40513  3.72494  3.29354  2.67741  2.69355  4.24690  2.90347  2.73739  3.18146  2.89801  2.37887  2.77519  2.98518  4.58477  3.61503
          0.02736  4.00803  4.73038  0.61958  0.77255  0.48576  0.95510
    541   1.27186  4.24551  3.37091  3.07177  4.19144  3.03515  4.16019  3.50522  3.10945  3.24881  4.13491  3.29625  2.24751  3.42913  3.43003  2.49030  2.77473  3.06554  5.55459  4.33181    557 a - - -
          2.68618  4.42225  2.77519  2.73123  3.46354  2.40513  3.72494  3.29354  2.67741  2.69355  4.24690  2.90347  2.73739  3.18146  2.89801  2.37887  2.77519  2.98518  4.58477  3.61503
          0.02736  4.00803  4.73038  0.61958  0.77255  0.48576  0.95510
    542   2.94029  4.67323  3.56241  3.42228  4.40298  3.35315  4.48722  3.98497  3.49152  3.59642  4.65320  3.71453  0.61016  3.87616  3.72027  3.11240  3.39287  3.61460  5.55071  4.52604    558 P - - -
          2.68618  4.42225  2.77519  2.73123  3.46354  2.40513  3.72494  3.29354  2.67741  2.69355  4.24690  2.90347  2.73739  3.18146  2.89801  2.37887  2.77519  2.98518  4.58477  3.61503
          0.02736  4.00803  4.73038  0.61958  0.77255  0.48576  0.95510
    543   2.84153  4.60177  3.54292  3.46044  4.59692  0.54753  4.57084  4.23104  3.66004  3.86770  4.84576  3.70746  3.99717  3.97361  3.87966  3.01761  3.33333  3.73321  5.65464  4.70396    559 G - - -
          2.68618  4.42225  2.77519  2.73123  3.46354  2.40513  3.72494  3.29354  2.67741  2.69355  4.24690  2.90347  2.73739  3.18146  2.89801  2.37887  2.77519  2.98518  4.58477  3.61503
          0.02736  4.00803  4.73038  0.61958  0.77255  0.48576  0.95510
    544   2.66314  4.74719  2.95047  2.58536  4.15597  3.34327  3.76457  3.54173  2.45787  3.15348  4.05161  3.04694  3.86407  1.71421  2.80118  2.72683  2.21214  3.21777  5.41811  4.11281    560 q - - -
          2.68618  4.42225  2.77519  2.73123  3.46354  2.40513  3.72494  3.29354  2.67741  2.69355  4.24690  2.90347  2.73739  3.18146  2.89801  2.37887  2.77519  2.98518  4.58477  3.61503
          0.02736  4.00803  4.73038  0.61958  0.77255  0.48576  0.95510
    545   2.02752  4.25349  4.04461  3.64587  3.73677  3.53951  4.49331  2.19877  3.56021  2.49323  3.62923  3.80562  4.14266  3.87254  3.80713  2.96399  2.99292  1.21918  5.41471  4.19334    561 v - - -
          2.68618  4.42225  2.77519  2.73123  3.46354  2.40513  3.72494  3.29354  2.67741  2.69355  4.24690  2.90347  2.73739  3.18146  2.89801  2.37887  2.77519  2.98518  4.58477  3.61503
          0.02736  4.00803  4.73038  0.61958  0.77255  0.48576  0.95510
    546   2.77015  4.39632  3.89505  3.43490  3.40267  3.70995  4.26016  2.40722  3.26309  1.34210  3.32804  3.72471  4.18784  3.62814  3.51677  3.08873  2.22318  2.30701  5.12680  3.90225    562 l - - -
          2.68618  4.42225  2.77519  2.73123  3.46354  2.40513  3.72494  3.29354  2.67741  2.69355  4.24690  2.90347  2.73739  3.18146  2.89801  2.37887  2.77519  2.98518  4.58477  3.61503
          0.02736  4.00803  4.73038  0.61958  0.77255  0.48576  0.95510
    547   3.05536  4.44945  4.55410  4.05947  3.38589  4.25099  4.75084  1.92142  3.90161  1.55952  3.25077  4.30190  4.60160  4.18569  4.10451  3.63303  3.32680  1.19782  5.31123  4.09366    563 v - - -
          2.68618  4.42225  2.77519  2.73123  3.46354  2.40513  3.72494  3.29354  2.67741  2.69355  4.24690  2.90347  2.73739  3.18146  2.89801  2.37887  2.77519  2.98518  4.58477  3.61503
          0.02736  4.00803  4.73038  0.61958  0.77255  0.48576  0.95510
    548   2.01629  4.66466  3.30038  2.80117  4.19193  3.37754  3.78888  3.53433  2.33498  3.16564  4.05939  3.18863  3.89678  2.97351  1.53944  2.76154  2.97169  3.20277  5.39116  4.15170    564 r - - -
          2.68618  4.42225  2.77519  2.73123  3.46354  2.40513  3.72494  3.29354  2.67741  2.69355  4.24690  2.90347  2.73739  3.18146  2.89801  2.37887  2.77519  2.98518  4.58477  3.61503
          0.02736  4.00803  4.73038  0.61958  0.77255  0.48576  0.95510
    549   2.82461  5.09780  2.43898  1.33677  4.55739  2.18676  3.81504  4.02554  2.71708  3.59404  4.44946  2.85617  3.85832  2.99227  3.19397  2.79883  3.13292  3.62632  5.74018  4.37066    565 e - - -
          2.68618  4.42225  2.77519  2.73123  3.46354  2.40513  3.72494  3.29354  2.67741  2.69355  4.24690  2.90347  2.73739  3.18146  2.89801  2.37887  2.77519  2.98518  4.58477  3.61503
          0.02736  4.00803  4.73038  0.61958  0.77255  0.48576  0.95510
    550   2.33531  4.31533  3.19061  2.91429  4.26669  3.03054  4.07988  3.72300  2.99650  3.38436  4.22687  3.20140  2.27059  3.32209  3.34592  1.35120  2.78653  3.22376  5.58799  4.32400    566 s - - -
          2.68618  4.42225  2.77519  2.73123  3.46354  2.40513  3.72494  3.29354  2.67741  2.69355  4.24690  2.90347  2.73739  3.18146  2.89801  2.37887  2.77519  2.98518  4.58477  3.61503
          0.02736  4.00803  4.73038  0.61958  0.77255  0.48576  0.95510
    551   3.16324  4.98953  3.66820  3.15319  4.37867  3.62299  3.92993  3.93123  2.30232  3.42261  4.42076  3.50179  4.12034  3.14484  0.78989  3.24180  3.42084  3.64970  5.40761  4.27819    567 r - - -
          2.68618  4.42225  2.77519  2.73123  3.46354  2.40513  3.72494  3.29354  2.67741  2.69355  4.24690  2.90347  2.73739  3.18146  2.89801  2.37887  2.77519  2.98518  4.58477  3.61503
          0.02736  4.00803  4.73038  0.61958  0.77255  0.48576  0.95510
    552   2.49049  4.33519  3.55354  3.31413  4.09358  3.16941  4.32045  3.23743  3.25978  3.09606  4.13937  3.50022  3.88454  3.64822  3.51072  2.69346  0.96123  2.91771  5.51940  4.31079    568 t - - -
          2.68618  4.42225  2.77519  2.73123  3.46354  2.40513  3.72494  3.29354  2.67741  2.69355  4.24690  2.90347  2.73739  3.18146  2.89801  2.37887  2.77519  2.98518  4.58477  3.61503
          0.02736  4.00803  4.73038  0.61958  0.77255  0.48576  0.95510
    553   3.08054  4.40995  4.75516  4.26347  3.57108  4.40244  4.98916  1.43397  4.14794  2.08463  3.38377  4.48522  4.73114  4.42200  4.35297  3.79196  3.35118  1.07968  5.52717  4.31487    569 v - - -
          2.68618  4.42225  2.77519  2.73123  3.46354  2.40513  3.72494  3.29354  2.67741  2.69355  4.24690  2.90347  2.73739  3.18146  2.89801  2.37887  2.77519  2.98518  4.58477  3.61503
          0.02736  4.00803  4.73038  0.61958  0.77255  0.48576  0.95510
    554   2.67253  4.56175  3.36174  2.78920  3.76643  3.51996  3.75492  3.05952  2.44186  2.19268  3.67535  3.21099  3.93454  2.97898  2.06120  2.81041  2.36945  2.82860  5.13274  3.88222    570 r - - -
          2.68618  4.42225  2.77519  2.73123  3.46354  2.40513  3.72494  3.29354  2.67741  2.69355  4.24690  2.90347  2.73739  3.18146  2.89801  2.37887  2.77519  2.98518  4.58477  3.61503
          0.02736  4.00803  4.73038  0.61958  0.77255  0.48576  0.95510
    555   1.41371  4.21449  3.83310  3.43784  3.81696  3.30264  4.33673  2.54440  3.36789  2.66591  3.73602  3.59643  3.95659  3.68035  3.63842  2.72862  2.87253  1.77076  5.39839  4.17809    571 a - - -
          2.68618  4.42225  2.77519  2.73123  3.46354  2.40513  3.72494  3.29354  2.67741  2.69355  4.24690  2.90347  2.73739  3.18146  2.89801  2.37887  2.77519  2.98518  4.58477  3.61503
          0.02736  4.00803  4.73038  0.61958  0.77255  0.48576  0.95510
    556   2.70631  4.46849  3.42160  2.31545  3.47386  3.63957  3.88701  2.69772  2.79893  1.97756  2.37288  3.33262  4.01953  3.16634  3.14495  2.91081  2.93972  2.55854  5.02835  3.79054    572 l - - -
          2.68618  4.42225  2.77519  2.73123  3.46354  2.40513  3.72494  3.29354  2.67741  2.69355  4.24690  2.90347  2.73739  3.18146  2.89801  2.37887  2.77519  2.98518  4.58477  3.61503
          0.02736  4.00803  4.73038  0.61958  0.77255  0.48576  0.95510
    557   2.94029  4.67323  3.56241  3.42228  4.40298  3.35315  4.48722  3.98497  3.49152  3.59642  4.65320  3.71453  0.61016  3.87616  3.72027  3.11240  3.39287  3.61460  5.55071  4.52604    573 P - - -
          2.68618  4.42225  2.77519  2.73123  3.46354  2.40513  3.72494  3.29354  2.67741  2.69355  4.24690  2.90347  2.73739  3.18146  2.89801  2.37887  2.77519  2.98518  4.58477  3.61503
          0.02736  4.00803  4.73038  0.61958  0.77255  0.48576  0.95510
    558   3.16324  4.98953  3.66820  3.15319  4.37867  3.62299  3.92993  3.93123  2.30232  3.42261  4.42076  3.50179  4.12034  3.14484  0.78989  3.24180  3.42084  3.64970  5.40761  4.27819    574 r - - -
          2.68618  4.42225  2.77519  2.73123  3.46354  2.40513  3.72494  3.29354  2.67741  2.69355  4.24690  2.90347  2.73739  3.18146  2.89801  2.37887  2.77519  2.98518  4.58477  3.61503
          0.02736  4.00803  4.73038  0.61958  0.77255  0.48576  0.95510
    559   2.74743  5.02059  2.48144  1.44260  4.44935  3.25789  3.76427  3.89989  2.62819  3.48500  4.33124  2.84564  3.83334  2.93420  3.09096  2.06459  3.05018  3.51061  5.66926  4.27899    575 e - - -
          2.68618  4.42225  2.77519  2.73123  3.46354  2.40513  3.72494  3.29354  2.67741  2.69355  4.24690  2.90347  2.73739  3.18146  2.89801  2.37887  2.77519  2.98518  4.58477  3.61503
          0.02736  4.00803  4.73038  0.61958  0.77255  0.48576  0.95510
    560   2.58710  4.49147  2.54020  2.67228  3.69749  3.47833  3.76472  2.88588  2.66491  2.68774  2.94081  3.13798  3.88832  2.99545  3.07769  2.73010  2.46812  2.27279  5.11074  3.83589    576 v - - -
          2.68618  4.42225  2.77519  2.73123  3.46354  2.40513  3.72494  3.29354  2.67741  2.69355  4.24690  2.90347  2.73739  3.18146  2.89801  2.37887  2.77519  2.98518  4.58477  3.61503
          0.02736  4.00803  4.73038  0.61958  0.77255  0.48576  0.95510
    561   3.30991  4.73301  4.40664  4.04888  3.19190  4.15320  4.66220  2.40523  3.81528  0.72468  3.17570  4.31115  4.56639  4.15108  3.96846  3.74251  3.59864  2.47742  5.11854  3.87257    577 l - - -
          2.68618  4.42225  2.77519  2.73123  3.46354  2.40513  3.72494  3.29354  2.67741  2.69355  4.24690  2.90347  2.73739  3.18146  2.89801  2.37887  2.77519  2.98518  4.58477  3.61503
          0.02736  4.00803  4.73038  0.61958  0.77255  0.48576  0.95510
    562   2.78402  4.96616  2.59514  1.82105  4.38953  3.29967  3.81154  3.82382  2.65486  3.42122  4.29463  2.93080  1.71618  2.99478  3.08378  2.79220  3.08530  3.46380  5.60508  4.27340    578 p - - -
          2.68618  4.42225  2.77519  2.73123  3.46354  2.40513  3.72494  3.29354  2.67741  2.69355  4.24690  2.90347  2.73739  3.18146  2.89801  2.37887  2.77519  2.98518  4.58477  3.61503
          0.02736  4.00803  4.73038  0.61958  0.77255  0.48576  0.95510
    563   3.16324  4.98953  3.66820  3.15319  4.37867  3.62299  3.92993  3.93123  2.30232  3.42261  4.42076  3.50179  4.12034  3.14484  0.78989  3.24180  3.42084  3.64970  5.40761  4.27819    579 r - - -
          2.68618  4.42225  2.77519  2.73123  3.46354  2.40513  3.72494  3.29354  2.67741  2.69355  4.24690  2.90347  2.73739  3.18146  2.89801  2.37887  2.77519  2.98518  4.58477  3.61503
          0.02736  4.00803  4.73038  0.61958  0.77255  0.48576  0.95510
    564   3.12983  4.48605  4.67680  4.13979  3.25020  4.37388  4.76314  1.29198  3.98132  1.70447  2.22228  4.38920  4.64383  4.20126  4.15072  3.72940  3.37296  1.94490  5.22721  4.08495    580 i - - -
          2.68618  4.42225  2.77519  2.73123  3.46354  2.40513  3.72494  3.29354  2.67741  2.69355  4.24690  2.90347  2.73739  3.18146  2.89801  2.37887  2.77519  2.98518  4.58477  3.61503
          0.02736  4.00803  4.73038  0.61958  0.77255  0.48576  0.95510
    565   1.55526  4.22192  3.88495  3.48123  3.78093  3.36664  4.36358  2.43732  3.40791  2.60953  3.69301  3.64477  4.00314  3.71791  3.67414  2.78842  2.90006  1.59371  5.38431  4.16499    581 a - - -
          2.68622  4.42229  2.77489  2.73094  3.46358  2.40517  3.72499  3.29358  2.67745  2.69359  4.24694  2.90351  2.73744  3.18150  2.89805  2.37891  2.77524  2.98522  4.58481  3.61507
          0.17554  1.82636        *  0.66309  0.72414  0.00000        *
//
```
