## Supplementary Code for "A role for the S4-domain containing protein YlmH in ribosome-associated quality control in *Bacillus subtilis*": RqcH_psi_Aquificota_fftns.hmm

```
HMMER3/f [3.4 | Aug 2023]
NAME  RqcH_psi_Aquificota_fftnsi
LENG  541
ALPH  amino
RF    no
MM    no
CONS  yes
CS    no
MAP   yes
DATE  Sat Dec 16 22:53:51 2023
NSEQ  9
EFFN  0.997559
CKSUM 3274140191
STATS LOCAL MSV      -11.6395  0.69766
STATS LOCAL VITERBI  -12.8692  0.69766
STATS LOCAL FORWARD   -6.0965  0.69766
HMM          A        C        D        E        F        G        H        I        K        L        M        N        P        Q        R        S        T        V        W        Y   
            m->m     m->i     m->d     i->m     i->i     d->m     d->d
  COMPO   2.65709  4.63763  3.04812  2.51217  3.21877  3.05387  3.76169  2.84798  2.38801  2.38332  3.75936  3.02487  3.37621  3.11018  2.89477  2.66992  2.91598  2.66445  4.80973  3.44061
          2.68618  4.42225  2.77519  2.73123  3.46354  2.40513  3.72494  3.29354  2.67741  2.69355  4.24690  2.90347  2.73739  3.18146  2.89801  2.37887  2.77519  2.98518  4.58477  3.61503
          0.02279  4.18854  4.91089  0.61958  0.77255  0.00000        *
      1   3.25086  4.75541  4.40789  4.03725  3.39027  4.08156  4.69939  2.59970  3.78513  1.94668  0.87890  4.27208  4.55385  4.15141  3.95080  3.62750  3.56769  2.64052  5.26610  4.05107      1 m - - -
          2.68618  4.42225  2.77519  2.73123  3.46354  2.40513  3.72494  3.29354  2.67741  2.69355  4.24690  2.90347  2.73739  3.18146  2.89801  2.37887  2.77519  2.98518  4.58477  3.61503
          0.02279  4.18854  4.91089  0.61958  0.77255  0.48576  0.95510
      2   3.36451  5.50432  0.55303  2.59157  4.93205  3.48232  4.25517  4.59982  3.40575  4.15523  5.15184  3.15968  4.15804  3.50274  3.95636  3.29885  3.71362  4.20871  6.03469  4.76754      2 D - - -
          2.68618  4.42225  2.77519  2.73123  3.46354  2.40513  3.72494  3.29354  2.67741  2.69355  4.24690  2.90347  2.73739  3.18146  2.89801  2.37887  2.77519  2.98518  4.58477  3.61503
          0.02279  4.18854  4.91089  0.61958  0.77255  0.48576  0.95510
      3   2.38420  4.32561  3.63707  3.11361  3.22737  3.61825  3.88497  2.81159  3.02505  2.18677  3.46957  3.45281  4.03671  3.33730  3.32667  2.57821  2.91645  2.59881  4.74670  1.89118      3 y - - -
          2.68618  4.42225  2.77519  2.73123  3.46354  2.40513  3.72494  3.29354  2.67741  2.69355  4.24690  2.90347  2.73739  3.18146  2.89801  2.37887  2.77519  2.98518  4.58477  3.61503
          0.02279  4.18854  4.91089  0.61958  0.77255  0.48576  0.95510
      4   3.50666  4.81642  4.99552  4.49337  2.24700  4.66549  4.68581  2.38789  4.34305  0.76252  2.98410  4.66514  4.85568  4.39783  4.42065  4.04792  3.73027  2.55936  4.88070  3.51380      4 l - - -
          2.68618  4.42225  2.77519  2.73123  3.46354  2.40513  3.72494  3.29354  2.67741  2.69355  4.24690  2.90347  2.73739  3.18146  2.89801  2.37887  2.77519  2.98518  4.58477  3.61503
          0.02279  4.18854  4.91089  0.61958  0.77255  0.48576  0.95510
      5   3.01817  4.50802  4.14023  3.65052  2.01340  3.97217  3.76340  2.93679  3.54218  2.53557  3.59764  3.80198  4.34477  3.74023  3.74630  3.28292  2.47883  2.77651  4.13890  1.37904      5 y - - -
          2.68618  4.42225  2.77519  2.73123  3.46354  2.40513  3.72494  3.29354  2.67741  2.69355  4.24690  2.90347  2.73739  3.18146  2.89801  2.37887  2.77519  2.98518  4.58477  3.61503
          0.02279  4.18854  4.91089  0.61958  0.77255  0.48576  0.95510
      6   3.30444  4.57996  5.08433  4.54783  3.40039  4.68837  5.12558  1.25422  4.42668  1.31929  3.18369  4.75997  4.89911  4.57575  4.55325  4.06065  3.54368  1.70660  5.45711  4.34416      6 i - - -
          2.68618  4.42225  2.77519  2.73123  3.46354  2.40513  3.72494  3.29354  2.67741  2.69355  4.24690  2.90347  2.73739  3.18146  2.89801  2.37887  2.77519  2.98518  4.58477  3.61503
          0.02279  4.18854  4.91089  0.61958  0.77255  0.48576  0.95510
      7   2.74254  4.95031  2.82568  1.50329  3.01203  3.44911  3.71105  3.58445  2.53043  3.15864  4.02365  2.97405  3.89582  2.57748  2.97608  2.75751  2.98315  3.27684  5.36312  3.97467      7 e - - -
          2.68618  4.42225  2.77519  2.73123  3.46354  2.40513  3.72494  3.29354  2.67741  2.69355  4.24690  2.90347  2.73739  3.18146  2.89801  2.37887  2.77519  2.98518  4.58477  3.61503
          0.02279  4.18854  4.91089  0.61958  0.77255  0.48576  0.95510
      8   3.29407  5.24286  3.48931  3.06628  4.70315  3.73479  3.97903  4.15604  0.67380  3.65743  4.61311  3.47218  4.22202  3.16063  2.54837  3.32205  3.52912  3.85018  5.63530  4.50011      8 K - - -
          2.68618  4.42225  2.77519  2.73123  3.46354  2.40513  3.72494  3.29354  2.67741  2.69355  4.24690  2.90347  2.73739  3.18146  2.89801  2.37887  2.77519  2.98518  4.58477  3.61503
          0.02279  4.18854  4.91089  0.61958  0.77255  0.48576  0.95510
      9   2.63647  3.03497  3.77675  2.66801  3.37401  3.67798  3.99063  2.52531  3.12940  2.08285  3.34651  3.53876  4.06317  3.41200  3.41565  2.95339  2.59379  1.86923  4.87723  3.66454      9 v - - -
          2.68618  4.42225  2.77519  2.73123  3.46354  2.40513  3.72494  3.29354  2.67741  2.69355  4.24690  2.90347  2.73739  3.18146  2.89801  2.37887  2.77519  2.98518  4.58477  3.61503
          0.02279  4.18854  4.91089  0.61958  0.77255  0.48576  0.95510
     10   2.33509  3.37277  3.95076  3.38421  2.69249  3.60608  4.02354  2.57511  3.28599  2.36812  3.29070  3.61597  4.03277  3.52819  3.51080  2.37314  2.55664  1.90879  4.79446  3.59610     10 v - - -
          2.68618  4.42225  2.77519  2.73123  3.46354  2.40513  3.72494  3.29354  2.67741  2.69355  4.24690  2.90347  2.73739  3.18146  2.89801  2.37887  2.77519  2.98518  4.58477  3.61503
          0.02279  4.18854  4.91089  0.61958  0.77255  0.48576  0.95510
     11   2.67525  5.16310  2.52397  1.99644  4.48951  3.00550  3.62019  3.96914  2.08218  3.45963  4.21537  2.85145  3.30589  2.38907  2.88205  2.43132  2.91173  3.54499  5.60276  4.19076     11 e - - -
          2.68618  4.42225  2.77519  2.73123  3.46354  2.40513  3.72494  3.29354  2.67741  2.69355  4.24690  2.90347  2.73739  3.18146  2.89801  2.37887  2.77519  2.98518  4.58477  3.61503
          0.02279  4.18854  4.91089  0.61958  0.77255  0.48576  0.95510
     12   2.76059  5.02539  2.70048  1.42723  4.32636  3.39765  3.74822  3.70480  2.56727  3.33758  4.17396  2.57450  3.88921  2.90435  3.02756  2.75961  3.02016  2.66448  5.56500  4.19350     12 e - - -
          2.68618  4.42225  2.77519  2.73123  3.46354  2.40513  3.72494  3.29354  2.67741  2.69355  4.24690  2.90347  2.73739  3.18146  2.89801  2.37887  2.77519  2.98518  4.58477  3.61503
          0.02279  4.18854  4.91089  0.61958  0.77255  0.48576  0.95510
     13   3.45134  4.74990  5.06155  4.53270  3.20149  4.73230  5.06907  1.75251  4.35404  0.81678  3.00330  4.78085  4.91003  4.48610  4.46237  4.11829  3.68256  2.21105  5.32400  4.22394     13 l - - -
          2.68618  4.42225  2.77519  2.73123  3.46354  2.40513  3.72494  3.29354  2.67741  2.69355  4.24690  2.90347  2.73739  3.18146  2.89801  2.37887  2.77519  2.98518  4.58477  3.61503
          0.02279  4.18854  4.91089  0.61958  0.77255  0.48576  0.95510
     14   2.80269  5.23424  2.59146  1.96685  4.55943  3.38177  3.70977  4.02641  2.27282  3.53788  4.33391  1.78635  3.87463  2.84334  2.97484  2.31551  3.05238  3.62576  5.69729  4.29320     14 n - - -
          2.68618  4.42225  2.77519  2.73123  3.46354  2.40513  3.72494  3.29354  2.67741  2.69355  4.24690  2.90347  2.73739  3.18146  2.89801  2.37887  2.77519  2.98518  4.58477  3.61503
          0.02279  4.18854  4.91089  0.61958  0.77255  0.48576  0.95510
     15   2.50361  5.15219  3.01894  2.27794  4.51198  3.50423  3.62611  3.94042  1.72813  3.42208  4.21005  2.98656  3.89668  2.10710  2.34579  2.75678  2.99666  3.55522  5.53904  4.21473     15 k - - -
          2.68618  4.42225  2.77519  2.73123  3.46354  2.40513  3.72494  3.29354  2.67741  2.69355  4.24690  2.90347  2.73739  3.18146  2.89801  2.37887  2.77519  2.98518  4.58477  3.61503
          0.02279  4.18854  4.91089  0.61958  0.77255  0.48576  0.95510
     16   2.44258  4.58974  3.16824  2.32436  3.27321  3.49446  3.71751  3.15883  2.58521  2.24217  3.67921  2.79162  3.88282  2.92907  2.74620  2.71757  2.62074  2.89005  5.13297  3.84783     16 l - - -
          2.68618  4.42225  2.77519  2.73123  3.46354  2.40513  3.72494  3.29354  2.67741  2.69355  4.24690  2.90347  2.73739  3.18146  2.89801  2.37887  2.77519  2.98518  4.58477  3.61503
          0.02279  4.18854  4.91089  0.61958  0.77255  0.48576  0.95510
     17   3.39333  4.69548  5.04598  4.48967  1.94436  4.63114  4.76251  2.04920  4.35172  0.97636  2.94454  4.66137  4.80741  4.38590  4.41375  3.97921  3.60980  2.42389  4.98694  3.73529     17 l - - -
          2.68618  4.42225  2.77519  2.73123  3.46354  2.40513  3.72494  3.29354  2.67741  2.69355  4.24690  2.90347  2.73739  3.18146  2.89801  2.37887  2.77519  2.98518  4.58477  3.61503
          0.02279  4.18854  4.91089  0.61958  0.77255  0.48576  0.95510
     18   3.06644  5.19541  3.55429  2.84094  4.59476  3.73889  3.67315  3.94139  1.35852  2.85555  4.27194  3.25416  4.08861  2.80654  1.57135  3.06819  3.23315  3.63038  5.48973  4.30147     18 k - - -
          2.68618  4.42225  2.77519  2.73123  3.46354  2.40513  3.72494  3.29354  2.67741  2.69355  4.24690  2.90347  2.73739  3.18146  2.89801  2.37887  2.77519  2.98518  4.58477  3.61503
          0.02279  4.18854  4.91089  0.61958  0.77255  0.48576  0.95510
     19   2.40229  4.89853  3.01993  2.60546  4.44032  2.62188  3.78113  3.84099  1.35309  3.40790  4.23222  3.07534  3.91049  2.93210  2.75459  2.76301  3.01521  3.45264  5.57556  4.27975     19 k - - -
          2.68618  4.42225  2.77519  2.73123  3.46354  2.40513  3.72494  3.29354  2.67741  2.69355  4.24690  2.90347  2.73739  3.18146  2.89801  2.37887  2.77519  2.98518  4.58477  3.61503
          0.02279  4.18854  4.91089  0.61958  0.77255  0.48576  0.95510
     20   2.46213  5.07915  2.88017  2.09263  4.40133  3.04570  3.60767  3.85957  2.03115  3.36831  4.13431  2.89693  3.81787  2.50331  2.56909  2.33527  2.88877  3.45920  5.52158  4.14131     20 k - - -
          2.68618  4.42225  2.77519  2.73123  3.46354  2.40513  3.72494  3.29354  2.67741  2.69355  4.24690  2.90347  2.73739  3.18146  2.89801  2.37887  2.77519  2.98518  4.58477  3.61503
          0.02279  4.18854  4.91089  0.61958  0.77255  0.48576  0.95510
     21   2.93231  5.02049  3.43671  2.77344  4.34083  3.67027  3.68544  2.78156  1.64440  3.23301  4.10020  3.20923  4.03274  2.83370  1.58615  2.96554  3.12241  3.38503  5.40466  4.18172     21 r - - -
          2.68618  4.42225  2.77519  2.73123  3.46354  2.40513  3.72494  3.29354  2.67741  2.69355  4.24690  2.90347  2.73739  3.18146  2.89801  2.37887  2.77519  2.98518  4.58477  3.61503
          0.02279  4.18854  4.91089  0.61958  0.77255  0.48576  0.95510
     22   3.28152  4.55317  5.07175  4.54931  3.50291  4.69070  5.17535  1.04460  4.43109  1.65548  3.28885  4.76278  4.92091  4.62289  4.58164  4.07126  3.52811  1.61161  5.54663  4.39876     22 i - - -
          2.68618  4.42225  2.77519  2.73123  3.46354  2.40513  3.72494  3.29354  2.67741  2.69355  4.24690  2.90347  2.73739  3.18146  2.89801  2.37887  2.77519  2.98518  4.58477  3.61503
          0.02279  4.18854  4.91089  0.61958  0.77255  0.48576  0.95510
     23   2.65050  4.88854  3.02393  2.46204  4.15698  3.45686  3.63874  3.14492  2.08223  3.15416  3.96089  2.97825  3.84710  2.43946  2.57544  2.32045  2.41036  3.23888  5.36933  4.03758     23 k - - -
          2.68618  4.42225  2.77519  2.73123  3.46354  2.40513  3.72494  3.29354  2.67741  2.69355  4.24690  2.90347  2.73739  3.18146  2.89801  2.37887  2.77519  2.98518  4.58477  3.61503
          0.02279  4.18854  4.91089  0.61958  0.77255  0.48576  0.95510
     24   2.49848  5.09916  2.86267  1.94130  4.42895  2.66146  3.63224  3.87806  1.95032  3.38912  4.16781  2.91685  3.84575  2.75005  2.52816  2.68116  2.93615  3.48626  5.54162  4.17419     24 e - - -
          2.68618  4.42225  2.77519  2.73123  3.46354  2.40513  3.72494  3.29354  2.67741  2.69355  4.24690  2.90347  2.73739  3.18146  2.89801  2.37887  2.77519  2.98518  4.58477  3.61503
          0.02279  4.18854  4.91089  0.61958  0.77255  0.48576  0.95510
     25   2.32093  4.18582  4.16079  3.59137  3.28735  3.84631  4.17728  1.95196  3.47697  2.26500  3.27937  3.82026  4.21361  3.71634  3.67893  3.14482  2.96117  1.62540  4.86445  2.66856     25 v - - -
          2.68618  4.42225  2.77519  2.73123  3.46354  2.40513  3.72494  3.29354  2.67741  2.69355  4.24690  2.90347  2.73739  3.18146  2.89801  2.37887  2.77519  2.98518  4.58477  3.61503
          0.02279  4.18854  4.91089  0.61958  0.77255  0.48576  0.95510
     26   2.39691  4.44653  2.93250  2.75577  2.67983  3.53664  3.77295  2.97526  2.72634  2.66699  3.54586  3.20373  3.92295  3.04811  2.82714  2.77285  2.59695  2.73255  4.99084  2.67176     26 a - - -
          2.68618  4.42225  2.77519  2.73123  3.46354  2.40513  3.72494  3.29354  2.67741  2.69355  4.24690  2.90347  2.73739  3.18146  2.89801  2.37887  2.77519  2.98518  4.58477  3.61503
          0.02279  4.18854  4.91089  0.61958  0.77255  0.48576  0.95510
     27   2.61066  4.70449  3.07779  2.52237  3.33601  3.11391  3.67703  3.31786  2.32293  2.70670  3.78614  2.75459  3.85383  2.50698  2.94978  2.33068  2.84251  2.76930  5.22789  3.91747     27 k - - -
          2.68618  4.42225  2.77519  2.73123  3.46354  2.40513  3.72494  3.29354  2.67741  2.69355  4.24690  2.90347  2.73739  3.18146  2.89801  2.37887  2.77519  2.98518  4.58477  3.61503
          0.02279  4.18854  4.91089  0.61958  0.77255  0.48576  0.95510
     28   2.69728  5.16614  2.46386  1.98869  4.48401  2.77175  3.64424  3.96018  2.43682  3.46371  4.23012  2.61074  3.82170  2.52587  2.94123  2.24934  2.63718  3.54533  5.61948  4.20621     28 e - - -
          2.68618  4.42225  2.77519  2.73123  3.46354  2.40513  3.72494  3.29354  2.67741  2.69355  4.24690  2.90347  2.73739  3.18146  2.89801  2.37887  2.77519  2.98518  4.58477  3.61503
          0.02279  4.18854  4.91089  0.61958  0.77255  0.48576  0.95510
     29   2.46431  5.03934  2.79888  1.97408  4.32877  2.73189  3.63991  3.78052  2.42053  3.32253  4.10616  2.39680  3.82506  2.55709  2.90329  2.65140  2.90444  3.40271  5.50838  3.43987     29 e - - -
          2.68618  4.42225  2.77519  2.73123  3.46354  2.40513  3.72494  3.29354  2.67741  2.69355  4.24690  2.90347  2.73739  3.18146  2.89801  2.37887  2.77519  2.98518  4.58477  3.61503
          0.02279  4.18854  4.91089  0.61958  0.77255  0.48576  0.95510
     30   2.81397  5.07989  3.13354  2.55966  4.41577  3.54720  3.64581  3.82608  1.89480  2.91258  4.15293  2.04618  3.93264  2.77407  2.01556  2.80952  3.02334  3.47566  5.47544  4.18273     30 k - - -
          2.68618  4.42225  2.77519  2.73123  3.46354  2.40513  3.72494  3.29354  2.67741  2.69355  4.24690  2.90347  2.73739  3.18146  2.89801  2.37887  2.77519  2.98518  4.58477  3.61503
          0.02279  4.18854  4.91089  0.61958  0.77255  0.48576  0.95510
     31   2.62725  4.73279  3.08245  2.55551  4.02740  2.55271  3.70884  3.42398  2.00065  2.51748  3.88247  3.04638  3.86507  2.87974  2.90044  2.44226  2.63549  3.10968  5.30787  4.00210     31 k - - -
          2.68618  4.42225  2.77519  2.73123  3.46354  2.40513  3.72494  3.29354  2.67741  2.69355  4.24690  2.90347  2.73739  3.18146  2.89801  2.37887  2.77519  2.98518  4.58477  3.61503
          0.02279  4.18854  4.91089  0.61958  0.77255  0.48576  0.95510
     32   3.15890  4.48754  4.88190  4.31117  1.90038  4.40831  4.68942  1.96336  4.17681  1.37396  3.03616  4.46981  4.65433  4.27656  4.26273  3.74204  3.38559  1.80986  5.04622  3.86675     32 l - - -
          2.68618  4.42225  2.77519  2.73123  3.46354  2.40513  3.72494  3.29354  2.67741  2.69355  4.24690  2.90347  2.73739  3.18146  2.89801  2.37887  2.77519  2.98518  4.58477  3.61503
          0.02279  4.18854  4.91089  0.61958  0.77255  0.48576  0.95510
     33   2.62797  4.68172  2.99037  2.73312  4.31470  3.27217  3.97698  3.82817  2.78109  3.43559  4.29749  3.15201  3.89737  2.61012  3.14116  1.12821  3.00561  3.40660  5.60431  4.27689     33 s - - -
          2.68618  4.42225  2.77519  2.73123  3.46354  2.40513  3.72494  3.29354  2.67741  2.69355  4.24690  2.90347  2.73739  3.18146  2.89801  2.37887  2.77519  2.98518  4.58477  3.61503
          0.02279  4.18854  4.91089  0.61958  0.77255  0.48576  0.95510
     34   3.24713  4.51093  5.08504  4.56327  3.56731  4.68152  5.18918  1.20425  4.45922  1.73000  3.35179  4.76230  4.91937  4.65673  4.61113  4.06069  3.49462  1.31686  5.58078  4.42178     34 i - - -
          2.68618  4.42225  2.77519  2.73123  3.46354  2.40513  3.72494  3.29354  2.67741  2.69355  4.24690  2.90347  2.73739  3.18146  2.89801  2.37887  2.77519  2.98518  4.58477  3.61503
          0.02279  4.18854  4.91089  0.61958  0.77255  0.48576  0.95510
     35   2.66487  5.05560  2.89589  2.07530  4.37663  2.75908  3.61685  3.82759  2.06569  3.34647  4.12007  2.91123  3.82618  2.73247  2.43326  2.43309  2.63748  3.43686  5.50746  4.13631     35 k - - -
          2.68618  4.42225  2.77519  2.73123  3.46354  2.40513  3.72494  3.29354  2.67741  2.69355  4.24690  2.90347  2.73739  3.18146  2.89801  2.37887  2.77519  2.98518  4.58477  3.61503
          0.02279  4.18854  4.91089  0.61958  0.77255  0.48576  0.95510
     36   2.51272  4.18185  4.37872  3.79830  2.52272  3.94220  4.28191  1.76550  3.66911  1.87928  3.20282  3.97197  4.28809  3.86842  3.81761  3.24753  2.62658  1.92200  4.87912  3.69821     36 i - - -
          2.68621  4.42228  2.77522  2.73126  3.46356  2.40515  3.72497  3.29357  2.67743  2.69357  4.24692  2.90349  2.73742  3.18149  2.89773  2.37878  2.77522  2.98521  4.58479  3.61506
          0.19003  1.79756  4.91089  0.26913  1.44412  0.48576  0.95510
     37   2.91130  5.42163  2.12047  1.99565  4.74375  1.80733  3.79481  4.24304  2.73472  3.74642  4.56223  2.04071  3.89922  2.94527  3.29437  2.82831  3.18668  3.81936  5.91314  4.44550     38 g - - -
          2.68618  4.42225  2.77519  2.73123  3.46354  2.40513  3.72494  3.29354  2.67741  2.69355  4.24690  2.90347  2.73739  3.18146  2.89801  2.37887  2.77519  2.98518  4.58477  3.61503
          0.02279  4.18854  4.91089  0.61958  0.77255  0.48576  0.95510
     38   2.69036  5.03216  2.92512  2.42241  4.38385  2.97610  3.64378  3.82503  1.91392  3.35012  4.13573  2.63237  3.84948  2.76643  2.51042  2.03508  2.92699  3.44066  5.51207  4.15962     39 k - - -
          2.68618  4.42225  2.77519  2.73123  3.46354  2.40513  3.72494  3.29354  2.67741  2.69355  4.24690  2.90347  2.73739  3.18146  2.89801  2.37887  2.77519  2.98518  4.58477  3.61503
          0.02279  4.18854  4.91089  0.61958  0.77255  0.48576  0.95510
     39   2.61756  4.59020  3.17608  2.41205  2.95991  3.49939  3.72053  3.15612  2.15055  2.42071  3.68003  3.10382  3.88790  2.93359  2.99747  2.51931  2.60006  2.88888  5.13186  3.84799     40 k - - -
          2.68618  4.42225  2.77519  2.73123  3.46354  2.40513  3.72494  3.29354  2.67741  2.69355  4.24690  2.90347  2.73739  3.18146  2.89801  2.37887  2.77519  2.98518  4.58477  3.61503
          0.02279  4.18854  4.91089  0.61958  0.77255  0.48576  0.95510
     40   2.66035  4.16048  3.99441  3.42131  2.47475  3.73049  3.92110  2.37187  3.31191  2.32954  3.26753  3.65100  4.09776  3.00151  3.52148  3.01240  2.59299  2.42070  3.56193  2.23347     41 y - - -
          2.68621  4.42228  2.77523  2.73126  3.46303  2.40516  3.72498  3.29357  2.67744  2.69358  4.24693  2.90350  2.73743  3.18150  2.89773  2.37890  2.77523  2.98522  4.58480  3.61506
          0.12173  2.23258  4.91089  0.65859  0.72894  0.48576  0.95510
     41   3.46840  4.78025  5.02306  4.50206  3.17815  4.71539  5.04099  1.92514  4.30650  0.74958  2.99109  4.75758  4.90139  4.45539  4.42028  4.10722  3.70157  2.27712  5.30155  4.18790     44 l - - -
          2.68618  4.42225  2.77519  2.73123  3.46354  2.40513  3.72494  3.29354  2.67741  2.69355  4.24690  2.90347  2.73739  3.18146  2.89801  2.37887  2.77519  2.98518  4.58477  3.61503
          0.02279  4.18854  4.91089  0.61958  0.77255  0.48576  0.95510
     42   2.57601  4.67183  2.90492  2.65598  4.43148  3.22277  3.96963  3.87497  2.83354  3.49952  4.32596  1.34677  3.85535  3.15995  3.24863  2.29392  2.47873  3.41867  5.69676  4.37103     45 n - - -
          2.68618  4.42225  2.77519  2.73123  3.46354  2.40513  3.72494  3.29354  2.67741  2.69355  4.24690  2.90347  2.73739  3.18146  2.89801  2.37887  2.77519  2.98518  4.58477  3.61503
          0.02279  4.18854  4.91089  0.61958  0.77255  0.48576  0.95510
     43   2.83544  3.30979  4.58908  4.00605  1.92728  4.03469  4.36574  2.01583  3.85383  1.87003  3.15389  4.11776  4.36591  4.01418  3.94820  3.35160  3.07032  1.78154  4.86693  3.67217     46 v - - -
          2.68618  4.42225  2.77519  2.73123  3.46354  2.40513  3.72494  3.29354  2.67741  2.69355  4.24690  2.90347  2.73739  3.18146  2.89801  2.37887  2.77519  2.98518  4.58477  3.61503
          0.02279  4.18854  4.91089  0.61958  0.77255  0.48576  0.95510
     44   2.30571  4.24372  3.93852  3.38204  3.22897  3.75438  4.04318  2.25690  3.27914  2.32431  3.32979  3.66319  4.14064  3.54838  3.52964  3.04663  2.94646  2.10763  4.79205  1.92109     47 y - - -
          2.68618  4.42225  2.77519  2.73123  3.46354  2.40513  3.72494  3.29354  2.67741  2.69355  4.24690  2.90347  2.73739  3.18146  2.89801  2.37887  2.77519  2.98518  4.58477  3.61503
          0.02279  4.18854  4.91089  0.61958  0.77255  0.48576  0.95510
     45   2.65817  4.20742  3.92596  3.36944  2.56297  3.70133  4.03379  2.56005  3.26884  1.61991  3.27489  3.63992  4.09789  3.52786  3.50958  2.67880  2.39579  2.39016  4.79460  3.55542     48 l - - -
          2.68618  4.42225  2.77519  2.73123  3.46354  2.40513  3.72494  3.29354  2.67741  2.69355  4.24690  2.90347  2.73739  3.18146  2.89801  2.37887  2.77519  2.98518  4.58477  3.61503
          0.12173  4.18854  2.30811  0.61958  0.77255  0.48576  0.95510
     46   2.57384  4.65623  2.89634  2.62154  4.35177  1.55030  3.88892  3.78431  2.29039  3.39338  4.22706  3.05977  3.83255  3.07814  3.06136  2.28241  2.93679  3.35805  5.59513  4.29424     49 g - - -
          2.68618  4.42225  2.77519  2.73123  3.46354  2.40513  3.72494  3.29354  2.67741  2.69355  4.24690  2.90347  2.73739  3.18146  2.89801  2.37887  2.77519  2.98518  4.58477  3.61503
          0.02513  4.09194  4.81429  0.61958  0.77255  0.42309  1.06426
     47   2.63259  4.96133  2.52825  2.37751  4.23607  3.41224  3.62665  3.67942  2.40330  3.23841  4.02602  2.29249  3.81702  2.39102  2.88112  2.63090  2.64175  2.97484  5.43745  3.42692     50 n - - -
          2.68618  4.42225  2.77519  2.73123  3.46354  2.40513  3.72494  3.29354  2.67741  2.69355  4.24690  2.90347  2.73739  3.18146  2.89801  2.37887  2.77519  2.98518  4.58477  3.61503
          0.02279  4.18854  4.91089  0.61958  0.77255  0.48576  0.95510
     48   3.22844  4.91993  3.87143  3.76438  4.71326  3.59018  4.80518  4.35395  3.85156  3.94026  5.01119  4.03388  0.40562  4.22999  4.05069  3.40835  3.69673  3.96053  5.79990  4.84184     51 P - - -
          2.68618  4.42225  2.77519  2.73123  3.46354  2.40513  3.72494  3.29354  2.67741  2.69355  4.24690  2.90347  2.73739  3.18146  2.89801  2.37887  2.77519  2.98518  4.58477  3.61503
          0.02279  4.18854  4.91089  0.61958  0.77255  0.48576  0.95510
     49   3.00044  5.44044  1.89680  2.26490  4.78394  3.31695  3.90094  4.35875  2.91203  3.88499  4.74497  1.16790  3.94839  3.07985  3.47744  2.91848  3.31176  3.92686  5.99701  4.51540     52 n - - -
          2.68618  4.42225  2.77519  2.73123  3.46354  2.40513  3.72494  3.29354  2.67741  2.69355  4.24690  2.90347  2.73739  3.18146  2.89801  2.37887  2.77519  2.98518  4.58477  3.61503
          0.02279  4.18854  4.91089  0.61958  0.77255  0.48576  0.95510
     50   0.93772  4.26555  3.61895  3.39380  4.49006  2.00936  4.45375  3.85916  3.48691  3.59812  4.44010  3.48662  3.81923  3.75295  3.76719  2.52792  2.84914  3.29780  5.83207  4.65268     53 a - - -
          2.68621  4.42228  2.77523  2.73126  3.46357  2.40516  3.72498  3.29357  2.67744  2.69358  4.24693  2.90350  2.73743  3.18150  2.89804  2.37854  2.77523  2.98522  4.58480  3.61506
          0.12173  2.23258  4.91089  0.65859  0.72894  0.48576  0.95510
     51   2.61904  4.37859  4.63598  4.06134  2.24418  4.19809  4.50137  1.84111  3.92762  1.34238  3.06856  4.23697  4.49161  4.07713  4.04846  3.51706  3.23245  2.20061  4.96647  3.79087     56 l - - -
          2.68618  4.42225  2.77519  2.73123  3.46354  2.40513  3.72494  3.29354  2.67741  2.69355  4.24690  2.90347  2.73739  3.18146  2.89801  2.37887  2.77519  2.98518  4.58477  3.61503
          0.02279  4.18854  4.91089  0.61958  0.77255  0.48576  0.95510
     52   3.33765  4.66167  4.87323  4.35427  1.28090  4.50158  4.44170  2.06410  4.20863  1.55098  3.10193  4.46982  4.73823  4.28897  4.29875  3.84761  3.56344  2.41683  4.68835  3.23177     57 f - - -
          2.68618  4.42225  2.77519  2.73123  3.46354  2.40513  3.72494  3.29354  2.67741  2.69355  4.24690  2.90347  2.73739  3.18146  2.89801  2.37887  2.77519  2.98518  4.58477  3.61503
          0.02279  4.18854  4.91089  0.61958  0.77255  0.48576  0.95510
     53   2.38740  4.28146  4.55402  3.97966  2.82143  4.11562  4.46858  1.78492  3.85428  1.59992  3.19049  4.15530  4.43541  4.03851  3.99475  3.43131  3.13703  1.72385  5.01273  3.84560     58 l - - -
          2.68618  4.42225  2.77519  2.73123  3.46354  2.40513  3.72494  3.29354  2.67741  2.69355  4.24690  2.90347  2.73739  3.18146  2.89801  2.37887  2.77519  2.98518  4.58477  3.61503
          0.02279  4.18854  4.91089  0.61958  0.77255  0.48576  0.95510
     54   2.75249  5.05347  2.33974  2.37859  4.46205  3.34703  3.77322  3.91851  2.30770  3.47859  4.29267  2.91378  3.87568  2.92576  3.08223  1.43580  3.03516  3.52463  5.66563  4.28187     59 s - - -
          2.68618  4.42225  2.77519  2.73123  3.46354  2.40513  3.72494  3.29354  2.67741  2.69355  4.24690  2.90347  2.73739  3.18146  2.89801  2.37887  2.77519  2.98518  4.58477  3.61503
          0.02279  4.18854  4.91089  0.61958  0.77255  0.48576  0.95510
     55   2.67031  5.15922  2.54598  2.04273  4.49271  3.39139  3.61027  3.97105  2.18351  3.45541  4.20821  2.62023  3.81014  2.24319  2.58232  2.43236  2.90397  3.54470  5.59158  4.18519     60 e - - -
          2.68618  4.42225  2.77519  2.73123  3.46354  2.40513  3.72494  3.29354  2.67741  2.69355  4.24690  2.90347  2.73739  3.18146  2.89801  2.37887  2.77519  2.98518  4.58477  3.61503
          0.02279  4.18854  4.91089  0.61958  0.77255  0.48576  0.95510
     56   2.75942  5.21387  2.63878  1.64961  4.54105  2.89850  3.67815  4.01224  2.07949  3.51431  4.29535  2.56562  3.85297  2.80247  2.93901  2.47648  3.00392  3.60237  5.66708  4.26030     61 e - - -
          2.68618  4.42225  2.77519  2.73123  3.46354  2.40513  3.72494  3.29354  2.67741  2.69355  4.24690  2.90347  2.73739  3.18146  2.89801  2.37887  2.77519  2.98518  4.58477  3.61503
          0.02279  4.18854  4.91089  0.61958  0.77255  0.48576  0.95510
     57   2.79430  5.04424  2.87853  2.50208  4.45050  3.44061  3.73344  3.88472  1.79535  3.42331  4.24429  2.63311  1.93484  2.87855  2.74482  2.79568  3.05041  3.51142  5.57657  4.25231     62 k - - -
          2.68618  4.42225  2.77519  2.73123  3.46354  2.40513  3.72494  3.29354  2.67741  2.69355  4.24690  2.90347  2.73739  3.18146  2.89801  2.37887  2.77519  2.98518  4.58477  3.61503
          0.02279  4.18854  4.91089  0.61958  0.77255  0.48576  0.95510
     58   2.84661  4.29352  4.28288  3.70536  2.75720  3.97993  4.26514  1.80571  3.01563  1.43862  3.13797  3.94092  4.30955  3.79308  3.74962  3.27803  3.07676  2.25909  4.88328  3.69077     63 l - - -
          2.68618  4.42225  2.77519  2.73123  3.46354  2.40513  3.72494  3.29354  2.67741  2.69355  4.24690  2.90347  2.73739  3.18146  2.89801  2.37887  2.77519  2.98518  4.58477  3.61503
          0.02279  4.18854  4.91089  0.61958  0.77255  0.48576  0.95510
     59   2.42212  4.50837  3.23622  2.46739  2.99335  3.50863  3.74959  3.05853  2.65958  2.74154  3.60868  3.14882  3.89925  2.69718  3.07014  2.36190  2.60675  2.40297  5.07125  3.80103     64 s - - -
          2.68618  4.42225  2.77519  2.73123  3.46354  2.40513  3.72494  3.29354  2.67741  2.69355  4.24690  2.90347  2.73739  3.18146  2.89801  2.37887  2.77519  2.98518  4.58477  3.61503
          0.02279  4.18854  4.91089  0.61958  0.77255  0.48576  0.95510
     60   2.75639  5.28362  2.14097  1.86633  4.60530  3.36373  3.66896  4.09740  2.27861  3.57750  4.34370  2.52405  3.83844  2.31986  2.99325  2.44694  3.00117  3.66419  5.71707  4.28190     65 e - - -
          2.68618  4.42225  2.77519  2.73123  3.46354  2.40513  3.72494  3.29354  2.67741  2.69355  4.24690  2.90347  2.73739  3.18146  2.89801  2.37887  2.77519  2.98518  4.58477  3.61503
          0.08445  4.18854  2.72087  0.61958  0.77255  0.48576  0.95510
     61   2.66566  5.11080  2.55571  2.15788  4.43365  2.79278  3.60759  3.89983  1.91126  3.40289  4.16901  2.85914  3.80558  2.72081  2.58457  2.42677  2.90000  3.49185  5.55378  4.15995     66 k - - -
          2.68618  4.42225  2.77519  2.73123  3.46354  2.40513  3.72494  3.29354  2.67741  2.69355  4.24690  2.90347  2.73739  3.18146  2.89801  2.37887  2.77519  2.98518  4.58477  3.61503
          0.02422  4.12831  4.85066  0.61958  0.77255  0.55642  0.85157
     62   2.64384  5.06355  2.54642  2.16243  4.37635  2.99792  3.61175  3.83917  2.38532  3.36014  4.13014  2.47794  3.79752  2.72867  2.62359  2.43578  2.39067  3.44029  5.52815  4.13412     67 e - - -
          2.68621  4.42228  2.77523  2.73126  3.46357  2.40497  3.72428  3.29357  2.67744  2.69358  4.24693  2.90350  2.73743  3.18150  2.89804  2.37890  2.77523  2.98522  4.58480  3.61506
          0.12980  2.17235  4.85066  0.65859  0.72894  0.44398  1.02576
     63   2.84621  4.28815  4.28125  3.72131  2.09119  3.93691  4.05001  2.54439  3.58918  1.47452  3.20398  3.89180  4.27928  3.77801  3.74918  3.23701  2.69101  2.44332  4.53511  2.67773     70 l - - -
          2.68618  4.42225  2.77519  2.73123  3.46354  2.40513  3.72494  3.29354  2.67741  2.69355  4.24690  2.90347  2.73739  3.18146  2.89801  2.37887  2.77519  2.98518  4.58477  3.61503
          0.15760  4.18854  2.03530  0.61958  0.77255  0.48576  0.95510
     64   2.31192  4.93813  2.94571  2.40670  4.24753  3.41294  3.59995  3.67656  2.01071  3.22475  4.01985  2.92625  3.24576  2.50124  2.48938  2.43560  2.87034  3.31601  5.40876  4.06807     71 k - - -
          2.68618  4.42225  2.77519  2.73123  3.46354  2.40513  3.72494  3.29354  2.67741  2.69355  4.24690  2.90347  2.73739  3.18146  2.89801  2.37887  2.77519  2.98518  4.58477  3.61503
          0.02604  4.05698  4.77933  0.61958  0.77255  0.62935  0.76129
     65   2.60257  4.90262  2.86827  2.36725  4.20510  2.98931  3.13929  3.64222  2.22342  3.20530  3.99804  2.66023  3.26047  2.74257  2.84514  2.29835  2.58698  3.27938  5.40829  4.04937     72 k - - -
          2.68618  4.42225  2.77519  2.73123  3.46354  2.40513  3.72494  3.29354  2.67741  2.69355  4.24690  2.90347  2.73739  3.18146  2.89801  2.37887  2.77519  2.98518  4.58477  3.61503
          0.02604  4.05698  4.77933  0.61958  0.77255  0.40543  1.09869
     66   3.48953  4.79661  4.98521  4.48621  1.90283  4.63577  4.58263  2.41900  4.33540  0.87083  3.01090  4.62292  4.83499  4.38033  4.40432  4.01169  3.71222  2.58057  4.77443  3.35586     73 l - - -
          2.68621  4.42228  2.77523  2.73101  3.46357  2.40516  3.72498  3.29312  2.67744  2.69358  4.24693  2.90350  2.73743  3.18150  2.89804  2.37890  2.77523  2.98522  4.58480  3.61506
          0.18481  2.23258  2.78890  0.65859  0.72894  0.48576  0.95510
     67   2.65700  4.93096  2.89227  2.43435  4.31576  3.38533  3.67047  3.74856  1.89530  3.30348  4.10253  2.40529  3.83551  2.80662  2.81792  2.22734  2.45794  3.37152  5.48902  4.14424     76 k - - -
          2.68618  4.42225  2.77519  2.73123  3.46354  2.40513  3.72494  3.29354  2.67741  2.69355  4.24690  2.90347  2.73739  3.18146  2.89801  2.37887  2.77519  2.98518  4.58477  3.61503
          0.02411  4.13290  4.85525  0.61958  0.77255  0.44683  1.02069
     68   2.61626  4.70138  3.09311  2.53345  3.37345  3.47104  3.00881  2.97723  2.31565  2.94636  3.78236  3.03506  2.76233  2.85690  2.67397  2.48237  2.84694  3.01860  5.22109  3.91323     77 k - - -
          2.68618  4.42225  2.77519  2.73123  3.46354  2.40513  3.72494  3.29354  2.67741  2.69355  4.24690  2.90347  2.73739  3.18146  2.89801  2.37887  2.77519  2.98518  4.58477  3.61503
          0.02279  4.18854  4.91089  0.61958  0.77255  0.48576  0.95510
     69   2.46192  4.16592  4.31582  3.72940  2.72200  3.87896  4.17555  2.18926  3.59455  1.51489  3.12301  3.89955  4.22370  3.78206  3.73550  3.17774  2.96939  2.08964  4.75430  2.99883     78 l - - -
          2.68618  4.42225  2.77519  2.73123  3.46354  2.40513  3.72494  3.29354  2.67741  2.69355  4.24690  2.90347  2.73739  3.18146  2.89801  2.37887  2.77519  2.98518  4.58477  3.61503
          0.02279  4.18854  4.91089  0.61958  0.77255  0.48576  0.95510
     70   2.88041  5.23689  3.09474  1.97310  4.63725  3.56227  3.63674  4.04804  1.63180  3.49467  4.29415  3.03958  3.95052  2.47293  2.00844  2.84584  3.08125  3.66412  5.57432  4.28467     79 k - - -
          2.68618  4.42225  2.77519  2.73123  3.46354  2.40513  3.72494  3.29354  2.67741  2.69355  4.24690  2.90347  2.73739  3.18146  2.89801  2.37887  2.77519  2.98518  4.58477  3.61503
          0.02279  4.18854  4.91089  0.61958  0.77255  0.48576  0.95510
     71   2.70808  4.98452  2.72461  2.41987  4.45683  2.10406  3.76901  3.90999  2.30157  3.46173  4.26714  1.96814  3.86390  2.91724  3.02327  2.41947  2.99766  3.50297  5.64504  4.27797     80 n - - -
          2.68618  4.42225  2.77519  2.73123  3.46354  2.40513  3.72494  3.29354  2.67741  2.69355  4.24690  2.90347  2.73739  3.18146  2.89801  2.37887  2.77519  2.98518  4.58477  3.61503
          0.02279  4.18854  4.91089  0.61958  0.77255  0.48576  0.95510
     72   2.15157  4.29982  3.57739  3.06841  3.65508  3.41465  3.99602  2.92440  3.00860  1.83139  3.60979  3.39296  3.93485  3.32255  3.33823  2.23042  2.30421  2.66708  5.10521  3.87846     81 l - - -
          2.68618  4.42225  2.77519  2.73123  3.46354  2.40513  3.72494  3.29354  2.67741  2.69355  4.24690  2.90347  2.73739  3.18146  2.89801  2.37887  2.77519  2.98518  4.58477  3.61503
          0.02279  4.18854  4.91089  0.61958  0.77255  0.48576  0.95510
     73   2.72603  4.33438  3.75478  3.19863  1.88621  3.71635  3.83346  2.80575  3.07513  2.48463  3.43491  3.51533  4.09226  3.38042  2.69232  2.98967  2.62115  2.60683  4.56082  2.50208     82 f - - -
          2.68618  4.42225  2.77519  2.73123  3.46354  2.40513  3.72494  3.29354  2.67741  2.69355  4.24690  2.90347  2.73739  3.18146  2.89801  2.37887  2.77519  2.98518  4.58477  3.61503
          0.02279  4.18854  4.91089  0.61958  0.77255  0.48576  0.95510
     74   3.24816  4.50998  5.08776  4.57273  3.60784  4.69250  5.22256  1.12258  4.46975  1.86937  3.39068  4.77451  4.93572  4.68322  4.63137  4.07669  3.49864  1.30886  5.62513  4.45369     83 i - - -
          2.68618  4.42225  2.77519  2.73123  3.46354  2.40513  3.72494  3.29354  2.67741  2.69355  4.24690  2.90347  2.73739  3.18146  2.89801  2.37887  2.77519  2.98518  4.58477  3.61503
          0.02279  4.18854  4.91089  0.61958  0.77255  0.48576  0.95510
     75   2.99804  5.27371  3.23325  2.22230  4.70507  3.64149  3.65950  4.08122  1.29807  3.51643  4.34321  3.12790  4.02312  2.78096  1.92470  2.96764  3.18253  3.72189  5.57468  4.33839     84 k - - -
          2.68618  4.42225  2.77519  2.73123  3.46354  2.40513  3.72494  3.29354  2.67741  2.69355  4.24690  2.90347  2.73739  3.18146  2.89801  2.37887  2.77519  2.98518  4.58477  3.61503
          0.02279  4.18854  4.91089  0.61958  0.77255  0.48576  0.95510
     76   2.45162  5.01181  2.81044  1.71716  4.36660  3.39370  3.68348  3.80752  2.44259  3.35640  4.15162  2.92680  3.84831  2.81705  2.61198  2.08953  2.94296  3.42671  5.54146  4.17616     85 e - - -
          2.68618  4.42225  2.77519  2.73123  3.46354  2.40513  3.72494  3.29354  2.67741  2.69355  4.24690  2.90347  2.73739  3.18146  2.89801  2.37887  2.77519  2.98518  4.58477  3.61503
          0.02279  4.18854  4.91089  0.61958  0.77255  0.48576  0.95510
     77   3.09842  4.42794  4.81386  4.27275  2.43876  4.38319  4.74576  1.80592  4.15515  1.99587  3.27268  4.44189  4.67625  4.33283  4.29458  3.73014  3.34298  1.11971  5.18583  3.93841     86 v - - -
          2.68618  4.42225  2.77519  2.73123  3.46354  2.40513  3.72494  3.29354  2.67741  2.69355  4.24690  2.90347  2.73739  3.18146  2.89801  2.37887  2.77519  2.98518  4.58477  3.61503
          0.02279  4.18854  4.91089  0.61958  0.77255  0.48576  0.95510
     78   2.65544  4.98396  2.89369  2.14401  3.53726  3.42167  3.63253  3.71012  1.86748  3.26281  4.05238  2.67665  3.82969  2.76047  2.84280  2.26814  2.88814  3.34536  5.45374  4.09021     87 k - - -
          2.68618  4.42225  2.77519  2.73123  3.46354  2.40513  3.72494  3.29354  2.67741  2.69355  4.24690  2.90347  2.73739  3.18146  2.89801  2.37887  2.77519  2.98518  4.58477  3.61503
          0.02279  4.18854  4.91089  0.61958  0.77255  0.48576  0.95510
     79   2.65283  4.38672  3.50157  2.95630  3.50834  3.60696  3.89396  2.78148  2.87199  1.77390  3.01023  2.48306  4.00464  3.21058  3.21380  2.87427  2.58589  2.58195  4.98854  3.74931     88 l - - -
          2.68618  4.42225  2.77519  2.73123  3.46354  2.40513  3.72494  3.29354  2.67741  2.69355  4.24690  2.90347  2.73739  3.18146  2.89801  2.37887  2.77519  2.98518  4.58477  3.61503
          0.02279  4.18854  4.91089  0.61958  0.77255  0.48576  0.95510
     80   2.81910  4.43919  3.84554  3.32453  2.51704  3.79276  4.04911  2.67562  3.23891  1.81394  3.34576  3.65148  1.88844  3.52520  3.52616  3.09892  3.07496  2.57306  4.80223  3.43392     89 l - - -
          2.68618  4.42225  2.77519  2.73123  3.46354  2.40513  3.72494  3.29354  2.67741  2.69355  4.24690  2.90347  2.73739  3.18146  2.89801  2.37887  2.77519  2.98518  4.58477  3.61503
          0.02279  4.18854  4.91089  0.61958  0.77255  0.48576  0.95510
     81   2.62286  4.73176  3.05958  2.25032  3.94917  3.46393  3.67616  3.34990  2.48913  2.98056  3.81321  2.50666  3.85685  2.84868  2.68981  2.68281  2.63139  2.39673  5.24983  3.36942     90 e - - -
          2.68618  4.42225  2.77519  2.73123  3.46354  2.40513  3.72494  3.29354  2.67741  2.69355  4.24690  2.90347  2.73739  3.18146  2.89801  2.37887  2.77519  2.98518  4.58477  3.61503
          0.02279  4.18854  4.91089  0.61958  0.77255  0.48576  0.95510
     82   2.65217  4.76276  3.11479  2.54648  3.99818  2.87487  3.67463  3.01103  1.87951  2.71648  3.84707  3.04403  3.87499  2.84189  2.59612  2.70930  2.64084  3.08952  5.27073  3.96836     91 k - - -
          2.68618  4.42225  2.77519  2.73123  3.46354  2.40513  3.72494  3.29354  2.67741  2.69355  4.24690  2.90347  2.73739  3.18146  2.89801  2.37887  2.77519  2.98518  4.58477  3.61503
          0.02279  4.18854  4.91089  0.61958  0.77255  0.48576  0.95510
     83   3.36451  5.50432  0.55303  2.59157  4.93205  3.48232  4.25517  4.59982  3.40575  4.15523  5.15184  3.15968  4.15804  3.50274  3.95636  3.29885  3.71362  4.20871  6.03469  4.76754     92 D - - -
          2.68618  4.42225  2.77519  2.73123  3.46354  2.40513  3.72494  3.29354  2.67741  2.69355  4.24690  2.90347  2.73739  3.18146  2.89801  2.37887  2.77519  2.98518  4.58477  3.61503
          0.02279  4.18854  4.91089  0.61958  0.77255  0.48576  0.95510
     84   3.39997  5.19290  3.92635  3.38535  4.63011  3.81112  4.10594  4.20463  2.43471  3.66310  4.66499  3.71547  4.30742  3.31934  0.58727  3.47526  3.65012  3.91724  5.58986  4.50001     93 R - - -
          2.68618  4.42225  2.77519  2.73123  3.46354  2.40513  3.72494  3.29354  2.67741  2.69355  4.24690  2.90347  2.73739  3.18146  2.89801  2.37887  2.77519  2.98518  4.58477  3.61503
          0.02279  4.18854  4.91089  0.61958  0.77255  0.48576  0.95510
     85   3.17517  4.49542  4.91197  4.44052  3.70581  4.50734  5.16544  1.62570  4.31976  2.21626  3.51670  4.63662  4.85238  4.60397  4.51687  3.91614  3.45509  0.83742  5.68200  4.45462     94 v - - -
          2.68618  4.42225  2.77519  2.73123  3.46354  2.40513  3.72494  3.29354  2.67741  2.69355  4.24690  2.90347  2.73739  3.18146  2.89801  2.37887  2.77519  2.98518  4.58477  3.61503
          0.02279  4.18854  4.91089  0.61958  0.77255  0.48576  0.95510
     86   3.23746  4.54230  5.00762  4.43733  2.45996  4.52709  4.84507  1.61356  4.30693  1.19518  3.01626  4.60527  4.74283  4.38399  4.37991  3.87038  3.46268  1.93851  5.15942  4.04007     95 l - - -
          2.68618  4.42225  2.77519  2.73123  3.46354  2.40513  3.72494  3.29354  2.67741  2.69355  4.24690  2.90347  2.73739  3.18146  2.89801  2.37887  2.77519  2.98518  4.58477  3.61503
          0.02279  4.18854  4.91089  0.61958  0.77255  0.48576  0.95510
     87   2.62528  4.64414  3.14501  1.90373  3.31159  3.49675  3.71104  2.84586  2.27778  2.84624  3.20333  3.08110  3.88370  2.90763  2.98216  2.71659  2.85616  2.92310  5.17649  3.88158     96 e - - -
          2.68618  4.42225  2.77519  2.73123  3.46354  2.40513  3.72494  3.29354  2.67741  2.69355  4.24690  2.90347  2.73739  3.18146  2.89801  2.37887  2.77519  2.98518  4.58477  3.61503
          0.02279  4.18854  4.91089  0.61958  0.77255  0.48576  0.95510
     88   2.57424  4.29669  4.57785  3.99981  2.05664  4.11579  4.44325  1.87138  3.86602  1.64003  3.12492  4.16301  4.42915  4.03140  3.98958  3.43126  3.14901  1.93844  4.95115  3.77800     97 l - - -
          2.68618  4.42225  2.77519  2.73123  3.46354  2.40513  3.72494  3.29354  2.67741  2.69355  4.24690  2.90347  2.73739  3.18146  2.89801  2.37887  2.77519  2.98518  4.58477  3.61503
          0.02279  4.18854  4.91089  0.61958  0.77255  0.48576  0.95510
     89   2.75274  5.17236  2.71997  1.66445  4.50513  3.40472  3.66830  3.96652  2.40471  3.47244  4.25678  2.32479  3.85926  2.79219  2.41751  2.46092  2.99260  3.56610  5.62239  4.23608     98 e - - -
          2.68618  4.42225  2.77519  2.73123  3.46354  2.40513  3.72494  3.29354  2.67741  2.69355  4.24690  2.90347  2.73739  3.18146  2.89801  2.37887  2.77519  2.98518  4.58477  3.61503
          0.02279  4.18854  4.91089  0.61958  0.77255  0.48576  0.95510
     90   2.95307  4.41396  4.34266  3.79336  2.48691  4.05423  4.34735  2.39096  3.66941  1.18577  3.12246  4.03159  4.39326  3.88099  3.85864  3.37205  2.44663  2.36059  4.90779  3.66322     99 l - - -
          2.68618  4.42225  2.77519  2.73123  3.46354  2.40513  3.72494  3.29354  2.67741  2.69355  4.24690  2.90347  2.73739  3.18146  2.89801  2.37887  2.77519  2.98518  4.58477  3.61503
          0.02279  4.18854  4.91089  0.61958  0.77255  0.48576  0.95510
     91   3.21430  4.50087  4.97867  4.46346  3.61183  4.61409  5.13712  1.63113  4.35131  1.89045  3.41095  4.67930  4.88338  4.59078  4.53302  3.99286  3.46864  0.93739  5.59677  4.40644    100 v - - -
          2.68618  4.42225  2.77519  2.73123  3.46354  2.40513  3.72494  3.29354  2.67741  2.69355  4.24690  2.90347  2.73739  3.18146  2.89801  2.37887  2.77519  2.98518  4.58477  3.61503
          0.02279  4.18854  4.91089  0.61958  0.77255  0.48576  0.95510
     92   3.05967  5.23211  3.24773  2.73947  4.48517  3.66199  2.68541  4.03134  1.08811  3.49037  4.35369  3.18863  4.07015  2.86054  2.34510  3.04612  3.25285  3.69924  5.49218  4.21710    101 k - - -
          2.68618  4.42225  2.77519  2.73123  3.46354  2.40513  3.72494  3.29354  2.67741  2.69355  4.24690  2.90347  2.73739  3.18146  2.89801  2.37887  2.77519  2.98518  4.58477  3.61503
          0.02279  4.18854  4.91089  0.61958  0.77255  0.48576  0.95510
     93   2.88239  4.38732  4.13640  3.55276  3.33446  3.96697  4.23672  1.56089  3.28028  1.66397  3.25225  3.84934  4.30818  3.65833  2.70800  3.26999  3.11452  2.26273  5.01221  3.81881    102 i - - -
          2.68618  4.42225  2.77519  2.73123  3.46354  2.40513  3.72494  3.29354  2.67741  2.69355  4.24690  2.90347  2.73739  3.18146  2.89801  2.37887  2.77519  2.98518  4.58477  3.61503
          0.02279  4.18854  4.91089  0.61958  0.77255  0.48576  0.95510
     94   2.61800  4.68950  2.54274  2.55708  3.98100  3.41519  3.75231  3.35471  2.60847  2.28063  3.86508  3.04891  3.86760  2.93952  3.05182  1.96427  2.58395  3.05057  5.30595  3.99433    103 s - - -
          2.68618  4.42225  2.77519  2.73123  3.46354  2.40513  3.72494  3.29354  2.67741  2.69355  4.24690  2.90347  2.73739  3.18146  2.89801  2.37887  2.77519  2.98518  4.58477  3.61503
          0.02279  4.18854  4.91089  0.61958  0.77255  0.48576  0.95510
     95   2.62320  4.17856  3.85702  3.28757  2.70134  3.67501  3.98409  2.57140  3.19881  1.89625  3.27252  3.57853  2.95980  3.45792  3.45331  2.66372  2.86316  2.03187  4.78565  3.56909    104 l - - -
          2.68618  4.42225  2.77519  2.73123  3.46354  2.40513  3.72494  3.29354  2.67741  2.69355  4.24690  2.90347  2.73739  3.18146  2.89801  2.37887  2.77519  2.98518  4.58477  3.61503
          0.02279  4.18854  4.91089  0.61958  0.77255  0.48576  0.95510
     96   2.41663  4.34137  3.48361  3.06400  4.08558  3.19286  4.11123  3.41941  3.04899  3.15391  4.02217  3.34064  2.99171  3.37110  3.39861  1.27804  2.82969  2.34925  5.46647  4.21981    105 s - - -
          2.68618  4.42225  2.77519  2.73123  3.46354  2.40513  3.72494  3.29354  2.67741  2.69355  4.24690  2.90347  2.73739  3.18146  2.89801  2.37887  2.77519  2.98518  4.58477  3.61503
          0.02279  4.18854  4.91089  0.61958  0.77255  0.48576  0.95510
     97   2.41849  4.35192  3.46513  3.30311  4.55216  0.90575  4.44256  3.94174  3.43992  3.67169  4.53401  3.46328  3.85835  3.73528  3.72309  2.59603  2.35648  3.38307  5.86965  4.68014    106 g - - -
          2.68618  4.42225  2.77519  2.73123  3.46354  2.40513  3.72494  3.29354  2.67741  2.69355  4.24690  2.90347  2.73739  3.18146  2.89801  2.37887  2.77519  2.98518  4.58477  3.61503
          0.02279  4.18854  4.91089  0.61958  0.77255  0.48576  0.95510
     98   2.80170  5.16937  2.89751  2.44537  4.52985  3.47560  3.65692  3.96738  1.58206  3.45690  4.25171  2.47500  3.90104  2.29100  2.63385  2.49930  3.02628  3.58049  5.58092  4.24391    107 k - - -
          2.68618  4.42225  2.77519  2.73123  3.46354  2.40513  3.72494  3.29354  2.67741  2.69355  4.24690  2.90347  2.73739  3.18146  2.89801  2.37887  2.77519  2.98518  4.58477  3.61503
          0.02279  4.18854  4.91089  0.61958  0.77255  0.48576  0.95510
     99   2.60802  4.12470  3.95245  3.37602  2.61196  3.68593  4.00523  2.13622  3.27587  2.30951  3.24361  3.63019  3.38520  3.51856  3.49930  2.68720  2.55795  1.94532  4.75626  3.55634    108 v - - -
          2.68618  4.42225  2.77519  2.73123  3.46354  2.40513  3.72494  3.29354  2.67741  2.69355  4.24690  2.90347  2.73739  3.18146  2.89801  2.37887  2.77519  2.98518  4.58477  3.61503
          0.02279  4.18854  4.91089  0.61958  0.77255  0.48576  0.95510
    100   2.73644  5.18241  2.75394  1.76060  4.51130  3.41213  3.64430  3.97414  2.08994  3.46835  4.24293  2.61243  3.84891  2.31903  2.81288  2.69604  2.67718  3.56745  5.60978  4.22208    109 e - - -
          2.68618  4.42225  2.77519  2.73123  3.46354  2.40513  3.72494  3.29354  2.67741  2.69355  4.24690  2.90347  2.73739  3.18146  2.89801  2.37887  2.77519  2.98518  4.58477  3.61503
          0.02279  4.18854  4.91089  0.61958  0.77255  0.48576  0.95510
    101   2.64480  4.88382  3.01577  2.27629  4.14556  3.45420  3.63687  3.56381  2.08952  2.62563  3.95201  2.69834  3.84333  2.77681  2.46437  2.66523  2.65783  2.91709  5.36395  4.02987    110 k - - -
          2.68618  4.42225  2.77519  2.73123  3.46354  2.40513  3.72494  3.29354  2.67741  2.69355  4.24690  2.90347  2.73739  3.18146  2.89801  2.37887  2.77519  2.98518  4.58477  3.61503
          0.02279  4.18854  4.91089  0.61958  0.77255  0.48576  0.95510
    102   2.78192  4.39648  3.74880  3.21274  2.50024  3.75088  3.77956  2.89164  3.14073  2.30947  3.51437  2.98842  4.12707  3.40919  3.43498  2.66767  3.01546  2.68661  4.42172  1.74067    111 y - - -
          2.68618  4.42225  2.77519  2.73123  3.46354  2.40513  3.72494  3.29354  2.67741  2.69355  4.24690  2.90347  2.73739  3.18146  2.89801  2.37887  2.77519  2.98518  4.58477  3.61503
          0.02279  4.18854  4.91089  0.61958  0.77255  0.48576  0.95510
    103   2.70240  4.61809  3.24474  2.35147  2.62321  3.57256  3.12351  3.18431  2.70655  2.82596  3.71482  2.78602  3.96209  3.03533  3.11340  2.81362  2.93372  2.92958  4.80582  2.25905    112 y - - -
          2.68618  4.42225  2.77519  2.73123  3.46354  2.40513  3.72494  3.29354  2.67741  2.69355  4.24690  2.90347  2.73739  3.18146  2.89801  2.37887  2.77519  2.98518  4.58477  3.61503
          0.02279  4.18854  4.91089  0.61958  0.77255  0.48576  0.95510
    104   3.53050  4.90570  4.69660  4.34947  3.28849  4.38020  4.90770  2.52057  4.11489  0.56485  3.23297  4.59489  4.76847  4.40569  4.23440  4.00646  3.81428  2.63781  5.26992  4.06239    113 L - - -
          2.68618  4.42225  2.77519  2.73123  3.46354  2.40513  3.72494  3.29354  2.67741  2.69355  4.24690  2.90347  2.73739  3.18146  2.89801  2.37887  2.77519  2.98518  4.58477  3.61503
          0.02279  4.18854  4.91089  0.61958  0.77255  0.48576  0.95510
    105   3.23196  4.51727  5.03119  4.55115  3.67062  4.62613  5.25194  0.95390  4.43755  2.13435  3.46066  4.74701  4.92352  4.69253  4.61666  4.03404  3.50047  1.39516  5.69390  4.49298    114 i - - -
          2.68618  4.42225  2.77519  2.73123  3.46354  2.40513  3.72494  3.29354  2.67741  2.69355  4.24690  2.90347  2.73739  3.18146  2.89801  2.37887  2.77519  2.98518  4.58477  3.61503
          0.02279  4.18854  4.91089  0.61958  0.77255  0.48576  0.95510
    106   3.19453  4.51298  4.94205  4.37000  1.97994  4.45625  4.74349  1.78021  4.23462  1.31278  3.01478  4.52717  4.68823  4.31865  4.30922  3.79347  3.41967  1.96254  5.07570  3.91770    115 l - - -
          2.68618  4.42225  2.77519  2.73123  3.46354  2.40513  3.72494  3.29354  2.67741  2.69355  4.24690  2.90347  2.73739  3.18146  2.89801  2.37887  2.77519  2.98518  4.58477  3.61503
          0.02279  4.18854  4.91089  0.61958  0.77255  0.48576  0.95510
    107   3.26647  5.40610  2.67300  0.64669  4.79853  3.50897  4.13966  4.31866  3.06396  3.88952  4.86280  3.16483  4.13252  3.35700  3.49661  3.22367  3.57736  3.97439  5.90898  4.64811    116 E - - -
          2.68618  4.42225  2.77519  2.73123  3.46354  2.40513  3.72494  3.29354  2.67741  2.69355  4.24690  2.90347  2.73739  3.18146  2.89801  2.37887  2.77519  2.98518  4.58477  3.61503
          0.02279  4.18854  4.91089  0.61958  0.77255  0.48576  0.95510
    108   3.33502  4.63738  5.01524  4.46817  3.28711  4.65305  5.03795  1.85329  4.33500  0.94795  3.07362  4.70317  4.85688  4.46723  4.46033  4.01628  3.56929  1.74369  5.36066  4.27146    117 l - - -
          2.68618  4.42225  2.77519  2.73123  3.46354  2.40513  3.72494  3.29354  2.67741  2.69355  4.24690  2.90347  2.73739  3.18146  2.89801  2.37887  2.77519  2.98518  4.58477  3.61503
          0.02279  4.18854  4.91089  0.61958  0.77255  0.48576  0.95510
    109   2.69321  4.43669  3.77198  3.33862  3.69296  3.54661  4.24388  2.71637  3.18742  2.06984  3.66468  3.61990  4.10845  3.57514  3.46754  2.94454  1.28069  2.53728  5.29046  4.03367    118 t - - -
          2.68618  4.42225  2.77519  2.73123  3.46354  2.40513  3.72494  3.29354  2.67741  2.69355  4.24690  2.90347  2.73739  3.18146  2.89801  2.37887  2.77519  2.98518  4.58477  3.61503
          0.02279  4.18854  4.91089  0.61958  0.77255  0.48576  0.95510
    110   3.10741  4.83923  3.84486  3.79002  4.90332  0.37410  4.87903  4.59168  4.01360  4.20144  5.18814  4.01065  4.23934  4.31334  4.20364  3.29020  3.61297  4.05867  5.90295  5.01996    119 G - - -
          2.68618  4.42225  2.77519  2.73123  3.46354  2.40513  3.72494  3.29354  2.67741  2.69355  4.24690  2.90347  2.73739  3.18146  2.89801  2.37887  2.77519  2.98518  4.58477  3.61503
          0.02279  4.18854  4.91089  0.61958  0.77255  0.48576  0.95510
    111   3.29407  5.24286  3.48931  3.06628  4.70315  3.73479  3.97903  4.15604  0.67380  3.65743  4.61311  3.47218  4.22202  3.16063  2.54837  3.32205  3.52912  3.85018  5.63530  4.50011    120 K - - -
          2.68618  4.42225  2.77519  2.73123  3.46354  2.40513  3.72494  3.29354  2.67741  2.69355  4.24690  2.90347  2.73739  3.18146  2.89801  2.37887  2.77519  2.98518  4.58477  3.61503
          0.02279  4.18854  4.91089  0.61958  0.77255  0.48576  0.95510
    112   2.71475  5.03154  2.82707  2.40167  4.32391  3.42223  3.08129  3.78023  2.41004  3.32742  4.12832  1.95785  3.86036  2.40365  2.84709  2.70622  2.39928  3.41430  5.50387  4.14017    121 n - - -
          2.68618  4.42225  2.77519  2.73123  3.46354  2.40513  3.72494  3.29354  2.67741  2.69355  4.24690  2.90347  2.73739  3.18146  2.89801  2.37887  2.77519  2.98518  4.58477  3.61503
          0.02279  4.18854  4.91089  0.61958  0.77255  0.48576  0.95510
    113   1.15721  4.24117  3.63933  3.35853  4.42486  3.03159  4.39400  3.79688  3.39973  3.53070  4.36720  3.45601  3.79701  3.68073  3.69143  1.49976  2.80854  3.24745  5.78322  4.57870    122 a - - -
          2.68618  4.42225  2.77519  2.73123  3.46354  2.40513  3.72494  3.29354  2.67741  2.69355  4.24690  2.90347  2.73739  3.18146  2.89801  2.37887  2.77519  2.98518  4.58477  3.61503
          0.02279  4.18854  4.91089  0.61958  0.77255  0.48576  0.95510
    114   3.02353  5.00937  2.93892  2.86262  4.42707  3.42734  4.22919  4.21978  3.16763  3.83281  4.79540  0.70039  4.09977  3.51262  3.52453  3.08485  3.42192  3.80866  5.69613  4.36055    123 n - - -
          2.68618  4.42225  2.77519  2.73123  3.46354  2.40513  3.72494  3.29354  2.67741  2.69355  4.24690  2.90347  2.73739  3.18146  2.89801  2.37887  2.77519  2.98518  4.58477  3.61503
          0.02279  4.18854  4.91089  0.61958  0.77255  0.48576  0.95510
    115   2.55255  4.32812  4.49173  3.92850  2.82015  4.11144  4.47221  2.14876  3.81071  1.51447  3.20195  4.13303  4.44178  4.01102  3.97805  3.43055  3.16582  1.49432  5.03855  3.85387    124 v - - -
          2.68618  4.42225  2.77519  2.73123  3.46354  2.40513  3.72494  3.29354  2.67741  2.69355  4.24690  2.90347  2.73739  3.18146  2.89801  2.37887  2.77519  2.98518  4.58477  3.61503
          0.02279  4.18854  4.91089  0.61958  0.77255  0.48576  0.95510
    116   3.27682  4.59576  4.90663  4.36884  1.50854  4.48899  4.56502  1.70535  4.22685  1.57207  3.07865  4.50037  4.72477  4.31270  4.31210  3.83311  3.50339  2.28619  4.84041  3.46724    125 f - - -
          2.68618  4.42225  2.77519  2.73123  3.46354  2.40513  3.72494  3.29354  2.67741  2.69355  4.24690  2.90347  2.73739  3.18146  2.89801  2.37887  2.77519  2.98518  4.58477  3.61503
          0.02279  4.18854  4.91089  0.61958  0.77255  0.48576  0.95510
    117   3.25198  4.56216  4.98250  4.41343  2.65377  4.53690  4.85473  1.91089  4.28852  1.06032  3.01161  4.60072  4.74951  4.37206  4.37484  3.87915  3.47699  1.78702  5.17594  4.06371    126 l - - -
          2.68618  4.42225  2.77519  2.73123  3.46354  2.40513  3.72494  3.29354  2.67741  2.69355  4.24690  2.90347  2.73739  3.18146  2.89801  2.37887  2.77519  2.98518  4.58477  3.61503
          0.02279  4.18854  4.91089  0.61958  0.77255  0.48576  0.95510
    118   2.74621  2.97589  4.31588  3.75599  3.33808  3.85232  4.31566  2.26256  3.62151  1.41834  3.27605  3.93311  4.25984  3.85136  3.79812  3.18144  2.60512  1.93144  4.97179  3.78885    127 l - - -
          2.68618  4.42225  2.77519  2.73123  3.46354  2.40513  3.72494  3.29354  2.67741  2.69355  4.24690  2.90347  2.73739  3.18146  2.89801  2.37887  2.77519  2.98518  4.58477  3.61503
          0.02279  4.18854  4.91089  0.61958  0.77255  0.48576  0.95510
    119   3.02640  5.65475  1.49175  1.82629  4.93928  3.31235  3.83864  4.47411  2.84763  3.94512  4.77992  1.73368  3.92677  2.99686  3.45293  2.90221  3.31020  4.02685  6.09499  4.57098    128 d - - -
          2.68618  4.42225  2.77519  2.73123  3.46354  2.40513  3.72494  3.29354  2.67741  2.69355  4.24690  2.90347  2.73739  3.18146  2.89801  2.37887  2.77519  2.98518  4.58477  3.61503
          0.02279  4.18854  4.91089  0.61958  0.77255  0.48576  0.95510
    120   2.76741  5.16762  2.60501  1.61781  4.51174  2.90258  3.71703  3.97730  2.53594  3.50352  4.29955  2.86886  3.86296  2.54521  3.02501  2.04903  3.02543  3.57742  5.67636  4.27349    129 e - - -
          2.68618  4.42225  2.77519  2.73123  3.46354  2.40513  3.72494  3.29354  2.67741  2.69355  4.24690  2.90347  2.73739  3.18146  2.89801  2.37887  2.77519  2.98518  4.58477  3.61503
          0.02279  4.18854  4.91089  0.61958  0.77255  0.48576  0.95510
    121   2.77990  5.30381  2.19146  1.93439  4.62162  3.36047  3.68582  4.11328  2.11325  3.59709  4.37035  2.11506  3.84835  2.80811  3.02703  2.42134  3.02758  3.68336  5.74072  4.30279    130 e - - -
          2.68618  4.42225  2.77519  2.73123  3.46354  2.40513  3.72494  3.29354  2.67741  2.69355  4.24690  2.90347  2.73739  3.18146  2.89801  2.37887  2.77519  2.98518  4.58477  3.61503
          0.02279  4.18854  4.91089  0.61958  0.77255  0.48576  0.95510
    122   3.00334  5.14707  3.36724  2.78017  4.60779  2.92795  3.70665  3.97567  1.86372  3.45358  4.30324  3.21053  4.05371  2.84427  1.23178  3.01008  3.20455  3.63712  5.53270  4.32735    131 r - - -
          2.68618  4.42225  2.77519  2.73123  3.46354  2.40513  3.72494  3.29354  2.67741  2.69355  4.24690  2.90347  2.73739  3.18146  2.89801  2.37887  2.77519  2.98518  4.58477  3.61503
          0.02279  4.18854  4.91089  0.61958  0.77255  0.48576  0.95510
    123   2.80441  5.00542  3.17537  2.36848  4.31359  3.55954  3.65742  2.87490  1.47645  3.24861  4.07694  3.07593  3.93995  2.79585  2.31379  2.81846  3.01308  3.37048  5.42254  4.14205    132 k - - -
          2.68618  4.42225  2.77519  2.73123  3.46354  2.40513  3.72494  3.29354  2.67741  2.69355  4.24690  2.90347  2.73739  3.18146  2.89801  2.37887  2.77519  2.98518  4.58477  3.61503
          0.02279  4.18854  4.91089  0.61958  0.77255  0.48576  0.95510
    124   3.28635  4.63294  4.76287  4.40023  3.60831  4.39204  5.08112  0.75415  4.23515  2.14165  3.50688  4.60349  4.80363  4.55812  4.39745  3.92858  3.58417  1.90804  5.55637  4.31473    133 i - - -
          2.68619  4.42227  2.77521  2.73125  3.46355  2.40496  3.72496  3.29356  2.67742  2.69356  4.24691  2.90348  2.73741  3.18148  2.89802  2.37888  2.77521  2.98520  4.58478  3.61505
          0.12173  2.23258  4.91089  0.34428  1.23351  0.48576  0.95510
    125   2.70208  3.05629  4.19825  3.61606  3.25444  3.83548  4.16015  2.00488  2.99837  1.66595  3.22457  3.82507  4.19521  3.71426  3.66086  3.13169  2.93763  1.98839  4.82675  3.63803    135 l - - -
          2.68618  4.42225  2.77519  2.73123  3.46354  2.40513  3.72494  3.29354  2.67741  2.69355  4.24690  2.90347  2.73739  3.18146  2.89801  2.37887  2.77519  2.98518  4.58477  3.61503
          0.02279  4.18854  4.91089  0.61958  0.77255  0.48576  0.95510
    126   2.25155  4.23078  4.03934  3.48178  2.27991  3.78500  3.86166  2.69819  3.37417  2.40182  3.34944  3.68635  4.15245  3.59051  3.57920  2.70477  2.96913  2.50556  3.07033  2.15370    136 y - - -
          2.68618  4.42225  2.77519  2.73123  3.46354  2.40513  3.72494  3.29354  2.67741  2.69355  4.24690  2.90347  2.73739  3.18146  2.89801  2.37887  2.77519  2.98518  4.58477  3.61503
          0.02279  4.18854  4.91089  0.61958  0.77255  0.48576  0.95510
    127   2.61425  4.35541  3.45938  2.88878  3.48572  3.58049  3.82086  2.85142  2.80493  2.09088  3.04383  3.30091  3.95926  2.83532  2.81610  2.82586  2.38007  2.62783  4.92573  2.97239    137 l - - -
          2.68618  4.42225  2.77519  2.73123  3.46354  2.40513  3.72494  3.29354  2.67741  2.69355  4.24690  2.90347  2.73739  3.18146  2.89801  2.37887  2.77519  2.98518  4.58477  3.61503
          0.02279  4.18854  4.91089  0.61958  0.77255  0.48576  0.95510
    128   2.44019  4.31278  3.79830  3.22960  2.84076  3.73000  3.99579  2.63427  3.08579  1.51902  3.29453  3.56565  4.10333  3.40875  2.71562  3.00833  2.94697  2.48842  4.86365  3.62860    138 l - - -
          2.68618  4.42225  2.77519  2.73123  3.46354  2.40513  3.72494  3.29354  2.67741  2.69355  4.24690  2.90347  2.73739  3.18146  2.89801  2.37887  2.77519  2.98518  4.58477  3.61503
          0.02279  4.18854  4.91089  0.61958  0.77255  0.48576  0.95510
    129   3.23100  5.33176  3.70611  2.96162  4.84497  3.81711  3.69269  4.16447  1.25917  3.56075  4.43668  3.33726  4.16575  2.82219  1.33608  3.21521  3.37438  3.84640  5.56145  4.43075    139 k - - -
          2.68618  4.42225  2.77519  2.73123  3.46354  2.40513  3.72494  3.29354  2.67741  2.69355  4.24690  2.90347  2.73739  3.18146  2.89801  2.37887  2.77519  2.98518  4.58477  3.61503
          0.02279  4.18854  4.91089  0.61958  0.77255  0.48576  0.95510
    130   2.83425  5.23646  2.60818  1.38906  4.56840  3.39724  3.72714  4.02353  2.24351  3.54151  4.35000  2.88794  2.75987  2.86536  2.94212  2.78872  3.08430  3.63264  5.69988  4.31051    140 e - - -
          2.68618  4.42225  2.77519  2.73123  3.46354  2.40513  3.72494  3.29354  2.67741  2.69355  4.24690  2.90347  2.73739  3.18146  2.89801  2.37887  2.77519  2.98518  4.58477  3.61503
          0.02279  4.18854  4.91089  0.61958  0.77255  0.48576  0.95510
    131   2.32724  4.25497  3.60949  3.06047  3.04486  2.81118  3.92988  2.79139  3.00715  2.54745  3.44972  3.40421  3.29685  3.29630  3.33063  2.80597  2.55622  1.87372  4.93816  3.71582    141 v - - -
          2.68618  4.42225  2.77519  2.73123  3.46354  2.40513  3.72494  3.29354  2.67741  2.69355  4.24690  2.90347  2.73739  3.18146  2.89801  2.37887  2.77519  2.98518  4.58477  3.61503
          0.02279  4.18854  4.91089  0.61958  0.77255  0.48576  0.95510
    132   2.70856  5.07929  2.89448  2.06121  4.39464  2.81811  3.63089  3.83685  1.81290  2.96151  4.14101  2.93028  3.85184  2.50024  2.73897  2.68914  2.93578  3.45648  5.51545  4.15707    142 k - - -
          2.68618  4.42225  2.77519  2.73123  3.46354  2.40513  3.72494  3.29354  2.67741  2.69355  4.24690  2.90347  2.73739  3.18146  2.89801  2.37887  2.77519  2.98518  4.58477  3.61503
          0.02279  4.18854  4.91089  0.61958  0.77255  0.48576  0.95510
    133   2.50196  4.38773  3.45361  2.98643  3.88598  3.31985  4.00922  3.17846  2.92965  2.36100  3.83348  3.32297  3.89448  3.27654  3.28051  1.52909  2.20602  2.87371  5.29771  4.04212    143 s - - -
          2.68618  4.42225  2.77519  2.73123  3.46354  2.40513  3.72494  3.29354  2.67741  2.69355  4.24690  2.90347  2.73739  3.18146  2.89801  2.37887  2.77519  2.98518  4.58477  3.61503
          0.02279  4.18854  4.91089  0.61958  0.77255  0.48576  0.95510
    134   2.62064  4.79718  2.26039  2.51093  4.42966  3.26025  3.87685  3.86476  2.76523  3.46998  4.28575  2.99873  3.84797  3.04646  3.23893  1.39967  2.52367  3.43364  5.68047  4.32497    144 s - - -
          2.68618  4.42225  2.77519  2.73123  3.46354  2.40513  3.72494  3.29354  2.67741  2.69355  4.24690  2.90347  2.73739  3.18146  2.89801  2.37887  2.77519  2.98518  4.58477  3.61503
          0.02279  4.18854  4.91089  0.61958  0.77255  0.48576  0.95510
    135   2.43966  4.40655  2.80731  3.09286  3.64867  3.71401  4.07870  2.21415  3.08230  2.56589  3.56109  3.49689  4.12572  3.38856  3.44330  3.00277  2.98190  1.47227  5.17654  3.93109    145 v - - -
          2.68618  4.42225  2.77519  2.73123  3.46354  2.40513  3.72494  3.29354  2.67741  2.69355  4.24690  2.90347  2.73739  3.18146  2.89801  2.37887  2.77519  2.98518  4.58477  3.61503
          0.02279  4.18854  4.91089  0.61958  0.77255  0.48576  0.95510
    136   3.39997  5.19290  3.92635  3.38535  4.63011  3.81112  4.10594  4.20463  2.43471  3.66310  4.66499  3.71547  4.30742  3.31934  0.58727  3.47526  3.65012  3.91724  5.58986  4.50001    146 R - - -
          2.68618  4.42225  2.77519  2.73123  3.46354  2.40513  3.72494  3.29354  2.67741  2.69355  4.24690  2.90347  2.73739  3.18146  2.89801  2.37887  2.77519  2.98518  4.58477  3.61503
          0.02279  4.18854  4.91089  0.61958  0.77255  0.48576  0.95510
    137   2.74010  5.11144  2.63471  1.96410  4.47516  3.35833  3.72104  3.93761  2.54662  3.47388  4.26999  2.29045  2.29372  2.85904  3.03796  2.29779  3.00375  3.53854  5.65373  4.25675    147 e - - -
          2.68618  4.42225  2.77519  2.73123  3.46354  2.40513  3.72494  3.29354  2.67741  2.69355  4.24690  2.90347  2.73739  3.18146  2.89801  2.37887  2.77519  2.98518  4.58477  3.61503
          0.02279  4.18854  4.91089  0.61958  0.77255  0.48576  0.95510
    138   3.23550  4.53079  5.01917  4.45876  2.77519  4.55889  4.91467  1.35025  4.33705  1.35785  3.08905  4.63519  4.77938  4.43883  4.42812  3.90837  3.46561  1.82080  5.24687  4.12267    148 i - - -
          2.68618  4.42225  2.77519  2.73123  3.46354  2.40513  3.72494  3.29354  2.67741  2.69355  4.24690  2.90347  2.73739  3.18146  2.89801  2.37887  2.77519  2.98518  4.58477  3.61503
          0.02279  4.18854  4.91089  0.61958  0.77255  0.48576  0.95510
    139   2.69333  4.96126  2.94451  2.13420  4.24646  3.45176  3.65456  3.66593  1.91519  2.69988  4.04167  2.96692  3.86210  2.79201  2.78505  2.13315  2.92409  3.32040  5.43480  4.09625    149 k - - -
          2.68618  4.42225  2.77519  2.73123  3.46354  2.40513  3.72494  3.29354  2.67741  2.69355  4.24690  2.90347  2.73739  3.18146  2.89801  2.37887  2.77519  2.98518  4.58477  3.61503
          0.02279  4.18854  4.91089  0.61958  0.77255  0.48576  0.95510
    140   2.61195  4.44839  3.33027  2.76429  3.61021  3.54279  3.77798  2.67120  2.50077  2.46434  3.54671  3.21063  2.81018  3.04417  2.79766  2.77771  2.59098  2.34250  5.01707  3.76222    150 v - - -
          2.68618  4.42225  2.77519  2.73123  3.46354  2.40513  3.72494  3.29354  2.67741  2.69355  4.24690  2.90347  2.73739  3.18146  2.89801  2.37887  2.77519  2.98518  4.58477  3.61503
          0.02279  4.18854  4.91089  0.61958  0.77255  0.48576  0.95510
    141   2.79745  4.80525  3.02493  2.83857  4.55270  0.98221  4.10835  4.02128  2.35503  3.63536  4.51277  3.26061  3.99289  3.32908  3.20763  2.88615  3.18389  3.59110  5.73789  4.50409    151 g - - -
          2.68618  4.42225  2.77519  2.73123  3.46354  2.40513  3.72494  3.29354  2.67741  2.69355  4.24690  2.90347  2.73739  3.18146  2.89801  2.37887  2.77519  2.98518  4.58477  3.61503
          0.02279  4.18854  4.91089  0.61958  0.77255  0.48576  0.95510
    142   2.77174  5.24120  2.44784  1.52963  4.56952  3.40135  3.66459  4.03940  2.19559  3.52671  4.30461  2.86964  3.85934  2.78447  2.41795  2.72118  3.00897  3.62653  5.66403  4.26451    152 e - - -
          2.68618  4.42225  2.77519  2.73123  3.46354  2.40513  3.72494  3.29354  2.67741  2.69355  4.24690  2.90347  2.73739  3.18146  2.89801  2.37887  2.77519  2.98518  4.58477  3.61503
          0.02279  4.18854  4.91089  0.61958  0.77255  0.48576  0.95510
    143   2.43041  4.55623  3.23162  2.15058  3.73340  3.53427  3.76211  2.50990  2.43594  2.25114  3.64289  3.15795  3.92294  2.99082  3.02979  2.77151  2.87221  2.78592  5.11817  3.84686    153 e - - -
          2.68618  4.42225  2.77519  2.73123  3.46354  2.40513  3.72494  3.29354  2.67741  2.69355  4.24690  2.90347  2.73739  3.18146  2.89801  2.37887  2.77519  2.98518  4.58477  3.61503
          0.02279  4.18854  4.91089  0.61958  0.77255  0.48576  0.95510
    144   3.73613  5.09544  4.32146  4.12038  2.38039  4.21136  3.81466  3.70575  3.97005  3.07492  4.34908  4.13539  4.68244  4.19702  4.08383  3.83653  4.02695  3.59250  4.03260  0.56781    154 Y - - -
          2.68618  4.42225  2.77519  2.73123  3.46354  2.40513  3.72494  3.29354  2.67741  2.69355  4.24690  2.90347  2.73739  3.18146  2.89801  2.37887  2.77519  2.98518  4.58477  3.61503
          0.12173  4.18854  2.30811  0.61958  0.77255  0.48576  0.95510
    145   2.67749  4.76353  3.13346  2.57672  4.00868  3.48727  3.67126  2.90652  2.35504  2.99690  3.85707  3.05998  3.88456  1.89671  2.47684  2.73812  2.61990  3.09010  5.26964  3.98105    155 q - - -
          2.68618  4.42225  2.77519  2.73123  3.46354  2.40513  3.72494  3.29354  2.67741  2.69355  4.24690  2.90347  2.73739  3.18146  2.89801  2.37887  2.77519  2.98518  4.58477  3.61503
          0.02513  4.09194  4.81429  0.61958  0.77255  0.42309  1.06426
    146   2.85093  4.31800  4.17494  3.62783  1.78220  3.90506  3.93797  2.65907  3.50776  1.70421  3.29790  3.81238  3.29313  3.70911  3.69309  3.20088  3.08189  2.53210  4.41632  2.61200    156 l - - -
          2.68618  4.42225  2.77519  2.73123  3.46354  2.40513  3.72494  3.29354  2.67741  2.69355  4.24690  2.90347  2.73739  3.18146  2.89801  2.37887  2.77519  2.98518  4.58477  3.61503
          0.02279  4.18854  4.91089  0.61958  0.77255  0.48576  0.95510
    147   3.22844  4.91993  3.87143  3.76438  4.71326  3.59018  4.80518  4.35395  3.85156  3.94026  5.01119  4.03388  0.40562  4.22999  4.05069  3.40835  3.69673  3.96053  5.79990  4.84184    157 P - - -
          2.68618  4.42225  2.77519  2.73123  3.46354  2.40513  3.72494  3.29354  2.67741  2.69355  4.24690  2.90347  2.73739  3.18146  2.89801  2.37887  2.77519  2.98518  4.58477  3.61503
          0.02279  4.18854  4.91089  0.61958  0.77255  0.48576  0.95510
    148   3.22844  4.91993  3.87143  3.76438  4.71326  3.59018  4.80518  4.35395  3.85156  3.94026  5.01119  4.03388  0.40562  4.22999  4.05069  3.40835  3.69673  3.96053  5.79990  4.84184    158 P - - -
          2.68618  4.42225  2.77519  2.73123  3.46354  2.40513  3.72494  3.29354  2.67741  2.69355  4.24690  2.90347  2.73739  3.18146  2.89801  2.37887  2.77519  2.98518  4.58477  3.61503
          0.02279  4.18854  4.91089  0.61958  0.77255  0.48576  0.95510
    149   2.68348  4.94197  2.85875  2.14257  4.20157  3.42833  3.66877  3.62935  2.44848  2.39870  4.02146  2.24726  3.85344  2.56827  2.90107  2.47542  2.91925  3.28978  5.42904  4.07920    159 e - - -
          2.68618  4.42225  2.77519  2.73123  3.46354  2.40513  3.72494  3.29354  2.67741  2.69355  4.24690  2.90347  2.73739  3.18146  2.89801  2.37887  2.77519  2.98518  4.58477  3.61503
          0.02279  4.18854  4.91089  0.61958  0.77255  0.48576  0.95510
    150   2.85874  5.37999  1.60666  1.73448  4.69009  3.35799  3.73390  4.18315  2.58245  3.67084  4.46554  2.82014  3.88158  2.86819  2.48725  2.78321  3.11387  3.75969  5.81621  4.37192    160 d - - -
          2.68618  4.42225  2.77519  2.73123  3.46354  2.40513  3.72494  3.29354  2.67741  2.69355  4.24690  2.90347  2.73739  3.18146  2.89801  2.37887  2.77519  2.98518  4.58477  3.61503
          0.02279  4.18854  4.91089  0.61958  0.77255  0.48576  0.95510
    151   3.29407  5.24286  3.48931  3.06628  4.70315  3.73479  3.97903  4.15604  0.67380  3.65743  4.61311  3.47218  4.22202  3.16063  2.54837  3.32205  3.52912  3.85018  5.63530  4.50011    161 K - - -
          2.68618  4.42225  2.77519  2.73123  3.46354  2.40513  3.72494  3.29354  2.67741  2.69355  4.24690  2.90347  2.73739  3.18146  2.89801  2.37887  2.77519  2.98518  4.58477  3.61503
          0.02279  4.18854  4.91089  0.61958  0.77255  0.48576  0.95510
    152   2.99513  5.27181  3.17204  2.20579  4.69339  3.62556  3.66851  4.07396  1.22563  3.51755  4.34647  3.11376  4.01911  2.79260  2.11672  2.96416  3.18446  3.71557  5.58330  4.33930    162 k - - -
          2.68618  4.42225  2.77519  2.73123  3.46354  2.40513  3.72494  3.29354  2.67741  2.69355  4.24690  2.90347  2.73739  3.18146  2.89801  2.37887  2.77519  2.98518  4.58477  3.61503
          0.02279  4.18854  4.91089  0.61958  0.77255  0.48576  0.95510
    153   2.78008  5.09635  2.59673  1.63960  4.53133  2.57551  3.79768  3.99175  2.65659  3.54255  4.35736  2.90837  2.12048  2.95117  3.14368  2.76320  3.06861  3.58678  5.72298  4.33585    163 e - - -
          2.68621  4.42228  2.77523  2.73126  3.46303  2.40516  3.72498  3.29312  2.67744  2.69358  4.24693  2.90350  2.73743  3.18150  2.89804  2.37890  2.77523  2.98522  4.58480  3.61506
          0.12173  2.23258  4.91089  0.65859  0.72894  0.48576  0.95510
    154   3.29269  4.62669  4.82316  4.33517  1.32261  4.43267  4.40553  1.73277  4.19219  1.83002  3.19604  4.42817  4.71322  4.29511  4.28746  3.79757  3.53253  2.33220  4.66551  3.17710    166 f - - -
          2.68618  4.42225  2.77519  2.73123  3.46354  2.40513  3.72494  3.29354  2.67741  2.69355  4.24690  2.90347  2.73739  3.18146  2.89801  2.37887  2.77519  2.98518  4.58477  3.61503
          0.02279  4.18854  4.91089  0.61958  0.77255  0.48576  0.95510
    155   2.74637  5.20386  2.74262  1.88489  4.53786  3.41229  3.64607  4.00351  2.00490  3.49041  4.26379  2.60681  3.85198  2.19415  2.80753  2.48139  2.97970  3.59212  5.62563  4.23597    167 e - - -
          2.68618  4.42225  2.77519  2.73123  3.46354  2.40513  3.72494  3.29354  2.67741  2.69355  4.24690  2.90347  2.73739  3.18146  2.89801  2.37887  2.77519  2.98518  4.58477  3.61503
          0.02279  4.18854  4.91089  0.61958  0.77255  0.48576  0.95510
    156   3.07088  5.60828  2.00846  0.95855  4.90825  3.33458  3.88908  4.42813  2.90097  3.93720  4.80100  2.81012  3.96016  3.05977  3.48245  2.95669  3.36268  4.00632  6.07449  4.58765    168 e - - -
          2.68618  4.42225  2.77519  2.73123  3.46354  2.40513  3.72494  3.29354  2.67741  2.69355  4.24690  2.90347  2.73739  3.18146  2.89801  2.37887  2.77519  2.98518  4.58477  3.61503
          0.02279  4.18854  4.91089  0.61958  0.77255  0.48576  0.95510
    157   3.27181  4.55544  5.04468  4.50300  3.39576  4.64190  5.07192  1.59250  4.38554  1.22123  3.18399  4.71082  4.86265  4.53458  4.51296  4.00714  3.51035  1.47783  5.42537  4.31126    169 l - - -
          2.68618  4.42225  2.77519  2.73123  3.46354  2.40513  3.72494  3.29354  2.67741  2.69355  4.24690  2.90347  2.73739  3.18146  2.89801  2.37887  2.77519  2.98518  4.58477  3.61503
          0.02279  4.18854  4.91089  0.61958  0.77255  0.48576  0.95510
    158   2.72816  5.21146  2.31900  2.13506  4.53567  3.38525  3.64900  4.01277  1.81573  3.50315  4.27076  2.85337  3.83547  2.50315  2.90155  2.26200  2.96697  3.59350  5.64625  4.23524    170 k - - -
          2.68623  4.42230  2.77497  2.73128  3.46305  2.40518  3.72499  3.29359  2.67746  2.69360  4.24695  2.90352  2.73744  3.18151  2.89775  2.37892  2.77524  2.98523  4.58482  3.61508
          0.12173  2.23258  4.91089  0.89738  0.52363  0.48576  0.95510
    159   3.69123  5.00313  4.67589  4.46075  0.60842  4.28443  4.06001  3.18878  4.36313  2.49000  3.87782  4.39170  4.74358  4.44586  4.40394  3.93717  3.99640  3.20101  4.23468  2.57004    174 F - - -
          2.68618  4.42225  2.77519  2.73123  3.46354  2.40513  3.72494  3.29354  2.67741  2.69355  4.24690  2.90347  2.73739  3.18146  2.89801  2.37887  2.77519  2.98518  4.58477  3.61503
          0.02279  4.18854  4.91089  0.61958  0.77255  0.48576  0.95510
    160   2.68489  4.52938  3.52312  3.23132  3.99193  1.06145  4.25664  3.37370  3.20843  2.21827  4.10929  3.52336  4.02610  3.58344  3.50174  2.86827  3.09146  3.08162  5.42953  4.15334    175 g - - -
          2.68618  4.42225  2.77519  2.73123  3.46354  2.40513  3.72494  3.29354  2.67741  2.69355  4.24690  2.90347  2.73739  3.18146  2.89801  2.37887  2.77519  2.98518  4.58477  3.61503
          0.02279  4.18854  4.91089  0.61958  0.77255  0.48576  0.95510
    161   2.78899  5.18882  2.82598  2.03114  4.53345  3.45355  3.65556  3.97813  1.62472  3.46880  4.25821  2.93363  3.88600  2.50432  2.69838  2.34603  3.01598  3.58561  5.59973  4.24416    176 k - - -
          2.68618  4.42225  2.77519  2.73123  3.46354  2.40513  3.72494  3.29354  2.67741  2.69355  4.24690  2.90347  2.73739  3.18146  2.89801  2.37887  2.77519  2.98518  4.58477  3.61503
          0.02279  4.18854  4.91089  0.61958  0.77255  0.48576  0.95510
    162   2.36541  4.38011  4.57299  4.06963  3.69345  4.17144  4.80090  1.72614  3.97079  2.35299  3.53644  4.27687  4.58127  4.24731  4.19422  3.54252  3.25416  1.02881  5.48433  4.27317    177 v - - -
          2.68618  4.42225  2.77519  2.73123  3.46354  2.40513  3.72494  3.29354  2.67741  2.69355  4.24690  2.90347  2.73739  3.18146  2.89801  2.37887  2.77519  2.98518  4.58477  3.61503
          0.02279  4.18854  4.91089  0.61958  0.77255  0.48576  0.95510
    163   2.61947  4.41820  3.39717  2.84053  3.59734  3.55181  3.82431  2.63237  2.52356  2.31476  3.53985  3.26623  3.95090  3.10724  3.11768  2.56728  1.94407  2.66466  5.01979  3.77294    178 t - - -
          2.68618  4.42225  2.77519  2.73123  3.46354  2.40513  3.72494  3.29354  2.67741  2.69355  4.24690  2.90347  2.73739  3.18146  2.89801  2.37887  2.77519  2.98518  4.58477  3.61503
          0.02279  4.18854  4.91089  0.61958  0.77255  0.48576  0.95510
    164   2.17302  4.51694  3.29509  2.78985  3.96654  3.36394  3.86904  3.31035  2.69521  2.99823  3.86443  3.19968  1.87219  3.08505  2.68833  2.68052  2.86579  2.64196  5.31030  4.04320    179 p - - -
          2.68618  4.42225  2.77519  2.73123  3.46354  2.40513  3.72494  3.29354  2.67741  2.69355  4.24690  2.90347  2.73739  3.18146  2.89801  2.37887  2.77519  2.98518  4.58477  3.61503
          0.02279  4.18854  4.91089  0.61958  0.77255  0.48576  0.95510
    165   2.92123  5.35409  2.57991  1.27109  4.68092  3.42323  3.73590  4.13882  2.20851  3.62541  4.44435  2.89404  3.93046  2.48220  2.85603  2.85644  3.16291  3.74635  5.75734  4.37425    180 e - - -
          2.68618  4.42225  2.77519  2.73123  3.46354  2.40513  3.72494  3.29354  2.67741  2.69355  4.24690  2.90347  2.73739  3.18146  2.89801  2.37887  2.77519  2.98518  4.58477  3.61503
          0.02279  4.18854  4.91089  0.61958  0.77255  0.48576  0.95510
    166   3.10741  4.83923  3.84486  3.79002  4.90332  0.37410  4.87903  4.59168  4.01360  4.20144  5.18814  4.01065  4.23934  4.31334  4.20364  3.29020  3.61297  4.05867  5.90295  5.01996    181 G - - -
          2.68618  4.42225  2.77519  2.73123  3.46354  2.40513  3.72494  3.29354  2.67741  2.69355  4.24690  2.90347  2.73739  3.18146  2.89801  2.37887  2.77519  2.98518  4.58477  3.61503
          0.02279  4.18854  4.91089  0.61958  0.77255  0.48576  0.95510
    167   2.80017  4.28262  4.25640  3.73716  3.52581  2.83825  4.42791  1.43280  3.63375  2.36586  3.44648  3.96181  4.33425  3.90347  3.85784  3.25225  3.07809  1.54277  5.16873  3.95920    182 i - - -
          2.68618  4.42225  2.77519  2.73123  3.46354  2.40513  3.72494  3.29354  2.67741  2.69355  4.24690  2.90347  2.73739  3.18146  2.89801  2.37887  2.77519  2.98518  4.58477  3.61503
          0.02279  4.18854  4.91089  0.61958  0.77255  0.48576  0.95510
    168   2.87932  4.95042  3.00724  1.23069  3.82060  3.54575  3.80413  3.60283  2.64018  3.17371  4.08539  3.14045  4.00491  3.04535  3.02953  2.91736  3.12411  3.32160  2.98653  3.77618    183 e - - -
          2.68618  4.42225  2.77519  2.73123  3.46354  2.40513  3.72494  3.29354  2.67741  2.69355  4.24690  2.90347  2.73739  3.18146  2.89801  2.37887  2.77519  2.98518  4.58477  3.61503
          0.02279  4.18854  4.91089  0.61958  0.77255  0.48576  0.95510
    169   2.92273  5.29489  2.17348  2.40169  4.64695  3.43571  3.76911  4.11150  1.21724  3.62066  4.44850  2.94320  3.94654  2.91332  2.87628  2.87326  3.17333  3.72286  5.73390  4.36938    184 k - - -
          2.68618  4.42225  2.77519  2.73123  3.46354  2.40513  3.72494  3.29354  2.67741  2.69355  4.24690  2.90347  2.73739  3.18146  2.89801  2.37887  2.77519  2.98518  4.58477  3.61503
          0.02279  4.18854  4.91089  0.61958  0.77255  0.48576  0.95510
    170   2.74014  5.10595  2.80991  2.39250  4.44778  3.42313  3.66630  3.89668  2.01782  3.41483  4.20582  2.22762  3.86570  2.51357  2.79366  1.99171  2.97875  3.50938  5.57098  4.20712    185 s - - -
          2.68618  4.42225  2.77519  2.73123  3.46354  2.40513  3.72494  3.29354  2.67741  2.69355  4.24690  2.90347  2.73739  3.18146  2.89801  2.37887  2.77519  2.98518  4.58477  3.61503
          0.02279  4.18854  4.91089  0.61958  0.77255  0.48576  0.95510
    171   3.50666  4.81642  4.99552  4.49337  2.24700  4.66549  4.68581  2.38789  4.34305  0.76252  2.98410  4.66514  4.85568  4.39783  4.42065  4.04792  3.73027  2.55936  4.88070  3.51380    186 l - - -
          2.68618  4.42225  2.77519  2.73123  3.46354  2.40513  3.72494  3.29354  2.67741  2.69355  4.24690  2.90347  2.73739  3.18146  2.89801  2.37887  2.77519  2.98518  4.58477  3.61503
          0.02279  4.18854  4.91089  0.61958  0.77255  0.48576  0.95510
    172   2.33374  4.63624  3.42029  2.94972  2.98179  3.67235  2.38408  3.21703  2.86565  2.83435  3.77818  3.34424  4.08526  3.22424  3.20703  2.96640  3.07701  2.98202  4.53890  1.77163    187 y - - -
          2.68618  4.42225  2.77519  2.73123  3.46354  2.40513  3.72494  3.29354  2.67741  2.69355  4.24690  2.90347  2.73739  3.18146  2.89801  2.37887  2.77519  2.98518  4.58477  3.61503
          0.02279  4.18854  4.91089  0.61958  0.77255  0.48576  0.95510
    173   3.20611  5.31373  3.63926  2.93502  4.81207  3.79384  3.69946  4.14481  1.02007  3.55256  4.42779  3.32061  4.15341  2.83076  1.72376  3.19239  3.35876  3.82451  5.56158  4.41879    188 k - - -
          2.68618  4.42225  2.77519  2.73123  3.46354  2.40513  3.72494  3.29354  2.67741  2.69355  4.24690  2.90347  2.73739  3.18146  2.89801  2.37887  2.77519  2.98518  4.58477  3.61503
          0.02279  4.18854  4.91089  0.61958  0.77255  0.48576  0.95510
    174   2.81785  4.35000  3.96859  3.41802  1.73941  3.82708  3.83048  2.78701  3.28715  2.43166  3.42860  3.66122  4.19072  3.54715  2.71389  3.11056  3.04865  2.36736  4.37960  2.27187    189 f - - -
          2.68618  4.42225  2.77519  2.73123  3.46354  2.40513  3.72494  3.29354  2.67741  2.69355  4.24690  2.90347  2.73739  3.18146  2.89801  2.37887  2.77519  2.98518  4.58477  3.61503
          0.02279  4.18854  4.91089  0.61958  0.77255  0.48576  0.95510
    175   2.58894  4.40437  4.67208  4.17573  3.71604  4.26377  4.90627  1.67845  4.07366  2.33338  3.54346  4.37725  4.65772  4.35234  4.29013  3.64288  3.30488  0.95664  5.55263  4.34025    190 v - - -
          2.68618  4.42225  2.77519  2.73123  3.46354  2.40513  3.72494  3.29354  2.67741  2.69355  4.24690  2.90347  2.73739  3.18146  2.89801  2.37887  2.77519  2.98518  4.58477  3.61503
          0.02279  4.18854  4.91089  0.61958  0.77255  0.48576  0.95510
    176   2.01963  4.69663  3.10524  2.38335  3.89959  3.48557  3.69473  3.29397  2.15643  2.67948  3.78211  3.05769  3.87827  2.88077  2.91735  2.71426  2.86972  3.00842  5.21571  3.08922    191 a - - -
          2.68618  4.42225  2.77519  2.73123  3.46354  2.40513  3.72494  3.29354  2.67741  2.69355  4.24690  2.90347  2.73739  3.18146  2.89801  2.37887  2.77519  2.98518  4.58477  3.61503
          0.02279  4.18854  4.91089  0.61958  0.77255  0.48576  0.95510
    177   2.53377  4.44454  3.34547  2.94823  3.02298  1.45330  4.01437  3.37530  2.98530  3.05132  3.94030  3.30126  2.71667  3.29777  3.35507  2.69163  2.90021  3.04007  5.28599  3.97584    192 g - - -
          2.68618  4.42225  2.77519  2.73123  3.46354  2.40513  3.72494  3.29354  2.67741  2.69355  4.24690  2.90347  2.73739  3.18146  2.89801  2.37887  2.77519  2.98518  4.58477  3.61503
          0.02279  4.18854  4.91089  0.61958  0.77255  0.48576  0.95510
    178   3.40278  4.68913  5.08162  4.55204  3.26373  4.72399  5.09318  1.41420  4.38877  1.01986  3.06187  4.78415  4.91141  4.52555  4.49893  4.10745  3.63674  2.07733  5.36623  4.25966    193 l - - -
          2.68618  4.42225  2.77519  2.73123  3.46354  2.40513  3.72494  3.29354  2.67741  2.69355  4.24690  2.90347  2.73739  3.18146  2.89801  2.37887  2.77519  2.98518  4.58477  3.61503
          0.02279  4.18854  4.91089  0.61958  0.77255  0.48576  0.95510
    179   2.41112  4.38651  3.34852  3.08965  4.43668  3.10236  4.24716  3.90804  3.18135  3.56572  4.40003  3.33948  2.52410  3.49620  3.52011  1.01157  2.88182  3.36703  5.75306  4.50067    194 s - - -
          2.68618  4.42225  2.77519  2.73123  3.46354  2.40513  3.72494  3.29354  2.67741  2.69355  4.24690  2.90347  2.73739  3.18146  2.89801  2.37887  2.77519  2.98518  4.58477  3.61503
          0.02279  4.18854  4.91089  0.61958  0.77255  0.48576  0.95510
    180   2.86191  4.90963  3.06892  2.76492  4.43100  3.45286  3.94025  3.86320  2.04149  3.45407  4.34051  3.21396  1.25182  3.13148  2.89183  2.92302  3.17505  3.50572  5.60087  4.34755    195 p - - -
          2.68618  4.42225  2.77519  2.73123  3.46354  2.40513  3.72494  3.29354  2.67741  2.69355  4.24690  2.90347  2.73739  3.18146  2.89801  2.37887  2.77519  2.98518  4.58477  3.61503
          0.02279  4.18854  4.91089  0.61958  0.77255  0.48576  0.95510
    181   3.50666  4.81642  4.99552  4.49337  2.24700  4.66549  4.68581  2.38789  4.34305  0.76252  2.98410  4.66514  4.85568  4.39783  4.42065  4.04792  3.73027  2.55936  4.88070  3.51380    196 l - - -
          2.68618  4.42225  2.77519  2.73123  3.46354  2.40513  3.72494  3.29354  2.67741  2.69355  4.24690  2.90347  2.73739  3.18146  2.89801  2.37887  2.77519  2.98518  4.58477  3.61503
          0.02279  4.18854  4.91089  0.61958  0.77255  0.48576  0.95510
    182   2.80723  4.79472  3.05786  2.75917  3.84147  3.47724  3.91854  3.39321  2.76243  2.37833  4.06461  1.31285  4.01403  3.17965  3.11868  2.89763  3.11389  3.13216  5.28014  3.86526    197 n - - -
          2.68618  4.42225  2.77519  2.73123  3.46354  2.40513  3.72494  3.29354  2.67741  2.69355  4.24690  2.90347  2.73739  3.18146  2.89801  2.37887  2.77519  2.98518  4.58477  3.61503
          0.02279  4.18854  4.91089  0.61958  0.77255  0.48576  0.95510
    183   2.04593  2.71922  3.69024  3.16854  3.65047  2.84045  4.03932  2.99620  3.10743  2.26808  3.61813  3.43243  3.90085  3.39457  3.41888  1.97890  2.80329  2.71311  5.09555  3.88070    198 s - - -
          2.68618  4.42225  2.77519  2.73123  3.46354  2.40513  3.72494  3.29354  2.67741  2.69355  4.24690  2.90347  2.73739  3.18146  2.89801  2.37887  2.77519  2.98518  4.58477  3.61503
          0.02279  4.18854  4.91089  0.61958  0.77255  0.48576  0.95510
    184   3.20474  5.31186  3.63412  2.93377  4.80884  3.79208  3.70062  4.14281  1.01100  3.55181  4.42732  3.31993  4.15286  2.83224  1.74475  3.19140  3.35825  3.82257  5.56157  4.41794    199 k - - -
          2.68618  4.42225  2.77519  2.73123  3.46354  2.40513  3.72494  3.29354  2.67741  2.69355  4.24690  2.90347  2.73739  3.18146  2.89801  2.37887  2.77519  2.98518  4.58477  3.61503
          0.02279  4.18854  4.91089  0.61958  0.77255  0.48576  0.95510
    185   3.26647  5.40610  2.67300  0.64669  4.79853  3.50897  4.13966  4.31866  3.06396  3.88952  4.86280  3.16483  4.13252  3.35700  3.49661  3.22367  3.57736  3.97439  5.90898  4.64811    200 E - - -
          2.68618  4.42225  2.77519  2.73123  3.46354  2.40513  3.72494  3.29354  2.67741  2.69355  4.24690  2.90347  2.73739  3.18146  2.89801  2.37887  2.77519  2.98518  4.58477  3.61503
          0.02279  4.18854  4.91089  0.61958  0.77255  0.48576  0.95510
    186   3.32487  4.61370  5.00989  4.50889  3.42017  4.66781  5.11231  0.97844  4.34044  1.58894  3.24311  4.73268  4.90952  4.56245  4.48868  4.06593  3.57436  1.86252  5.47216  4.29200    201 i - - -
          2.68618  4.42225  2.77519  2.73123  3.46354  2.40513  3.72494  3.29354  2.67741  2.69355  4.24690  2.90347  2.73739  3.18146  2.89801  2.37887  2.77519  2.98518  4.58477  3.61503
          0.02279  4.18854  4.91089  0.61958  0.77255  0.48576  0.95510
    187   1.30201  4.51104  3.29939  2.86624  4.20526  2.74365  3.96521  3.59683  2.74956  3.24908  4.09055  3.23128  3.86187  3.17304  2.41364  2.64355  2.88712  3.19907  5.49543  4.23803    202 a - - -
          2.68618  4.42225  2.77519  2.73123  3.46354  2.40513  3.72494  3.29354  2.67741  2.69355  4.24690  2.90347  2.73739  3.18146  2.89801  2.37887  2.77519  2.98518  4.58477  3.61503
          0.02279  4.18854  4.91089  0.61958  0.77255  0.48576  0.95510
    188   2.41779  4.23259  3.72399  3.15804  2.32357  3.65756  3.28337  2.70670  3.08232  2.11161  3.34236  3.48452  4.03294  3.35487  3.36939  2.49742  2.86690  2.50008  4.68930  2.96938    203 l - - -
          2.68618  4.42225  2.77519  2.73123  3.46354  2.40513  3.72494  3.29354  2.67741  2.69355  4.24690  2.90347  2.73739  3.18146  2.89801  2.37887  2.77519  2.98518  4.58477  3.61503
          0.02279  4.18854  4.91089  0.61958  0.77255  0.48576  0.95510
    189   2.69296  4.23236  3.91818  3.33681  3.20133  3.74963  3.98740  2.02504  3.17335  1.84184  3.26181  3.62560  4.11186  3.47703  2.75539  3.02896  2.92291  2.41514  4.75316  2.64114    204 l - - -
          2.68618  4.42225  2.77519  2.73123  3.46354  2.40513  3.72494  3.29354  2.67741  2.69355  4.24690  2.90347  2.73739  3.18146  2.89801  2.37887  2.77519  2.98518  4.58477  3.61503
          0.02279  4.18854  4.91089  0.61958  0.77255  0.48576  0.95510
    190   2.67427  3.03816  4.34826  3.75885  1.96519  3.81079  4.08229  2.43218  3.60177  2.13376  2.75266  3.86818  4.16867  3.77449  3.70582  3.11338  2.90677  2.08641  4.61742  2.92862    205 f - - -
          2.68618  4.42225  2.77519  2.73123  3.46354  2.40513  3.72494  3.29354  2.67741  2.69355  4.24690  2.90347  2.73739  3.18146  2.89801  2.37887  2.77519  2.98518  4.58477  3.61503
          0.02279  4.18854  4.91089  0.61958  0.77255  0.48576  0.95510
    191   3.05370  5.28986  3.33115  2.41280  4.74004  3.68483  3.66535  4.09850  1.20735  3.52492  4.36303  3.17522  4.05759  2.78865  1.85524  3.02589  3.22782  3.74996  5.57053  4.36131    206 k - - -
          2.68618  4.42225  2.77519  2.73123  3.46354  2.40513  3.72494  3.29354  2.67741  2.69355  4.24690  2.90347  2.73739  3.18146  2.89801  2.37887  2.77519  2.98518  4.58477  3.61503
          0.02279  4.18854  4.91089  0.61958  0.77255  0.48576  0.95510
    192   2.74237  5.20179  2.71308  1.78038  4.52957  3.40178  3.65131  3.99780  2.04752  3.49013  4.26404  2.56202  3.84791  2.49380  2.84968  2.32692  2.97847  3.58678  5.63182  4.23540    207 e - - -
          2.68618  4.42225  2.77519  2.73123  3.46354  2.40513  3.72494  3.29354  2.67741  2.69355  4.24690  2.90347  2.73739  3.18146  2.89801  2.37887  2.77519  2.98518  4.58477  3.61503
          0.02279  4.18854  4.91089  0.61958  0.77255  0.48576  0.95510
    193   2.60360  4.20543  3.71238  3.14183  2.93764  2.76670  3.91382  2.65675  3.06899  2.13312  3.31338  3.47546  4.01365  3.34361  3.35885  2.90017  2.23707  2.27568  4.79498  3.11798    208 l - - -
          2.68623  4.42230  2.77497  2.73128  3.46359  2.40518  3.72499  3.29359  2.67746  2.69360  4.24695  2.90352  2.73718  3.18151  2.89806  2.37892  2.77497  2.98523  4.58482  3.61508
          0.12173  2.23258  4.91089  0.89738  0.52363  0.48576  0.95510
    194   2.63757  4.80462  3.03308  2.48765  4.04402  2.40630  3.66065  3.45360  2.27915  2.75119  3.29741  2.72293  3.85277  2.46848  2.86774  2.67853  2.86818  3.13885  5.30761  3.98565    212 k - - -
          2.68618  4.42225  2.77519  2.73123  3.46354  2.40513  3.72494  3.29354  2.67741  2.69355  4.24690  2.90347  2.73739  3.18146  2.89801  2.37887  2.77519  2.98518  4.58477  3.61503
          0.02279  4.18854  4.91089  0.61958  0.77255  0.48576  0.95510
    195   2.69299  5.08740  2.47624  2.33258  4.42412  3.37471  3.66976  3.88527  2.27921  3.41467  4.19613  2.20280  3.83229  2.79600  2.95712  1.99751  2.62749  3.48711  5.58944  4.19522    213 s - - -
          2.68618  4.42225  2.77519  2.73123  3.46354  2.40513  3.72494  3.29354  2.67741  2.69355  4.24690  2.90347  2.73739  3.18146  2.89801  2.37887  2.77519  2.98518  4.58477  3.61503
          0.02279  4.18854  4.91089  0.61958  0.77255  0.48576  0.95510
    196   3.53050  4.90570  4.69660  4.34947  3.28849  4.38020  4.90770  2.52057  4.11489  0.56485  3.23297  4.59489  4.76847  4.40569  4.23440  4.00646  3.81428  2.63781  5.26992  4.06239    214 L - - -
          2.68618  4.42225  2.77519  2.73123  3.46354  2.40513  3.72494  3.29354  2.67741  2.69355  4.24690  2.90347  2.73739  3.18146  2.89801  2.37887  2.77519  2.98518  4.58477  3.61503
          0.02279  4.18854  4.91089  0.61958  0.77255  0.48576  0.95510
    197   2.63298  4.84538  3.00620  2.04014  4.09423  3.44914  3.64685  3.08735  2.11988  3.10294  3.91655  2.97570  3.84152  2.57937  2.86171  2.66182  2.63952  2.71651  5.34023  4.00688    215 e - - -
          2.68618  4.42225  2.77519  2.73123  3.46354  2.40513  3.72494  3.29354  2.67741  2.69355  4.24690  2.90347  2.73739  3.18146  2.89801  2.37887  2.77519  2.98518  4.58477  3.61503
          0.02279  4.18854  4.91089  0.61958  0.77255  0.48576  0.95510
    198   2.69883  5.09118  2.91573  1.93617  4.41733  3.44290  3.61868  3.86355  1.91191  3.37205  4.14886  2.51939  3.84487  2.73380  2.49428  2.67617  2.92466  3.06105  5.52054  4.15919    216 k - - -
          2.68618  4.42225  2.77519  2.73123  3.46354  2.40513  3.72494  3.29354  2.67741  2.69355  4.24690  2.90347  2.73739  3.18146  2.89801  2.37887  2.77519  2.98518  4.58477  3.61503
          0.02279  4.18854  4.91089  0.61958  0.77255  0.48576  0.95510
    199   0.92369  2.56870  4.15310  3.79913  4.13521  3.10760  4.54816  3.24234  3.68707  3.16952  4.10418  3.69014  3.86924  3.94555  3.87970  2.57075  2.82636  2.86186  5.60218  4.43377    217 a - - -
          2.68618  4.42225  2.77519  2.73123  3.46354  2.40513  3.72494  3.29354  2.67741  2.69355  4.24690  2.90347  2.73739  3.18146  2.89801  2.37887  2.77519  2.98518  4.58477  3.61503
          0.02279  4.18854  4.91089  0.61958  0.77255  0.48576  0.95510
    200   3.89437  5.08126  4.79026  4.50509  1.99211  4.54960  3.53408  3.67836  4.26926  2.97688  4.23650  4.19545  4.85792  4.26305  4.28683  3.94111  4.10975  3.57883  2.39523  0.75997    218 y - - -
          2.68618  4.42225  2.77519  2.73123  3.46354  2.40513  3.72494  3.29354  2.67741  2.69355  4.24690  2.90347  2.73739  3.18146  2.89801  2.37887  2.77519  2.98518  4.58477  3.61503
          0.02279  4.18854  4.91089  0.61958  0.77255  0.48576  0.95510
    201   2.31073  5.06863  2.84365  1.86517  4.38606  3.41554  3.63396  3.83641  2.36312  3.36031  4.13988  2.90693  3.83478  2.31529  2.56191  2.45669  2.91809  3.44899  5.52648  4.15311    219 e - - -
          2.68618  4.42225  2.77519  2.73123  3.46354  2.40513  3.72494  3.29354  2.67741  2.69355  4.24690  2.90347  2.73739  3.18146  2.89801  2.37887  2.77519  2.98518  4.58477  3.61503
          0.02279  4.18854  4.91089  0.61958  0.77255  0.48576  0.95510
    202   2.64022  4.88189  3.00038  2.15671  4.14083  3.44882  3.63797  3.12241  2.08230  2.84603  3.94939  2.96729  3.83996  2.44625  2.82763  2.66038  2.47002  3.22233  5.36514  4.02780    220 k - - -
          2.68618  4.42225  2.77519  2.73123  3.46354  2.40513  3.72494  3.29354  2.67741  2.69355  4.24690  2.90347  2.73739  3.18146  2.89801  2.37887  2.77519  2.98518  4.58477  3.61503
          0.02279  4.18854  4.91089  0.61958  0.77255  0.48576  0.95510
    203   3.69123  5.00313  4.67589  4.46075  0.60842  4.28443  4.06001  3.18878  4.36313  2.49000  3.87782  4.39170  4.74358  4.44586  4.40394  3.93717  3.99640  3.20101  4.23468  2.57004    221 F - - -
          2.68618  4.42225  2.77519  2.73123  3.46354  2.40513  3.72494  3.29354  2.67741  2.69355  4.24690  2.90347  2.73739  3.18146  2.89801  2.37887  2.77519  2.98518  4.58477  3.61503
          0.02279  4.18854  4.91089  0.61958  0.77255  0.48576  0.95510
    204   2.83054  4.31255  4.17360  3.58780  3.22970  3.93785  4.22034  1.85688  3.42269  1.59959  2.47040  3.85944  4.27014  3.69248  2.79823  3.22851  3.05903  2.33201  4.91158  3.74659    222 l - - -
          2.68618  4.42225  2.77519  2.73123  3.46354  2.40513  3.72494  3.29354  2.67741  2.69355  4.24690  2.90347  2.73739  3.18146  2.89801  2.37887  2.77519  2.98518  4.58477  3.61503
          0.02279  4.18854  4.91089  0.61958  0.77255  0.48576  0.95510
    205   2.76969  5.14127  2.92818  1.72562  4.48739  3.47465  3.63990  3.92060  1.86322  3.41809  4.20787  2.96040  3.88546  2.75903  2.40923  2.74357  2.64443  3.53654  5.55150  4.21159    223 e - - -
          2.68618  4.42225  2.77519  2.73123  3.46354  2.40513  3.72494  3.29354  2.67741  2.69355  4.24690  2.90347  2.73739  3.18146  2.89801  2.37887  2.77519  2.98518  4.58477  3.61503
          0.02279  4.18854  4.91089  0.61958  0.77255  0.48576  0.95510
    206   2.79197  5.00649  3.15518  2.58001  4.33255  3.54198  3.65948  3.72709  1.49443  3.27358  4.09568  2.68486  3.93129  2.79629  2.31866  2.80408  3.00683  2.72722  5.43735  4.15042    224 k - - -
          2.68618  4.42225  2.77519  2.73123  3.46354  2.40513  3.72494  3.29354  2.67741  2.69355  4.24690  2.90347  2.73739  3.18146  2.89801  2.37887  2.77519  2.98518  4.58477  3.61503
          0.02279  4.18854  4.91089  0.61958  0.77255  0.48576  0.95510
    207   3.03660  5.07625  3.32525  2.83865  4.00254  3.66315  1.35515  3.85758  2.25909  3.35996  4.26179  3.26719  4.09488  2.97844  2.04358  3.06485  3.25583  3.55582  5.25219  3.87032    225 h - - -
          2.68618  4.42225  2.77519  2.73123  3.46354  2.40513  3.72494  3.29354  2.67741  2.69355  4.24690  2.90347  2.73739  3.18146  2.89801  2.37887  2.77519  2.98518  4.58477  3.61503
          0.02279  4.18854  4.91089  0.61958  0.77255  0.48576  0.95510
    208   2.50343  5.09405  2.97109  2.25206  4.43654  2.81290  3.63040  3.87030  1.73318  3.37646  4.16354  2.96370  3.87253  2.74901  2.24578  2.71819  2.95937  3.48898  5.51847  4.17944    226 k - - -
          2.68618  4.42225  2.77519  2.73123  3.46354  2.40513  3.72494  3.29354  2.67741  2.69355  4.24690  2.90347  2.73739  3.18146  2.89801  2.37887  2.77519  2.98518  4.58477  3.61503
          0.02279  4.18854  4.91089  0.61958  0.77255  0.48576  0.95510
    209   2.87711  5.33056  2.56624  1.83650  4.65954  3.40169  3.72534  4.12711  2.04696  3.61732  4.42278  1.73849  3.90624  2.86047  2.91228  2.81417  3.12278  3.72352  5.75326  4.35406    227 n - - -
          2.68618  4.42225  2.77519  2.73123  3.46354  2.40513  3.72494  3.29354  2.67741  2.69355  4.24690  2.90347  2.73739  3.18146  2.89801  2.37887  2.77519  2.98518  4.58477  3.61503
          0.02279  4.18854  4.91089  0.61958  0.77255  0.48576  0.95510
    210   2.56003  4.43725  3.48986  3.11076  3.83932  3.32813  4.10956  3.22901  3.03839  2.29146  3.94210  3.40883  3.94965  3.41538  3.35351  1.18722  2.94973  2.93889  5.31449  3.98758    228 s - - -
          2.68618  4.42225  2.77519  2.73123  3.46354  2.40513  3.72494  3.29354  2.67741  2.69355  4.24690  2.90347  2.73739  3.18146  2.89801  2.37887  2.77519  2.98518  4.58477  3.61503
          0.02279  4.18854  4.91089  0.61958  0.77255  0.48576  0.95510
    211   2.62653  4.99703  2.68700  2.36811  3.29565  3.41316  3.60761  3.73980  2.10802  3.27827  4.05343  2.64950  3.80859  2.34697  2.62052  2.61634  2.63627  3.36039  5.45923  4.08548    229 k - - -
          2.68618  4.42225  2.77519  2.73123  3.46354  2.40513  3.72494  3.29354  2.67741  2.69355  4.24690  2.90347  2.73739  3.18146  2.89801  2.37887  2.77519  2.98518  4.58477  3.61503
          0.02279  4.18854  4.91089  0.61958  0.77255  0.48576  0.95510
    212   2.63726  4.90224  2.94911  2.26991  4.17374  3.42998  3.64131  3.11633  2.11180  3.17766  3.97895  2.68525  3.83248  2.77895  2.86268  2.07519  2.65447  3.25425  5.39425  4.04687    230 s - - -
          2.68618  4.42225  2.77519  2.73123  3.46354  2.40513  3.72494  3.29354  2.67741  2.69355  4.24690  2.90347  2.73739  3.18146  2.89801  2.37887  2.77519  2.98518  4.58477  3.61503
          0.02279  4.18854  4.91089  0.61958  0.77255  0.48576  0.95510
    213   1.48635  4.32247  3.45875  3.09852  4.34409  3.09172  4.19779  3.75295  3.13849  3.42619  4.24780  3.33432  1.98149  3.43883  3.49249  1.92081  2.81064  3.24477  5.67315  4.43861    231 a - - -
          2.68618  4.42225  2.77519  2.73123  3.46354  2.40513  3.72494  3.29354  2.67741  2.69355  4.24690  2.90347  2.73739  3.18146  2.89801  2.37887  2.77519  2.98518  4.58477  3.61503
          0.02279  4.18854  4.91089  0.61958  0.77255  0.48576  0.95510
    214   3.07634  3.29991  4.32756  3.83118  1.69049  4.05132  2.91220  2.98818  3.70225  2.59601  3.62241  3.88452  4.39906  3.84211  3.85010  3.35760  3.30458  2.81452  4.00351  1.49481    232 y - - -
          2.68618  4.42225  2.77519  2.73123  3.46354  2.40513  3.72494  3.29354  2.67741  2.69355  4.24690  2.90347  2.73739  3.18146  2.89801  2.37887  2.77519  2.98518  4.58477  3.61503
          0.02279  4.18854  4.91089  0.61958  0.77255  0.48576  0.95510
    215   3.34390  4.71697  4.84523  4.35192  3.22884  4.50844  4.93876  2.20368  4.15696  0.78795  3.06170  4.58924  4.79060  4.35997  4.29765  3.90945  3.60346  1.98939  5.29846  4.15491    233 l - - -
          2.68618  4.42225  2.77519  2.73123  3.46354  2.40513  3.72494  3.29354  2.67741  2.69355  4.24690  2.90347  2.73739  3.18146  2.89801  2.37887  2.77519  2.98518  4.58477  3.61503
          0.02279  4.18854  4.91089  0.61958  0.77255  0.48576  0.95510
    216   3.89437  5.08126  4.79026  4.50509  1.99211  4.54960  3.53408  3.67836  4.26926  2.97688  4.23650  4.19545  4.85792  4.26305  4.28683  3.94111  4.10975  3.57883  2.39523  0.75997    234 y - - -
          2.68618  4.42225  2.77519  2.73123  3.46354  2.40513  3.72494  3.29354  2.67741  2.69355  4.24690  2.90347  2.73739  3.18146  2.89801  2.37887  2.77519  2.98518  4.58477  3.61503
          0.02279  4.18854  4.91089  0.61958  0.77255  0.48576  0.95510
    217   2.74146  4.21000  4.13254  3.56380  2.12122  3.81848  3.94478  2.22732  3.43289  2.09429  3.26287  3.75376  4.17606  3.64753  3.03015  3.10842  2.97164  2.43903  4.48891  2.24399    235 l - - -
          2.68618  4.42225  2.77519  2.73123  3.46354  2.40513  3.72494  3.29354  2.67741  2.69355  4.24690  2.90347  2.73739  3.18146  2.89801  2.37887  2.77519  2.98518  4.58477  3.61503
          0.02279  4.18854  4.91089  0.61958  0.77255  0.48576  0.95510
    218   2.76955  5.18267  2.82501  2.02942  4.52522  3.44565  3.64724  3.97448  1.74837  3.46409  4.24774  2.92366  3.87430  2.29461  2.71287  2.34346  2.99706  3.57725  5.59561  4.23322    236 k - - -
          2.68618  4.42225  2.77519  2.73123  3.46354  2.40513  3.72494  3.29354  2.67741  2.69355  4.24690  2.90347  2.73739  3.18146  2.89801  2.37887  2.77519  2.98518  4.58477  3.61503
          0.12173  4.18854  2.30811  0.61958  0.77255  0.48576  0.95510
    219   2.86772  5.36007  1.93431  2.20515  4.66887  3.30327  3.73946  4.16749  2.32154  3.67234  4.48909  1.60812  3.86206  2.88821  3.15483  2.78916  3.13614  3.75239  5.82640  4.37437    237 n - - -
          2.68618  4.42225  2.77519  2.73123  3.46354  2.40513  3.72494  3.29354  2.67741  2.69355  4.24690  2.90347  2.73739  3.18146  2.89801  2.37887  2.77519  2.98518  4.58477  3.61503
          0.02513  4.09194  4.81429  0.61958  0.77255  0.59492  0.80208
    220   2.70104  5.05857  2.48088  2.35231  4.38944  2.18638  3.63982  3.83610  2.15894  3.36496  4.15826  2.88765  3.83020  2.76916  2.33340  2.68086  2.94150  3.45393  5.53241  4.16566    238 k - - -
          2.68618  4.42225  2.77519  2.73123  3.46354  2.40513  3.72494  3.29354  2.67741  2.69355  4.24690  2.90347  2.73739  3.18146  2.89801  2.37887  2.77519  2.98518  4.58477  3.61503
          0.02513  4.09194  4.81429  0.61958  0.77255  0.59492  0.80208
    221   2.95021  5.14753  2.98047  2.60392  4.55811  3.51439  3.71200  3.99533  1.16027  3.49474  4.35213  2.56351  3.98412  2.86128  2.44846  2.93979  3.18248  3.64008  5.56266  4.29217    239 k - - -
          2.68618  4.42225  2.77519  2.73123  3.46354  2.40513  3.72494  3.29354  2.67741  2.69355  4.24690  2.90347  2.73739  3.18146  2.89801  2.37887  2.77519  2.98518  4.58477  3.61503
          0.02513  4.09194  4.81429  0.61958  0.77255  0.59492  0.80208
    222   2.65282  4.46255  3.52700  3.14573  3.75474  3.43281  4.13800  2.41905  3.05633  2.68278  3.77671  3.46956  1.37717  3.44505  3.36107  2.85780  3.01361  2.70614  5.28593  4.00615    240 p - - -
          2.68618  4.42225  2.77519  2.73123  3.46354  2.40513  3.72494  3.29354  2.67741  2.69355  4.24690  2.90347  2.73739  3.18146  2.89801  2.37887  2.77519  2.98518  4.58477  3.61503
          0.02513  4.09194  4.81429  0.61958  0.77255  0.59492  0.80208
    223   2.43724  4.93504  3.14068  2.71228  4.43600  3.47735  3.76770  3.75084  1.17038  3.35504  4.24136  3.14958  3.96916  2.92729  2.52003  2.88420  3.11073  3.41698  5.52501  4.27825    241 k - - -
          2.68618  4.42225  2.77519  2.73123  3.46354  2.40513  3.72494  3.29354  2.67741  2.69355  4.24690  2.90347  2.73739  3.18146  2.89801  2.37887  2.77519  2.98518  4.58477  3.61503
          0.02513  4.09194  4.81429  0.61958  0.77255  0.59492  0.80208
    224   3.24416  4.59102  4.52308  4.06863  1.58618  4.20886  3.70181  2.38687  3.92379  2.35487  3.54724  4.02727  4.52640  3.99882  4.01877  3.53522  3.46912  2.79296  3.92458  1.43962    242 y - - -
          2.68618  4.42225  2.77519  2.73123  3.46354  2.40513  3.72494  3.29354  2.67741  2.69355  4.24690  2.90347  2.73739  3.18146  2.89801  2.37887  2.77519  2.98518  4.58477  3.61503
          0.02513  4.09194  4.81429  0.61958  0.77255  0.59492  0.80208
    225   3.35550  4.71268  4.81461  4.26508  3.08164  4.54660  4.83280  2.25226  4.07012  0.92920  1.94960  4.54213  4.74536  4.23564  4.20463  3.90617  3.58057  2.39990  5.16734  4.07840    243 l - - -
          2.68618  4.42225  2.77519  2.73123  3.46354  2.40513  3.72494  3.29354  2.67741  2.69355  4.24690  2.90347  2.73739  3.18146  2.89801  2.37887  2.77519  2.98518  4.58477  3.61503
          0.02513  4.09194  4.81429  0.61958  0.77255  0.59492  0.80208
    226   2.54629  4.38988  3.63987  3.40926  4.17943  3.22014  4.40766  3.33413  3.35660  3.18965  4.23048  3.57826  3.94330  3.74154  3.60078  2.75061  0.84757  3.00474  5.59740  4.39784    244 t - - -
          2.68618  4.42225  2.77519  2.73123  3.46354  2.40513  3.72494  3.29354  2.67741  2.69355  4.24690  2.90347  2.73739  3.18146  2.89801  2.37887  2.77519  2.98518  4.58477  3.61503
          0.02513  4.09194  4.81429  0.61958  0.77255  0.59492  0.80208
    227   2.54629  4.38988  3.63987  3.40926  4.17943  3.22014  4.40766  3.33413  3.35660  3.18965  4.23048  3.57826  3.94330  3.74154  3.60078  2.75061  0.84757  3.00474  5.59740  4.39784    245 t - - -
          2.68618  4.42225  2.77519  2.73123  3.46354  2.40513  3.72494  3.29354  2.67741  2.69355  4.24690  2.90347  2.73739  3.18146  2.89801  2.37887  2.77519  2.98518  4.58477  3.61503
          0.02513  4.09194  4.81429  0.61958  0.77255  0.59492  0.80208
    228   3.55120  4.89018  4.54067  4.30175  0.71093  4.17923  3.99405  3.05361  4.20468  2.37520  3.75424  4.27352  4.63658  4.31320  4.26986  3.80634  3.85432  3.05961  4.18722  2.53049    246 f - - -
          2.68618  4.42225  2.77519  2.73123  3.46354  2.40513  3.72494  3.29354  2.67741  2.69355  4.24690  2.90347  2.73739  3.18146  2.89801  2.37887  2.77519  2.98518  4.58477  3.61503
          0.02513  4.09194  4.81429  0.61958  0.77255  0.59492  0.80208
    229   2.65861  4.80190  3.07523  2.51915  3.35866  3.46468  3.64513  3.45976  1.88386  3.05799  3.89169  3.01578  2.64397  2.80560  2.50240  2.70206  2.88667  3.14965  5.28475  3.97343    247 k - - -
          2.68618  4.42225  2.77519  2.73123  3.46354  2.40513  3.72494  3.29354  2.67741  2.69355  4.24690  2.90347  2.73739  3.18146  2.89801  2.37887  2.77519  2.98518  4.58477  3.61503
          0.02513  4.09194  4.81429  0.61958  0.77255  0.59492  0.80208
    230   3.57922  4.97863  4.16964  3.94508  2.33633  4.09161  3.74366  3.55965  3.79668  2.95550  4.21267  4.00423  4.56259  4.04888  3.93309  3.69191  3.86824  3.44122  3.98679  0.66652    248 Y - - -
          2.68618  4.42225  2.77519  2.73123  3.46354  2.40513  3.72494  3.29354  2.67741  2.69355  4.24690  2.90347  2.73739  3.18146  2.89801  2.37887  2.77519  2.98518  4.58477  3.61503
          0.02513  4.09194  4.81429  0.61958  0.77255  0.59492  0.80208
    231   2.68105  5.05700  2.42475  1.84633  4.33862  2.94862  3.63809  3.79011  2.44298  2.65050  4.12782  2.84987  3.81213  2.51545  2.93279  2.65735  2.92163  3.41506  5.52568  4.13732    249 e - - -
          2.68618  4.42225  2.77519  2.73123  3.46354  2.40513  3.72494  3.29354  2.67741  2.69355  4.24690  2.90347  2.73739  3.18146  2.89801  2.37887  2.77519  2.98518  4.58477  3.61503
          0.02513  4.09194  4.81429  0.61958  0.77255  0.59492  0.80208
    232   2.43704  4.35736  3.41282  3.24465  4.30325  3.08394  4.34541  3.85853  3.33354  3.56364  4.47478  3.42973  3.84206  3.66640  3.60865  0.80238  2.93466  3.34461  5.65903  4.38962    250 s - - -
          2.68618  4.42225  2.77519  2.73123  3.46354  2.40513  3.72494  3.29354  2.67741  2.69355  4.24690  2.90347  2.73739  3.18146  2.89801  2.37887  2.77519  2.98518  4.58477  3.61503
          0.02513  4.09194  4.81429  0.61958  0.77255  0.59492  0.80208
    233   3.41029  4.81064  4.54110  4.18742  3.23374  4.25845  4.77485  2.45523  3.95315  0.64541  3.19787  4.44164  4.65955  4.26838  4.09105  3.86338  3.69648  2.54852  5.18688  3.95903    251 L - - -
          2.68618  4.42225  2.77519  2.73123  3.46354  2.40513  3.72494  3.29354  2.67741  2.69355  4.24690  2.90347  2.73739  3.18146  2.89801  2.37887  2.77519  2.98518  4.58477  3.61503
          0.02513  4.09194  4.81429  0.61958  0.77255  0.59492  0.80208
    234   2.43709  5.00688  2.93026  2.23857  4.33135  3.43039  3.61169  3.76100  1.85318  3.29226  4.08647  2.93489  3.83715  2.73731  2.43388  2.26475  2.91364  3.39278  5.45825  4.11898    252 k - - -
          2.68618  4.42225  2.77519  2.73123  3.46354  2.40513  3.72494  3.29354  2.67741  2.69355  4.24690  2.90347  2.73739  3.18146  2.89801  2.37887  2.77519  2.98518  4.58477  3.61503
          0.02513  4.09194  4.81429  0.61958  0.77255  0.59492  0.80208
    235   2.89260  5.46035  1.82324  1.63035  4.76343  2.39702  3.74914  4.27548  2.69872  3.76062  4.57343  2.39219  3.85735  2.89691  3.27229  2.79463  3.16523  3.84033  5.91688  4.43008    253 e - - -
          2.68618  4.42225  2.77519  2.73123  3.46354  2.40513  3.72494  3.29354  2.67741  2.69355  4.24690  2.90347  2.73739  3.18146  2.89801  2.37887  2.77519  2.98518  4.58477  3.61503
          0.02513  4.09194  4.81429  0.61958  0.77255  0.59492  0.80208
    236   3.16344  4.54824  4.50995  3.99535  2.22618  4.22526  4.04285  2.56903  3.85365  1.10416  3.17339  4.11349  4.51332  3.98388  3.98644  3.54608  3.38683  2.59572  4.34367  2.38885    254 l - - -
          2.68618  4.42225  2.77519  2.73123  3.46354  2.40513  3.72494  3.29354  2.67741  2.69355  4.24690  2.90347  2.73739  3.18146  2.89801  2.37887  2.77519  2.98518  4.58477  3.61503
          0.02513  4.09194  4.81429  0.61958  0.77255  0.59492  0.80208
    237   2.75352  5.18529  2.63362  1.70006  4.51114  3.37010  3.64904  3.97233  1.98478  3.47511  4.26480  2.54751  3.17614  2.77591  2.84182  2.70849  2.99379  3.57255  5.62404  4.23340    255 e - - -
          2.68618  4.42225  2.77519  2.73123  3.46354  2.40513  3.72494  3.29354  2.67741  2.69355  4.24690  2.90347  2.73739  3.18146  2.89801  2.37887  2.77519  2.98518  4.58477  3.61503
          0.02513  4.09194  4.81429  0.61958  0.77255  0.59492  0.80208
    238   2.59015  3.39026  3.78598  3.21567  2.16543  3.09403  3.88538  2.62592  3.11839  2.35419  3.27381  3.50901  4.01079  3.38587  2.98710  2.90554  2.82652  2.42209  4.66531  2.91757    256 f - - -
          2.68618  4.42225  2.77519  2.73123  3.46354  2.40513  3.72494  3.29354  2.67741  2.69355  4.24690  2.90347  2.73739  3.18146  2.89801  2.37887  2.77519  2.98518  4.58477  3.61503
          0.02513  4.09194  4.81429  0.61958  0.77255  0.42309  1.06426
    239   2.77992  5.05662  3.09150  2.14334  4.38022  3.52570  3.64131  3.13519  1.53907  3.31207  4.12218  3.02678  3.91198  2.76902  2.36066  2.77653  2.99267  3.43414  5.46717  4.16292    257 k - - -
          2.68618  4.42225  2.77519  2.73123  3.46354  2.40513  3.72494  3.29354  2.67741  2.69355  4.24690  2.90347  2.73739  3.18146  2.89801  2.37887  2.77519  2.98518  4.58477  3.61503
          0.02279  4.18854  4.91089  0.61958  0.77255  0.48576  0.95510
    240   2.68994  5.13652  2.37476  1.79360  4.44914  3.38576  3.63877  3.91632  2.09228  3.42849  4.19833  2.86235  3.82300  2.75585  2.90928  2.42455  2.92834  3.07433  5.58887  4.18590    258 e - - -
          2.68618  4.42225  2.77519  2.73123  3.46354  2.40513  3.72494  3.29354  2.67741  2.69355  4.24690  2.90347  2.73739  3.18146  2.89801  2.37887  2.77519  2.98518  4.58477  3.61503
          0.02279  4.18854  4.91089  0.61958  0.77255  0.48576  0.95510
    241   3.07554  4.54577  4.18723  3.69531  1.27290  4.03486  2.67396  2.48631  3.55821  2.45109  3.56278  3.84333  4.38789  3.76743  3.75336  3.34452  3.30750  2.78967  4.13860  2.51859    259 f - - -
          2.68618  4.42225  2.77519  2.73123  3.46354  2.40513  3.72494  3.29354  2.67741  2.69355  4.24690  2.90347  2.73739  3.18146  2.89801  2.37887  2.77519  2.98518  4.58477  3.61503
          0.02279  4.18854  4.91089  0.61958  0.77255  0.48576  0.95510
    242   2.78415  5.10070  2.69459  1.97916  4.45867  3.39606  3.73325  3.89953  2.23251  3.44653  4.26066  2.92522  3.88989  2.87830  2.92574  1.58507  3.04224  3.52227  5.62528  4.25882    260 s - - -
          2.68618  4.42225  2.77519  2.73123  3.46354  2.40513  3.72494  3.29354  2.67741  2.69355  4.24690  2.90347  2.73739  3.18146  2.89801  2.37887  2.77519  2.98518  4.58477  3.61503
          0.02279  4.18854  4.91089  0.61958  0.77255  0.48576  0.95510
    243   2.39472  5.03630  2.24096  2.36642  4.56726  1.66786  3.83813  4.03520  2.75411  3.59235  4.40528  2.33217  3.86911  2.99829  3.26965  2.73583  3.05894  3.60228  5.78403  4.38230    261 g - - -
          2.68618  4.42225  2.77519  2.73123  3.46354  2.40513  3.72494  3.29354  2.67741  2.69355  4.24690  2.90347  2.73739  3.18146  2.89801  2.37887  2.77519  2.98518  4.58477  3.61503
          0.02279  4.18854  4.91089  0.61958  0.77255  0.48576  0.95510
    244   2.67265  4.98204  2.82785  1.74021  4.25816  3.41057  3.17327  3.70003  2.44243  3.26473  4.06321  2.65260  3.83859  2.79404  2.91191  2.43182  2.91097  2.76912  5.46702  4.10083    262 e - - -
          2.68618  4.42225  2.77519  2.73123  3.46354  2.40513  3.72494  3.29354  2.67741  2.69355  4.24690  2.90347  2.73739  3.18146  2.89801  2.37887  2.77519  2.98518  4.58477  3.61503
          0.02279  4.18854  4.91089  0.61958  0.77255  0.48576  0.95510
    245   2.67792  4.26251  3.77121  3.21273  2.50010  3.69628  3.86276  2.72902  3.13359  1.93200  3.36643  3.04651  3.27058  3.39950  3.41170  2.96626  2.91017  2.52871  4.59915  2.40627    263 l - - -
          2.68618  4.42225  2.77519  2.73123  3.46354  2.40513  3.72494  3.29354  2.67741  2.69355  4.24690  2.90347  2.73739  3.18146  2.89801  2.37887  2.77519  2.98518  4.58477  3.61503
          0.02279  4.18854  4.91089  0.61958  0.77255  0.48576  0.95510
    246   2.44079  4.40669  3.31999  3.09513  4.42574  3.11810  4.26295  3.90131  3.19915  3.56655  4.41595  3.34962  1.21796  3.52248  3.52643  1.86523  2.91265  3.37433  5.74892  4.49459    264 p - - -
          2.68618  4.42225  2.77519  2.73123  3.46354  2.40513  3.72494  3.29354  2.67741  2.69355  4.24690  2.90347  2.73739  3.18146  2.89801  2.37887  2.77519  2.98518  4.58477  3.61503
          0.02279  4.18854  4.91089  0.61958  0.77255  0.48576  0.95510
    247   3.88331  5.05054  4.86920  4.61030  0.91610  4.58671  3.56076  3.51978  4.43933  2.80683  4.10195  4.24627  4.88269  4.33264  4.41348  3.96926  4.10097  3.45936  3.67731  1.35081    265 f - - -
          2.68635  4.42242  2.77509  2.73088  3.46371  2.40492  3.72511  3.29371  2.67708  2.69372  4.24706  2.90363  2.73756  3.18163  2.89787  2.37903  2.77509  2.98502  4.58494  3.61520
          0.12173  2.23258  4.91089  1.80843  0.17902  0.48576  0.95510
    248   2.59631  4.43368  3.33987  2.79462  3.63723  3.51103  3.81415  2.42241  2.75453  2.46260  3.57727  2.69949  3.92509  3.08402  3.13887  2.18735  2.40983  2.71522  5.04974  3.79378    276 s - - -
          2.68618  4.42225  2.77519  2.73123  3.46354  2.40513  3.72494  3.29354  2.67741  2.69355  4.24690  2.90347  2.73739  3.18146  2.89801  2.37887  2.77519  2.98518  4.58477  3.61503
          0.02279  4.18854  4.91089  0.61958  0.77255  0.48576  0.95510
    249   2.70128  5.19672  2.18613  2.00558  4.52207  3.37869  3.63539  4.00388  2.23807  3.49205  4.25173  2.56967  3.82082  2.74735  2.63540  2.24301  2.93985  3.57854  5.63424  4.21766    277 e - - -
          2.68618  4.42225  2.77519  2.73123  3.46354  2.40513  3.72494  3.29354  2.67741  2.69355  4.24690  2.90347  2.73739  3.18146  2.89801  2.37887  2.77519  2.98518  4.58477  3.61503
          0.02279  4.18854  4.91089  0.61958  0.77255  0.48576  0.95510
    250   1.04964  2.11101  4.17465  3.81964  4.10339  3.11503  4.54805  3.21082  3.70317  3.13892  4.07505  3.70097  3.87403  3.95732  3.88797  2.57764  2.82632  2.83858  5.57574  4.40817    278 a - - -
          2.68618  4.42225  2.77519  2.73123  3.46354  2.40513  3.72494  3.29354  2.67741  2.69355  4.24690  2.90347  2.73739  3.18146  2.89801  2.37887  2.77519  2.98518  4.58477  3.61503
          0.02279  4.18854  4.91089  0.61958  0.77255  0.48576  0.95510
    251   3.34137  4.75963  4.45890  4.00527  2.56919  4.19482  3.95068  2.95010  3.67889  1.83605  3.58240  4.09511  4.56543  3.98644  3.82157  3.61790  3.58781  2.92592  1.19322  2.63635    279 w - - -
          2.68618  4.42225  2.77519  2.73123  3.46354  2.40513  3.72494  3.29354  2.67741  2.69355  4.24690  2.90347  2.73739  3.18146  2.89801  2.37887  2.77519  2.98518  4.58477  3.61503
          0.02279  4.18854  4.91089  0.61958  0.77255  0.48576  0.95510
    252   2.71309  5.18799  2.52888  1.84182  4.52929  3.41239  3.62281  3.99946  2.03603  3.47780  4.23961  2.88098  3.83522  2.47494  2.35313  2.67032  2.94383  3.57873  5.60566  4.21361    280 e - - -
          2.68618  4.42225  2.77519  2.73123  3.46354  2.40513  3.72494  3.29354  2.67741  2.69355  4.24690  2.90347  2.73739  3.18146  2.89801  2.37887  2.77519  2.98518  4.58477  3.61503
          0.02279  4.18854  4.91089  0.61958  0.77255  0.48576  0.95510
    253   2.43011  4.40382  3.35617  2.57045  2.80997  3.54623  3.78837  2.66223  2.54694  2.62166  3.50302  3.23122  3.92874  3.07432  3.13988  2.44154  2.60874  2.68442  4.97404  3.18737    281 a - - -
          2.68618  4.42225  2.77519  2.73123  3.46354  2.40513  3.72494  3.29354  2.67741  2.69355  4.24690  2.90347  2.73739  3.18146  2.89801  2.37887  2.77519  2.98518  4.58477  3.61503
          0.02279  4.18854  4.91089  0.61958  0.77255  0.48576  0.95510
    254   3.58230  4.84518  4.76986  4.39411  1.03022  4.45359  3.67079  3.16005  4.22788  2.12692  3.76361  4.19760  4.74777  4.21328  4.26054  3.80159  3.80080  3.11470  3.82535  1.67904    282 f - - -
          2.68618  4.42225  2.77519  2.73123  3.46354  2.40513  3.72494  3.29354  2.67741  2.69355  4.24690  2.90347  2.73739  3.18146  2.89801  2.37887  2.77519  2.98518  4.58477  3.61503
          0.02279  4.18854  4.91089  0.61958  0.77255  0.48576  0.95510
    255   2.63206  4.17200  3.88818  3.32107  2.56471  3.68333  3.93805  2.61449  3.22716  2.35613  3.28874  3.58989  4.06467  3.47663  3.46782  2.64494  2.56506  2.13002  4.66550  2.23978    283 v - - -
          2.68618  4.42225  2.77519  2.73123  3.46354  2.40513  3.72494  3.29354  2.67741  2.69355  4.24690  2.90347  2.73739  3.18146  2.89801  2.37887  2.77519  2.98518  4.58477  3.61503
          0.02279  4.18854  4.91089  0.61958  0.77255  0.48576  0.95510
    256   2.76541  4.98636  3.06248  1.87244  4.27185  3.51453  3.67029  3.08927  2.28848  3.22692  4.06312  3.03607  3.91482  2.81108  1.83490  2.77869  2.98677  3.32932  5.43232  4.12366    284 r - - -
          2.68618  4.42225  2.77519  2.73123  3.46354  2.40513  3.72494  3.29354  2.67741  2.69355  4.24690  2.90347  2.73739  3.18146  2.89801  2.37887  2.77519  2.98518  4.58477  3.61503
          0.02279  4.18854  4.91089  0.61958  0.77255  0.48576  0.95510
    257   2.72118  5.05129  2.73526  1.57384  4.35891  2.73792  3.69113  3.79696  2.48105  3.35529  4.15927  2.90753  3.85701  2.52177  2.94802  2.70786  2.96857  2.97876  5.55220  4.17792    285 e - - -
          2.68618  4.42225  2.77519  2.73123  3.46354  2.40513  3.72494  3.29354  2.67741  2.69355  4.24690  2.90347  2.73739  3.18146  2.89801  2.37887  2.77519  2.98518  4.58477  3.61503
          0.02279  4.18854  4.91089  0.61958  0.77255  0.48576  0.95510
    258   2.43131  4.56922  3.21105  2.66355  2.69033  3.50582  3.74224  3.12645  1.98862  2.80757  3.67493  2.79996  3.90272  2.96700  3.00707  2.74363  2.86120  2.62323  5.11728  3.83201    286 k - - -
          2.68618  4.42225  2.77519  2.73123  3.46354  2.40513  3.72494  3.29354  2.67741  2.69355  4.24690  2.90347  2.73739  3.18146  2.89801  2.37887  2.77519  2.98518  4.58477  3.61503
          0.02279  4.18854  4.91089  0.61958  0.77255  0.48576  0.95510
    259   2.41358  4.26945  3.60512  3.03590  3.38954  3.62183  3.24641  2.49233  2.95513  2.17607  3.36648  3.40754  3.99918  2.88146  3.27203  2.87949  2.84812  1.92717  4.86208  3.63825    287 v - - -
          2.68618  4.42225  2.77519  2.73123  3.46354  2.40513  3.72494  3.29354  2.67741  2.69355  4.24690  2.90347  2.73739  3.18146  2.89801  2.37887  2.77519  2.98518  4.58477  3.61503
          0.02279  4.18854  4.91089  0.61958  0.77255  0.48576  0.95510
    260   2.33769  4.78535  3.03442  1.84827  4.01831  3.46752  3.68018  2.96179  2.28747  2.74785  3.86452  3.01424  3.86511  2.84296  2.90381  2.69462  2.87716  3.07373  5.30316  3.98427    288 e - - -
          2.68618  4.42225  2.77519  2.73123  3.46354  2.40513  3.72494  3.29354  2.67741  2.69355  4.24690  2.90347  2.73739  3.18146  2.89801  2.37887  2.77519  2.98518  4.58477  3.61503
          0.02279  4.18854  4.91089  0.61958  0.77255  0.48576  0.95510
    261   2.48022  5.08670  2.78070  1.91473  4.40700  2.79717  3.63978  3.86617  2.09151  3.38795  4.16287  2.61270  3.82532  2.75937  2.88184  2.65312  2.63025  3.46957  5.55525  4.16639    289 e - - -
          2.68618  4.42225  2.77519  2.73123  3.46354  2.40513  3.72494  3.29354  2.67741  2.69355  4.24690  2.90347  2.73739  3.18146  2.89801  2.37887  2.77519  2.98518  4.58477  3.61503
          0.02279  4.18854  4.91089  0.61958  0.77255  0.48576  0.95510
    262   2.67717  5.02306  2.96173  1.88079  4.32982  3.04593  3.61906  3.76678  2.07552  3.29839  3.36712  2.94184  3.84195  2.73972  2.34647  2.66766  2.90285  3.39451  5.46809  4.11614    290 e - - -
          2.68618  4.42225  2.77519  2.73123  3.46354  2.40513  3.72494  3.29354  2.67741  2.69355  4.24690  2.90347  2.73739  3.18146  2.89801  2.37887  2.77519  2.98518  4.58477  3.61503
          0.02279  4.18854  4.91089  0.61958  0.77255  0.48576  0.95510
    263   2.75737  5.20084  2.69376  1.59979  4.52180  3.40234  3.66378  3.98548  2.21945  3.48634  4.26769  2.56543  3.85639  2.48893  2.86772  2.71399  2.66084  3.58231  5.63529  4.24155    291 e - - -
          2.68618  4.42225  2.77519  2.73123  3.46354  2.40513  3.72494  3.29354  2.67741  2.69355  4.24690  2.90347  2.73739  3.18146  2.89801  2.37887  2.77519  2.98518  4.58477  3.61503
          0.02279  4.18854  4.91089  0.61958  0.77255  0.48576  0.95510
    264   3.25475  4.56410  4.98424  4.41598  2.69983  4.54259  4.86381  1.90498  4.29210  1.05747  3.01584  4.60555  4.75458  4.37732  4.38038  3.88545  3.48007  1.77184  5.18568  4.07505    292 l - - -
          2.68618  4.42225  2.77519  2.73123  3.46354  2.40513  3.72494  3.29354  2.67741  2.69355  4.24690  2.90347  2.73739  3.18146  2.89801  2.37887  2.77519  2.98518  4.58477  3.61503
          0.02279  4.18854  4.91089  0.61958  0.77255  0.48576  0.95510
    265   2.95000  5.52356  1.88327  1.26932  4.82056  3.33626  3.78821  4.32869  2.36633  3.80887  4.62315  2.79009  3.90779  2.93448  3.25944  2.84928  3.21796  3.89586  5.95634  4.47627    293 e - - -
          2.68618  4.42225  2.77519  2.73123  3.46354  2.40513  3.72494  3.29354  2.67741  2.69355  4.24690  2.90347  2.73739  3.18146  2.89801  2.37887  2.77519  2.98518  4.58477  3.61503
          0.02279  4.18854  4.91089  0.61958  0.77255  0.48576  0.95510
    266   2.32436  4.93077  2.94439  2.42203  4.25714  3.41189  3.64578  3.69267  2.22018  3.25105  4.04202  2.30281  3.82792  2.77594  2.62216  2.27529  2.60205  3.32474  5.44700  4.09375    294 k - - -
          2.68618  4.42225  2.77519  2.73123  3.46354  2.40513  3.72494  3.29354  2.67741  2.69355  4.24690  2.90347  2.73739  3.18146  2.89801  2.37887  2.77519  2.98518  4.58477  3.61503
          0.02279  4.18854  4.91089  0.61958  0.77255  0.48576  0.95510
    267   2.66089  4.38633  3.50129  2.51574  3.51291  3.63249  3.87893  2.48861  2.59632  1.79169  3.45377  3.35362  4.00946  3.19090  3.19060  2.88550  2.89210  2.33462  4.98294  3.74964    295 l - - -
          2.68618  4.42225  2.77519  2.73123  3.46354  2.40513  3.72494  3.29354  2.67741  2.69355  4.24690  2.90347  2.73739  3.18146  2.89801  2.37887  2.77519  2.98518  4.58477  3.61503
          0.02279  4.18854  4.91089  0.61958  0.77255  0.48576  0.95510
    268   3.29407  5.24286  3.48931  3.06628  4.70315  3.73479  3.97903  4.15604  0.67380  3.65743  4.61311  3.47218  4.22202  3.16063  2.54837  3.32205  3.52912  3.85018  5.63530  4.50011    296 K - - -
          2.68618  4.42225  2.77519  2.73123  3.46354  2.40513  3.72494  3.29354  2.67741  2.69355  4.24690  2.90347  2.73739  3.18146  2.89801  2.37887  2.77519  2.98518  4.58477  3.61503
          0.02279  4.18854  4.91089  0.61958  0.77255  0.48576  0.95510
    269   2.51101  5.09343  3.04150  2.30808  4.44250  3.50210  3.63387  3.86430  1.85010  3.36914  4.16446  2.99849  3.89559  2.75458  1.89325  2.47342  2.98371  3.49252  5.50570  4.18707    297 k - - -
          2.68618  4.42225  2.77519  2.73123  3.46354  2.40513  3.72494  3.29354  2.67741  2.69355  4.24690  2.90347  2.73739  3.18146  2.89801  2.37887  2.77519  2.98518  4.58477  3.61503
          0.02279  4.18854  4.91089  0.61958  0.77255  0.48576  0.95510
    270   2.36230  5.08053  2.94640  2.09247  4.41355  3.45358  3.62327  3.85385  1.86551  3.36430  4.14569  2.94370  3.85443  2.74025  2.30320  2.47134  2.93363  3.46882  5.51284  4.16157    298 k - - -
          2.68618  4.42225  2.77519  2.73123  3.46354  2.40513  3.72494  3.29354  2.67741  2.69355  4.24690  2.90347  2.73739  3.18146  2.89801  2.37887  2.77519  2.98518  4.58477  3.61503
          0.02279  4.18854  4.91089  0.61958  0.77255  0.48576  0.95510
    271   3.45215  4.75110  5.06050  4.53182  3.20049  4.73203  5.06828  1.75927  4.35267  0.81376  3.00257  4.78030  4.90986  4.48509  4.46113  4.11817  3.68339  2.21362  5.32320  4.22288    299 l - - -
          2.68618  4.42225  2.77519  2.73123  3.46354  2.40513  3.72494  3.29354  2.67741  2.69355  4.24690  2.90347  2.73739  3.18146  2.89801  2.37887  2.77519  2.98518  4.58477  3.61503
          0.02279  4.18854  4.91089  0.61958  0.77255  0.48576  0.95510
    272   2.84053  4.33640  4.13391  3.55307  3.29699  3.94333  4.23303  1.99216  3.37985  1.44432  3.20582  3.84401  4.28243  3.67837  2.78004  3.23548  3.07248  2.05197  4.97136  3.79360    300 l - - -
          2.68618  4.42225  2.77519  2.73123  3.46354  2.40513  3.72494  3.29354  2.67741  2.69355  4.24690  2.90347  2.73739  3.18146  2.89801  2.37887  2.77519  2.98518  4.58477  3.61503
          0.02279  4.18854  4.91089  0.61958  0.77255  0.48576  0.95510
    273   2.85135  5.22447  2.77364  1.86333  4.58559  3.45736  3.69443  4.02180  1.49454  3.51741  4.32444  2.94816  3.91834  2.82453  2.70700  2.52745  3.08429  3.63567  5.64552  4.29834    301 k - - -
          2.68618  4.42225  2.77519  2.73123  3.46354  2.40513  3.72494  3.29354  2.67741  2.69355  4.24690  2.90347  2.73739  3.18146  2.89801  2.37887  2.77519  2.98518  4.58477  3.61503
          0.02279  4.18854  4.91089  0.61958  0.77255  0.48576  0.95510
    274   2.42288  4.77357  2.57023  2.50201  4.01462  3.45702  3.67646  3.38551  2.47047  2.72526  3.86189  3.01121  3.85571  2.83811  2.16107  2.67869  2.86373  2.64448  5.29921  3.97806    302 r - - -
          2.68618  4.42225  2.77519  2.73123  3.46354  2.40513  3.72494  3.29354  2.67741  2.69355  4.24690  2.90347  2.73739  3.18146  2.89801  2.37887  2.77519  2.98518  4.58477  3.61503
          0.02279  4.18854  4.91089  0.61958  0.77255  0.48576  0.95510
    275   3.25822  4.55219  4.99856  4.45755  3.39688  4.61196  5.03990  1.75038  4.33695  1.22325  3.19084  4.67222  4.84282  4.49939  4.47463  3.97512  3.49824  1.37160  5.41551  4.29325    303 l - - -
          2.68618  4.42225  2.77519  2.73123  3.46354  2.40513  3.72494  3.29354  2.67741  2.69355  4.24690  2.90347  2.73739  3.18146  2.89801  2.37887  2.77519  2.98518  4.58477  3.61503
          0.02279  4.18854  4.91089  0.61958  0.77255  0.48576  0.95510
    276   2.48435  5.15480  2.68253  1.75334  4.47810  3.38347  3.66866  3.94286  2.24230  3.45853  4.23942  2.36144  3.84283  2.79308  2.93542  2.31846  2.97148  3.54113  5.62207  4.22245    304 e - - -
          2.68618  4.42225  2.77519  2.73123  3.46354  2.40513  3.72494  3.29354  2.67741  2.69355  4.24690  2.90347  2.73739  3.18146  2.89801  2.37887  2.77519  2.98518  4.58477  3.61503
          0.02279  4.18854  4.91089  0.61958  0.77255  0.48576  0.95510
    277   2.80566  5.17330  3.00746  2.29266  4.53918  2.79081  3.63339  3.96564  1.56528  3.44217  4.23346  2.99209  3.90792  2.49433  2.29909  2.77700  3.01859  3.58069  5.55370  4.23366    305 k - - -
          2.68618  4.42225  2.77519  2.73123  3.46354  2.40513  3.72494  3.29354  2.67741  2.69355  4.24690  2.90347  2.73739  3.18146  2.89801  2.37887  2.77519  2.98518  4.58477  3.61503
          0.02279  4.18854  4.91089  0.61958  0.77255  0.48576  0.95510
    278   3.22851  5.33148  3.70116  2.95844  4.84417  3.81538  3.69229  4.16429  1.22679  3.56070  4.43607  3.33513  4.16428  2.82164  1.37537  3.21248  3.37235  3.84565  5.56170  4.42999    306 k - - -
          2.68618  4.42225  2.77519  2.73123  3.46354  2.40513  3.72494  3.29354  2.67741  2.69355  4.24690  2.90347  2.73739  3.18146  2.89801  2.37887  2.77519  2.98518  4.58477  3.61503
          0.02279  4.18854  4.91089  0.61958  0.77255  0.48576  0.95510
    279   2.68722  4.43311  3.45835  2.43935  3.57145  3.63640  3.87545  1.92341  2.53766  2.15552  3.50700  3.33774  4.01783  3.17038  3.12875  2.89926  2.91769  2.55580  5.02871  3.79031    307 i - - -
          2.68618  4.42225  2.77519  2.73123  3.46354  2.40513  3.72494  3.29354  2.67741  2.69355  4.24690  2.90347  2.73739  3.18146  2.89801  2.37887  2.77519  2.98518  4.58477  3.61503
          0.02279  4.18854  4.91089  0.61958  0.77255  0.48576  0.95510
    280   2.77948  5.17968  2.99163  2.10513  4.54613  3.49510  3.08199  3.98339  1.71717  3.45238  4.23316  2.64492  3.88955  2.73262  2.18770  2.74681  2.99398  3.58650  5.55945  4.22579    308 k - - -
          2.68618  4.42225  2.77519  2.73123  3.46354  2.40513  3.72494  3.29354  2.67741  2.69355  4.24690  2.90347  2.73739  3.18146  2.89801  2.37887  2.77519  2.98518  4.58477  3.61503
          0.02279  4.18854  4.91089  0.61958  0.77255  0.48576  0.95510
    281   1.46640  4.25111  3.63498  3.27330  4.35837  3.05441  4.30314  3.72772  3.28011  3.44310  4.26986  3.41749  3.79113  3.56971  3.59981  1.40965  2.30638  3.20666  5.70713  4.49942    309 s - - -
          2.68618  4.42225  2.77519  2.73123  3.46354  2.40513  3.72494  3.29354  2.67741  2.69355  4.24690  2.90347  2.73739  3.18146  2.89801  2.37887  2.77519  2.98518  4.58477  3.61503
          0.02279  4.18854  4.91089  0.61958  0.77255  0.48576  0.95510
    282   3.44424  4.73979  5.06919  4.53915  3.21014  4.73362  5.07501  1.69605  4.36428  0.84332  3.01009  4.78447  4.91115  4.49410  4.47170  4.11859  3.67545  2.18954  5.33059  4.23197    310 l - - -
          2.68618  4.42225  2.77519  2.73123  3.46354  2.40513  3.72494  3.29354  2.67741  2.69355  4.24690  2.90347  2.73739  3.18146  2.89801  2.37887  2.77519  2.98518  4.58477  3.61503
          0.02279  4.18854  4.91089  0.61958  0.77255  0.48576  0.95510
    283   2.65894  5.08617  2.60893  2.00425  4.40612  3.41379  3.60645  3.86600  2.04872  2.76225  4.13798  2.89279  3.81654  2.50246  2.57430  2.63276  2.88870  3.46417  5.52543  4.14263    311 e - - -
          2.68618  4.42225  2.77519  2.73123  3.46354  2.40513  3.72494  3.29354  2.67741  2.69355  4.24690  2.90347  2.73739  3.18146  2.89801  2.37887  2.77519  2.98518  4.58477  3.61503
          0.02279  4.18854  4.91089  0.61958  0.77255  0.48576  0.95510
    284   2.73591  5.14409  2.92224  1.94483  4.49107  3.45885  3.62192  3.93701  1.84976  3.42465  4.20104  2.63442  3.86263  2.73473  2.31541  2.70581  2.69385  3.53924  5.55282  4.19837    312 k - - -
          2.68618  4.42225  2.77519  2.73123  3.46354  2.40513  3.72494  3.29354  2.67741  2.69355  4.24690  2.90347  2.73739  3.18146  2.89801  2.37887  2.77519  2.98518  4.58477  3.61503
          0.02279  4.18854  4.91089  0.61958  0.77255  0.48576  0.95510
    285   2.73368  5.06778  2.98638  1.76609  4.38578  3.47888  3.63024  3.81476  2.09175  2.74713  4.12779  2.97043  3.87456  2.51855  2.41420  2.72071  2.95383  3.44660  5.48940  4.15461    313 e - - -
          2.68618  4.42225  2.77519  2.73123  3.46354  2.40513  3.72494  3.29354  2.67741  2.69355  4.24690  2.90347  2.73739  3.18146  2.89801  2.37887  2.77519  2.98518  4.58477  3.61503
          0.02279  4.18854  4.91089  0.61958  0.77255  0.48576  0.95510
    286   3.42977  4.72031  5.11671  4.54478  3.14976  4.73160  5.03823  1.78754  4.40511  0.91000  2.29633  4.78252  4.87520  4.45780  4.48265  4.08632  3.64600  2.30425  5.26915  4.24044    314 l - - -
          2.68618  4.42225  2.77519  2.73123  3.46354  2.40513  3.72494  3.29354  2.67741  2.69355  4.24690  2.90347  2.73739  3.18146  2.89801  2.37887  2.77519  2.98518  4.58477  3.61503
          0.02279  4.18854  4.91089  0.61958  0.77255  0.48576  0.95510
    287   2.69366  5.04984  2.88712  2.23056  4.37693  2.80843  3.63954  3.81977  2.03446  3.34680  4.13214  2.92999  3.84635  2.76226  2.54109  1.98336  2.92711  3.43862  5.51310  4.15345    315 s - - -
          2.68618  4.42225  2.77519  2.73123  3.46354  2.40513  3.72494  3.29354  2.67741  2.69355  4.24690  2.90347  2.73739  3.18146  2.89801  2.37887  2.77519  2.98518  4.58477  3.61503
          0.02279  4.18854  4.91089  0.61958  0.77255  0.48576  0.95510
    288   2.48022  5.10558  2.88939  1.85934  4.43502  3.43270  3.61637  3.88776  2.13556  3.39010  4.16181  2.91344  3.83777  2.49129  2.39058  2.45628  2.92040  3.49018  5.53522  4.16549    316 e - - -
          2.68618  4.42225  2.77519  2.73123  3.46354  2.40513  3.72494  3.29354  2.67741  2.69355  4.24690  2.90347  2.73739  3.18146  2.89801  2.37887  2.77519  2.98518  4.58477  3.61503
          0.02279  4.18854  4.91089  0.61958  0.77255  0.48576  0.95510
    289   2.97070  4.36009  4.57826  3.99313  3.13617  4.15148  4.45020  2.08087  3.85699  1.19829  2.59405  4.17925  4.44352  4.00775  3.98058  3.46196  3.19686  2.07447  4.93631  3.10069    317 l - - -
          2.68618  4.42225  2.77519  2.73123  3.46354  2.40513  3.72494  3.29354  2.67741  2.69355  4.24690  2.90347  2.73739  3.18146  2.89801  2.37887  2.77519  2.98518  4.58477  3.61503
          0.02279  4.18854  4.91089  0.61958  0.77255  0.48576  0.95510
    290   2.69677  5.00941  2.87776  1.93670  4.30665  3.43262  3.65400  3.73752  2.06707  2.92146  4.09105  2.93929  3.85384  2.78618  2.81551  2.04477  2.93084  3.37689  5.48097  4.12679    318 e - - -
          2.68618  4.42225  2.77519  2.73123  3.46354  2.40513  3.72494  3.29354  2.67741  2.69355  4.24690  2.90347  2.73739  3.18146  2.89801  2.37887  2.77519  2.98518  4.58477  3.61503
          0.02279  4.18854  4.91089  0.61958  0.77255  0.48576  0.95510
    291   2.63632  4.87061  2.88212  2.48204  4.36822  2.87323  3.75312  3.81566  2.52645  3.37730  4.17646  1.97122  3.84371  2.89855  2.63108  1.93693  2.92863  3.41013  5.56499  4.21721    319 s - - -
          2.68618  4.42225  2.77519  2.73123  3.46354  2.40513  3.72494  3.29354  2.67741  2.69355  4.24690  2.90347  2.73739  3.18146  2.89801  2.37887  2.77519  2.98518  4.58477  3.61503
          0.02279  4.18854  4.91089  0.61958  0.77255  0.48576  0.95510
    292   2.73506  5.05226  2.76611  1.94487  4.37786  3.40817  3.69418  3.81040  2.24928  3.36414  4.16972  2.92537  2.11635  2.83276  2.89279  2.72375  2.66481  3.44211  5.55413  4.19166    320 e - - -
          2.68618  4.42225  2.77519  2.73123  3.46354  2.40513  3.72494  3.29354  2.67741  2.69355  4.24690  2.90347  2.73739  3.18146  2.89801  2.37887  2.77519  2.98518  4.58477  3.61503
          0.02279  4.18854  4.91089  0.61958  0.77255  0.48576  0.95510
    293   2.81477  5.23235  2.07812  1.45977  4.49901  3.37304  3.73325  3.94367  2.59357  2.71456  4.31853  2.85235  3.87947  2.87617  3.10591  2.76710  3.06806  3.56924  5.69632  4.27680    321 e - - -
          2.68618  4.42225  2.77519  2.73123  3.46354  2.40513  3.72494  3.29354  2.67741  2.69355  4.24690  2.90347  2.73739  3.18146  2.89801  2.37887  2.77519  2.98518  4.58477  3.61503
          0.02279  4.18854  4.91089  0.61958  0.77255  0.48576  0.95510
    294   2.70997  5.13426  2.83663  1.94417  4.46681  3.42451  3.62787  3.92358  2.02083  3.42214  4.19479  2.60516  3.84254  2.74227  2.53024  2.16815  2.94004  3.52178  5.56488  4.18891    322 e - - -
          2.68618  4.42225  2.77519  2.73123  3.46354  2.40513  3.72494  3.29354  2.67741  2.69355  4.24690  2.90347  2.73739  3.18146  2.89801  2.37887  2.77519  2.98518  4.58477  3.61503
          0.02279  4.18854  4.91089  0.61958  0.77255  0.48576  0.95510
    295   2.80302  4.32253  4.09006  3.55656  3.33101  2.85030  4.24917  1.97921  3.42804  1.36545  3.27298  3.82784  4.25631  3.70864  3.65851  3.18546  3.05909  2.25183  4.99052  3.78656    323 l - - -
          2.68618  4.42225  2.77519  2.73123  3.46354  2.40513  3.72494  3.29354  2.67741  2.69355  4.24690  2.90347  2.73739  3.18146  2.89801  2.37887  2.77519  2.98518  4.58477  3.61503
          0.02279  4.18854  4.91089  0.61958  0.77255  0.48576  0.95510
    296   2.79239  4.80946  3.26391  2.44960  4.04157  3.58865  3.71140  3.40737  1.97421  1.81516  3.88944  3.15727  3.97160  2.89191  2.39519  2.86464  3.00452  3.13471  5.27739  4.02320    324 l - - -
          2.68618  4.42225  2.77519  2.73123  3.46354  2.40513  3.72494  3.29354  2.67741  2.69355  4.24690  2.90347  2.73739  3.18146  2.89801  2.37887  2.77519  2.98518  4.58477  3.61503
          0.02279  4.18854  4.91089  0.61958  0.77255  0.48576  0.95510
    297   2.48327  5.10692  2.85917  1.77692  4.43182  3.42528  3.62243  3.88585  2.17099  3.39213  4.16528  2.90639  3.83694  2.48664  2.53310  2.44643  2.92379  3.48922  5.54185  4.16802    325 e - - -
          2.68618  4.42225  2.77519  2.73123  3.46354  2.40513  3.72494  3.29354  2.67741  2.69355  4.24690  2.90347  2.73739  3.18146  2.89801  2.37887  2.77519  2.98518  4.58477  3.61503
          0.02279  4.18854  4.91089  0.61958  0.77255  0.48576  0.95510
    298   2.79266  5.29202  2.21565  1.48966  4.61310  3.37907  3.68478  4.09432  2.23168  3.57960  4.35883  2.84275  3.86031  2.80804  2.65352  2.73215  3.03643  3.67359  5.72004  4.29931    326 e - - -
          2.68618  4.42225  2.77519  2.73123  3.46354  2.40513  3.72494  3.29354  2.67741  2.69355  4.24690  2.90347  2.73739  3.18146  2.89801  2.37887  2.77519  2.98518  4.58477  3.61503
          0.02279  4.18854  4.91089  0.61958  0.77255  0.48576  0.95510
    299   1.53124  4.33640  3.67052  3.14601  3.37352  3.61958  3.97485  2.43842  3.06418  2.48983  3.47442  3.48795  4.05487  3.37726  3.37366  2.92145  2.92985  2.50054  4.90218  2.79059    327 a - - -
          2.68618  4.42225  2.77519  2.73123  3.46354  2.40513  3.72494  3.29354  2.67741  2.69355  4.24690  2.90347  2.73739  3.18146  2.89801  2.37887  2.77519  2.98518  4.58477  3.61503
          0.02279  4.18854  4.91089  0.61958  0.77255  0.48576  0.95510
    300   2.71249  5.07120  2.84575  1.77181  4.36992  3.43298  3.64368  3.81211  2.17360  2.66060  4.13465  2.65128  3.85292  2.50972  2.79443  2.69448  2.94265  3.43906  5.51586  4.15304    328 e - - -
          2.68618  4.42225  2.77519  2.73123  3.46354  2.40513  3.72494  3.29354  2.67741  2.69355  4.24690  2.90347  2.73739  3.18146  2.89801  2.37887  2.77519  2.98518  4.58477  3.61503
          0.02279  4.18854  4.91089  0.61958  0.77255  0.48576  0.95510
    301   2.71419  5.04978  3.02218  2.01073  4.36822  3.47917  3.12114  3.19422  1.97178  3.31863  4.10789  2.97155  3.86577  2.73960  2.16496  2.70356  2.93352  3.42893  5.47285  4.13768    329 k - - -
          2.68618  4.42225  2.77519  2.73123  3.46354  2.40513  3.72494  3.29354  2.67741  2.69355  4.24690  2.90347  2.73739  3.18146  2.89801  2.37887  2.77519  2.98518  4.58477  3.61503
          0.02279  4.18854  4.91089  0.61958  0.77255  0.48576  0.95510
    302   2.42213  4.35193  3.45221  2.88867  2.85047  3.57877  3.81791  2.85038  2.41409  2.05546  3.45269  2.94494  3.95932  3.14640  3.18299  2.82454  2.84421  2.62459  4.90107  3.15072    330 l - - -
          2.68618  4.42225  2.77519  2.73123  3.46354  2.40513  3.72494  3.29354  2.67741  2.69355  4.24690  2.90347  2.73739  3.18146  2.89801  2.37887  2.77519  2.98518  4.58477  3.61503
          0.02279  4.18854  4.91089  0.61958  0.77255  0.48576  0.95510
    303   3.13769  5.31984  3.53209  2.83889  4.80349  3.75798  3.66600  4.13872  1.15041  3.54113  4.39344  3.25166  4.10875  2.41557  1.78096  3.11271  3.29212  3.80335  5.56145  4.39293    331 k - - -
          2.68618  4.42225  2.77519  2.73123  3.46354  2.40513  3.72494  3.29354  2.67741  2.69355  4.24690  2.90347  2.73739  3.18146  2.89801  2.37887  2.77519  2.98518  4.58477  3.61503
          0.02279  4.18854  4.91089  0.61958  0.77255  0.48576  0.95510
    304   2.80111  4.75010  3.35227  2.77627  3.73214  3.62736  3.74008  3.26112  1.54253  2.22267  3.80065  3.22296  4.00728  2.96968  2.72310  2.89831  3.01852  3.02698  5.10670  3.15417    332 k - - -
          2.68618  4.42225  2.77519  2.73123  3.46354  2.40513  3.72494  3.29354  2.67741  2.69355  4.24690  2.90347  2.73739  3.18146  2.89801  2.37887  2.77519  2.98518  4.58477  3.61503
          0.02279  4.18854  4.91089  0.61958  0.77255  0.48576  0.95510
    305   2.40753  4.19364  3.92578  3.35173  2.77884  3.72624  3.95929  2.60599  3.23878  1.74154  3.24712  3.62234  4.09259  2.99462  3.47244  3.00494  2.89685  2.43390  2.86375  3.39111    333 l - - -
          2.68618  4.42225  2.77519  2.73123  3.46354  2.40513  3.72494  3.29354  2.67741  2.69355  4.24690  2.90347  2.73739  3.18146  2.89801  2.37887  2.77519  2.98518  4.58477  3.61503
          0.02279  4.18854  4.91089  0.61958  0.77255  0.48576  0.95510
    306   3.10741  4.83923  3.84486  3.79002  4.90332  0.37410  4.87903  4.59168  4.01360  4.20144  5.18814  4.01065  4.23934  4.31334  4.20364  3.29020  3.61297  4.05867  5.90295  5.01996    334 G - - -
          2.68618  4.42225  2.77519  2.73123  3.46354  2.40513  3.72494  3.29354  2.67741  2.69355  4.24690  2.90347  2.73739  3.18146  2.89801  2.37887  2.77519  2.98518  4.58477  3.61503
          0.02279  4.18854  4.91089  0.61958  0.77255  0.48576  0.95510
    307   3.26647  5.40610  2.67300  0.64669  4.79853  3.50897  4.13966  4.31866  3.06396  3.88952  4.86280  3.16483  4.13252  3.35700  3.49661  3.22367  3.57736  3.97439  5.90898  4.64811    335 E - - -
          2.68618  4.42225  2.77519  2.73123  3.46354  2.40513  3.72494  3.29354  2.67741  2.69355  4.24690  2.90347  2.73739  3.18146  2.89801  2.37887  2.77519  2.98518  4.58477  3.61503
          0.02279  4.18854  4.91089  0.61958  0.77255  0.48576  0.95510
    308   2.34587  4.43309  4.33076  3.81772  3.39783  4.00082  4.52640  2.25042  3.68414  1.14126  3.26361  4.05948  4.41363  3.95140  3.90121  3.35639  3.21278  1.96992  5.20614  4.03723    336 l - - -
          2.68618  4.42225  2.77519  2.73123  3.46354  2.40513  3.72494  3.29354  2.67741  2.69355  4.24690  2.90347  2.73739  3.18146  2.89801  2.37887  2.77519  2.98518  4.58477  3.61503
          0.02279  4.18854  4.91089  0.61958  0.77255  0.48576  0.95510
    309   3.53050  4.90570  4.69660  4.34947  3.28849  4.38020  4.90770  2.52057  4.11489  0.56485  3.23297  4.59489  4.76847  4.40569  4.23440  4.00646  3.81428  2.63781  5.26992  4.06239    337 L - - -
          2.68618  4.42225  2.77519  2.73123  3.46354  2.40513  3.72494  3.29354  2.67741  2.69355  4.24690  2.90347  2.73739  3.18146  2.89801  2.37887  2.77519  2.98518  4.58477  3.61503
          0.02279  4.18854  4.91089  0.61958  0.77255  0.48576  0.95510
    310   3.00193  5.01215  3.43828  2.87161  4.19669  3.69542  3.78657  3.52291  1.13267  2.42542  4.08916  3.29525  4.09887  2.95952  2.46286  3.05835  3.21344  3.29025  5.39927  4.14408    338 k - - -
          2.68618  4.42225  2.77519  2.73123  3.46354  2.40513  3.72494  3.29354  2.67741  2.69355  4.24690  2.90347  2.73739  3.18146  2.89801  2.37887  2.77519  2.98518  4.58477  3.61503
          0.02279  4.18854  4.91089  0.61958  0.77255  0.48576  0.95510
    311   2.78018  4.33124  3.89840  3.34962  2.87355  3.78975  3.16644  2.31464  3.22815  2.44403  3.42255  3.61852  4.15814  3.50045  3.47883  3.07127  3.01202  2.32322  4.45347  1.70546    339 y - - -
          2.68618  4.42225  2.77519  2.73123  3.46354  2.40513  3.72494  3.29354  2.67741  2.69355  4.24690  2.90347  2.73739  3.18146  2.89801  2.37887  2.77519  2.98518  4.58477  3.61503
          0.02279  4.18854  4.91089  0.61958  0.77255  0.48576  0.95510
    312   3.02353  5.00937  2.93892  2.86262  4.42707  3.42734  4.22919  4.21978  3.16763  3.83281  4.79540  0.70039  4.09977  3.51262  3.52453  3.08485  3.42192  3.80866  5.69613  4.36055    340 n - - -
          2.68618  4.42225  2.77519  2.73123  3.46354  2.40513  3.72494  3.29354  2.67741  2.69355  4.24690  2.90347  2.73739  3.18146  2.89801  2.37887  2.77519  2.98518  4.58477  3.61503
          0.02279  4.18854  4.91089  0.61958  0.77255  0.48576  0.95510
    313   2.29365  4.50839  4.18825  3.76062  3.41632  3.89208  4.51809  2.42849  3.60234  0.99549  3.31490  3.99953  4.37311  3.92178  3.81727  3.29903  3.25314  2.37468  5.23928  4.04339    341 l - - -
          2.68618  4.42225  2.77519  2.73123  3.46354  2.40513  3.72494  3.29354  2.67741  2.69355  4.24690  2.90347  2.73739  3.18146  2.89801  2.37887  2.77519  2.98518  4.58477  3.61503
          0.02279  4.18854  4.91089  0.61958  0.77255  0.48576  0.95510
    314   2.69539  4.75554  3.06866  2.58555  3.74042  3.49555  2.00764  3.39104  2.53855  3.01131  3.86825  2.74708  3.91193  2.92638  2.94433  2.76021  2.48849  3.10009  5.11835  3.14206    342 h - - -
          2.68618  4.42225  2.77519  2.73123  3.46354  2.40513  3.72494  3.29354  2.67741  2.69355  4.24690  2.90347  2.73739  3.18146  2.89801  2.37887  2.77519  2.98518  4.58477  3.61503
          0.02279  4.18854  4.91089  0.61958  0.77255  0.48576  0.95510
    315   2.46452  4.79377  3.18182  2.60328  4.04769  3.52119  3.68477  3.43345  2.02728  2.31541  3.88723  3.08572  3.90916  2.85236  2.19062  2.52227  2.92800  3.13587  5.28961  4.00604    343 k - - -
          2.68618  4.42225  2.77519  2.73123  3.46354  2.40513  3.72494  3.29354  2.67741  2.69355  4.24690  2.90347  2.73739  3.18146  2.89801  2.37887  2.77519  2.98518  4.58477  3.61503
          0.02279  4.18854  4.91089  0.61958  0.77255  0.48576  0.95510
    316   3.24371  4.52255  5.04059  4.50545  3.46795  4.63478  5.09333  1.54926  4.39346  1.41342  3.25912  4.70713  4.86873  4.56536  4.53211  4.00287  3.48614  1.29070  5.47493  4.33897    344 v - - -
          2.68618  4.42225  2.77519  2.73123  3.46354  2.40513  3.72494  3.29354  2.67741  2.69355  4.24690  2.90347  2.73739  3.18146  2.89801  2.37887  2.77519  2.98518  4.58477  3.61503
          0.02279  4.18854  4.91089  0.61958  0.77255  0.48576  0.95510
    317   2.51963  5.12086  3.12195  2.57874  4.51154  3.54931  3.66218  3.91336  1.37203  3.40885  4.22323  2.67926  3.95092  2.78912  2.24861  2.84151  3.06440  3.55156  5.52573  4.24424    345 k - - -
          2.68618  4.42225  2.77519  2.73123  3.46354  2.40513  3.72494  3.29354  2.67741  2.69355  4.24690  2.90347  2.73739  3.18146  2.89801  2.37887  2.77519  2.98518  4.58477  3.61503
          0.02279  4.18854  4.91089  0.61958  0.77255  0.48576  0.95510
    318   2.43217  4.98587  2.80676  2.11138  4.31789  3.39601  3.68705  3.75408  2.26122  3.31557  4.11667  2.92895  2.18719  2.82589  2.92186  2.44864  2.93858  3.38568  5.51513  4.15377    346 e - - -
          2.68618  4.42225  2.77519  2.73123  3.46354  2.40513  3.72494  3.29354  2.67741  2.69355  4.24690  2.90347  2.73739  3.18146  2.89801  2.37887  2.77519  2.98518  4.58477  3.61503
          0.02279  4.18854  4.91089  0.61958  0.77255  0.48576  0.95510
    319   3.10741  4.83923  3.84486  3.79002  4.90332  0.37410  4.87903  4.59168  4.01360  4.20144  5.18814  4.01065  4.23934  4.31334  4.20364  3.29020  3.61297  4.05867  5.90295  5.01996    347 G - - -
          2.68618  4.42225  2.77519  2.73123  3.46354  2.40513  3.72494  3.29354  2.67741  2.69355  4.24690  2.90347  2.73739  3.18146  2.89801  2.37887  2.77519  2.98518  4.58477  3.61503
          0.02279  4.18854  4.91089  0.61958  0.77255  0.48576  0.95510
    320   2.62836  4.54422  3.23783  2.46855  3.72545  3.52184  3.74808  3.08150  2.24429  2.76962  2.49766  3.15145  3.91112  2.97925  3.00544  2.54235  2.86027  2.38315  5.09937  3.83035    348 k - - -
          2.68618  4.42225  2.77519  2.73123  3.46354  2.40513  3.72494  3.29354  2.67741  2.69355  4.24690  2.90347  2.73739  3.18146  2.89801  2.37887  2.77519  2.98518  4.58477  3.61503
          0.02279  4.18854  4.91089  0.61958  0.77255  0.48576  0.95510
    321   2.68686  5.10360  2.82974  1.76758  4.42583  3.41338  3.62589  3.88312  2.19300  3.39307  4.16530  2.60846  3.83092  2.74140  2.57214  2.45441  2.64390  3.48495  5.54760  4.16681    349 e - - -
          2.68618  4.42225  2.77519  2.73123  3.46354  2.40513  3.72494  3.29354  2.67741  2.69355  4.24690  2.90347  2.73739  3.18146  2.89801  2.37887  2.77519  2.98518  4.58477  3.61503
          0.02279  4.18854  4.91089  0.61958  0.77255  0.48576  0.95510
    322   2.70430  5.01306  3.00721  2.13284  4.31925  3.47212  3.62915  3.18121  1.71018  3.28211  4.07770  2.97237  3.86396  2.75474  2.48374  2.48298  2.92676  3.38377  5.45390  4.11943    350 k - - -
          2.68618  4.42225  2.77519  2.73123  3.46354  2.40513  3.72494  3.29354  2.67741  2.69355  4.24690  2.90347  2.73739  3.18146  2.89801  2.37887  2.77519  2.98518  4.58477  3.61503
          0.02279  4.18854  4.91089  0.61958  0.77255  0.48576  0.95510
    323   2.16471  4.34808  4.47650  3.93178  3.55039  4.16580  4.61758  1.79597  3.83276  2.03239  3.42006  4.17337  4.51845  4.08920  4.05392  3.49658  3.19966  1.26383  5.28880  4.08991    351 v - - -
          2.68618  4.42225  2.77519  2.73123  3.46354  2.40513  3.72494  3.29354  2.67741  2.69355  4.24690  2.90347  2.73739  3.18146  2.89801  2.37887  2.77519  2.98518  4.58477  3.61503
          0.02279  4.18854  4.91089  0.61958  0.77255  0.48576  0.95510
    324   2.70313  5.18202  2.35832  1.88174  4.50409  3.38577  3.14878  3.98055  1.96054  3.47407  4.23769  2.85503  3.82488  2.74928  2.89046  2.65946  2.63055  3.56215  5.61937  4.21002    352 e - - -
          2.68618  4.42225  2.77519  2.73123  3.46354  2.40513  3.72494  3.29354  2.67741  2.69355  4.24690  2.90347  2.73739  3.18146  2.89801  2.37887  2.77519  2.98518  4.58477  3.61503
          0.02279  4.18854  4.91089  0.61958  0.77255  0.48576  0.95510
    325   2.96098  4.38897  4.48223  3.96278  3.55667  4.13719  4.66279  1.99739  3.83123  1.81963  3.42056  4.19138  4.52463  4.11349  4.04693  3.49227  2.72265  1.13099  5.33678  4.13768    353 v - - -
          2.68618  4.42225  2.77519  2.73123  3.46354  2.40513  3.72494  3.29354  2.67741  2.69355  4.24690  2.90347  2.73739  3.18146  2.89801  2.37887  2.77519  2.98518  4.58477  3.61503
          0.02279  4.18854  4.91089  0.61958  0.77255  0.48576  0.95510
    326   2.61404  4.48343  3.28361  2.72782  3.16517  3.52817  3.76131  3.02344  2.36343  2.70807  3.58369  3.18258  3.34985  3.02053  3.07681  2.76368  2.10669  2.77515  5.02480  2.89023    354 t - - -
          2.68618  4.42225  2.77519  2.73123  3.46354  2.40513  3.72494  3.29354  2.67741  2.69355  4.24690  2.90347  2.73739  3.18146  2.89801  2.37887  2.77519  2.98518  4.58477  3.61503
          0.02279  4.18854  4.91089  0.61958  0.77255  0.48576  0.95510
    327   3.07634  5.60544  0.99287  2.21270  4.92451  3.30491  3.92118  4.51225  2.99522  4.01682  4.89199  2.16875  3.96053  3.10331  3.61056  2.96203  3.39167  4.06579  6.13144  4.60768    355 d - - -
          2.68619  4.42227  2.77521  2.73125  3.46355  2.40514  3.72496  3.29356  2.67742  2.69356  4.24691  2.90348  2.73715  3.18148  2.89802  2.37888  2.77521  2.98520  4.58478  3.61505
          0.12173  2.23258  4.91089  0.34428  1.23351  0.48576  0.95510
    328   3.90269  5.07620  4.83117  4.57205  1.52120  4.58271  3.55050  3.56924  4.40599  2.85724  4.15295  4.22980  4.88344  4.31618  4.39690  3.96711  4.12168  3.50164  3.66972  0.80795    357 y - - -
          2.68618  4.42225  2.77519  2.73123  3.46354  2.40513  3.72494  3.29354  2.67741  2.69355  4.24690  2.90347  2.73739  3.18146  2.89801  2.37887  2.77519  2.98518  4.58477  3.61503
          0.02279  4.18854  4.91089  0.61958  0.77255  0.48576  0.95510
    329   2.65565  4.92352  2.87598  1.74946  4.17687  3.41938  3.65773  3.61683  2.45174  3.19895  4.00471  2.53259  3.83863  2.80079  2.91958  2.46370  2.89282  2.94872  5.41227  3.40445    358 e - - -
          2.68618  4.42225  2.77519  2.73123  3.46354  2.40513  3.72494  3.29354  2.67741  2.69355  4.24690  2.90347  2.73739  3.18146  2.89801  2.37887  2.77519  2.98518  4.58477  3.61503
          0.02279  4.18854  4.91089  0.61958  0.77255  0.48576  0.95510
    330   2.54530  4.58405  3.20037  2.71204  4.10285  3.32891  3.84016  3.50322  2.63750  3.13987  3.97389  3.13991  2.85876  3.03009  2.65252  2.40069  1.64751  3.14374  5.39601  4.11296    359 t - - -
          2.68618  4.42225  2.77519  2.73123  3.46354  2.40513  3.72494  3.29354  2.67741  2.69355  4.24690  2.90347  2.73739  3.18146  2.89801  2.37887  2.77519  2.98518  4.58477  3.61503
          0.02279  4.18854  4.91089  0.61958  0.77255  0.48576  0.95510
    331   2.93478  5.48406  1.95848  1.79139  4.79470  1.80297  3.79873  4.30330  2.75155  3.79485  4.61082  2.43700  3.90272  2.94868  3.32348  2.84043  3.20990  3.87159  5.95542  4.47279    360 e - - -
          2.68618  4.42225  2.77519  2.73123  3.46354  2.40513  3.72494  3.29354  2.67741  2.69355  4.24690  2.90347  2.73739  3.18146  2.89801  2.37887  2.77519  2.98518  4.58477  3.61503
          0.02279  4.18854  4.91089  0.61958  0.77255  0.48576  0.95510
    332   2.45469  5.15506  2.52717  1.85539  4.48547  3.39673  3.61614  3.95905  2.06982  3.44825  4.20627  2.86718  3.81732  2.50801  2.59547  2.64106  2.91359  3.53912  5.58775  4.18679    361 e - - -
          2.68618  4.42225  2.77519  2.73123  3.46354  2.40513  3.72494  3.29354  2.67741  2.69355  4.24690  2.90347  2.73739  3.18146  2.89801  2.37887  2.77519  2.98518  4.58477  3.61503
          0.02279  4.18854  4.91089  0.61958  0.77255  0.48576  0.95510
    333   2.45503  4.97864  2.60709  1.98272  4.25934  3.41073  3.63134  3.69711  2.25187  2.75778  4.04404  2.90962  3.82055  2.75879  2.88469  2.63824  2.43858  3.33208  5.45529  4.08572    362 e - - -
          2.68618  4.42225  2.77519  2.73123  3.46354  2.40513  3.72494  3.29354  2.67741  2.69355  4.24690  2.90347  2.73739  3.18146  2.89801  2.37887  2.77519  2.98518  4.58477  3.61503
          0.02279  4.18854  4.91089  0.61958  0.77255  0.48576  0.95510
    334   3.23266  4.50990  5.03427  4.50377  3.51204  4.63412  5.11005  1.54944  4.39452  1.54176  3.30437  4.70592  4.87549  4.58234  4.54271  4.00451  3.47761  1.17942  5.50972  4.36001    363 v - - -
          2.68618  4.42225  2.77519  2.73123  3.46354  2.40513  3.72494  3.29354  2.67741  2.69355  4.24690  2.90347  2.73739  3.18146  2.89801  2.37887  2.77519  2.98518  4.58477  3.61503
          0.02279  4.18854  4.91089  0.61958  0.77255  0.48576  0.95510
    335   2.41335  4.69442  3.07667  2.20493  3.93395  3.46413  3.71266  3.28628  2.35612  2.96068  3.80627  3.05280  3.87367  2.89602  2.96632  2.70440  2.24052  2.39782  5.25174  3.94856    364 e - - -
          2.68618  4.42225  2.77519  2.73123  3.46354  2.40513  3.72494  3.29354  2.67741  2.69355  4.24690  2.90347  2.73739  3.18146  2.89801  2.37887  2.77519  2.98518  4.58477  3.61503
          0.02279  4.18854  4.91089  0.61958  0.77255  0.48576  0.95510
    336   3.22743  4.50024  5.06405  4.57929  3.70913  4.65394  5.28208  1.09572  4.47699  2.18263  3.49268  4.77148  4.94150  4.73075  4.65705  4.05879  3.49295  1.17454  5.72463  4.52052    365 i - - -
          2.68618  4.42225  2.77519  2.73123  3.46354  2.40513  3.72494  3.29354  2.67741  2.69355  4.24690  2.90347  2.73739  3.18146  2.89801  2.37887  2.77519  2.98518  4.58477  3.61503
          0.02279  4.18854  4.91089  0.61958  0.77255  0.48576  0.95510
    337   2.73531  4.96264  2.83676  2.25136  4.30160  3.42082  3.72333  3.71327  2.23465  3.29496  4.11853  2.97620  1.86993  2.87586  2.87722  2.74819  2.61408  3.36533  5.50570  4.17100    366 p - - -
          2.68618  4.42225  2.77519  2.73123  3.46354  2.40513  3.72494  3.29354  2.67741  2.69355  4.24690  2.90347  2.73739  3.18146  2.89801  2.37887  2.77519  2.98518  4.58477  3.61503
          0.02279  4.18854  4.91089  0.61958  0.77255  0.48576  0.95510
    338   3.26297  4.54661  5.03875  4.49826  3.41062  4.63583  5.07132  1.60284  4.38179  1.25814  3.20022  4.70485  4.86063  4.53661  4.51223  4.00119  3.50242  1.42252  5.43323  4.31382    367 l - - -
          2.68618  4.42225  2.77519  2.73123  3.46354  2.40513  3.72494  3.29354  2.67741  2.69355  4.24690  2.90347  2.73739  3.18146  2.89801  2.37887  2.77519  2.98518  4.58477  3.61503
          0.02279  4.18854  4.91089  0.61958  0.77255  0.48576  0.95510
    339   3.03959  5.68276  1.36582  1.65446  4.96439  3.30985  3.84454  4.50351  2.86417  3.97024  4.80784  2.10355  3.92967  3.00388  3.47705  2.91054  3.32502  4.05265  6.11917  4.58745    368 d - - -
          2.68618  4.42225  2.77519  2.73123  3.46354  2.40513  3.72494  3.29354  2.67741  2.69355  4.24690  2.90347  2.73739  3.18146  2.89801  2.37887  2.77519  2.98518  4.58477  3.61503
          0.12173  4.18854  2.30811  0.61958  0.77255  0.48576  0.95510
    340   3.06955  4.78432  3.70134  3.57605  4.54335  3.45968  4.63079  4.15122  3.65334  3.75172  4.81452  3.85809  0.50482  4.03526  3.86926  3.24510  3.52938  3.77047  5.66396  4.66872    369 P - - -
          2.68618  4.42225  2.77519  2.73123  3.46354  2.40513  3.72494  3.29354  2.67741  2.69355  4.24690  2.90347  2.73739  3.18146  2.89801  2.37887  2.77519  2.98518  4.58477  3.61503
          0.02513  4.09194  4.81429  0.61958  0.77255  0.42309  1.06426
    341   1.80043  4.29174  3.54115  3.14305  4.35574  2.30917  4.21405  3.77584  3.16301  3.43956  4.24986  3.35222  3.78344  3.45419  3.51805  1.54607  2.08402  3.24746  5.68142  4.45507    370 s - - -
          2.68618  4.42225  2.77519  2.73123  3.46354  2.40513  3.72494  3.29354  2.67741  2.69355  4.24690  2.90347  2.73739  3.18146  2.89801  2.37887  2.77519  2.98518  4.58477  3.61503
          0.02279  4.18854  4.91089  0.61958  0.77255  0.48576  0.95510
    342   2.77063  4.45756  3.66554  3.08969  3.51956  3.75824  3.99568  2.38264  2.04129  1.75606  3.42677  3.49106  4.12280  3.29944  3.21486  3.02390  3.00121  2.24117  5.07097  3.84977    371 l - - -
          2.68618  4.42225  2.77519  2.73123  3.46354  2.40513  3.72494  3.29354  2.67741  2.69355  4.24690  2.90347  2.73739  3.18146  2.89801  2.37887  2.77519  2.98518  4.58477  3.61503
          0.02279  4.18854  4.91089  0.61958  0.77255  0.48576  0.95510
    343   2.54897  4.59830  3.22807  2.74690  4.19672  3.31180  3.86432  3.60006  2.61538  3.22768  4.05886  3.15917  3.85793  3.04798  2.41166  1.56159  2.22545  3.21610  5.46138  4.18110    372 s - - -
          2.68618  4.42225  2.77519  2.73123  3.46354  2.40513  3.72494  3.29354  2.67741  2.69355  4.24690  2.90347  2.73739  3.18146  2.89801  2.37887  2.77519  2.98518  4.58477  3.61503
          0.02279  4.18854  4.91089  0.61958  0.77255  0.48576  0.95510
    344   3.22844  4.91993  3.87143  3.76438  4.71326  3.59018  4.80518  4.35395  3.85156  3.94026  5.01119  4.03388  0.40562  4.22999  4.05069  3.40835  3.69673  3.96053  5.79990  4.84184    373 P - - -
          2.68618  4.42225  2.77519  2.73123  3.46354  2.40513  3.72494  3.29354  2.67741  2.69355  4.24690  2.90347  2.73739  3.18146  2.89801  2.37887  2.77519  2.98518  4.58477  3.61503
          0.02279  4.18854  4.91089  0.61958  0.77255  0.48576  0.95510
    345   2.75481  5.03756  3.10283  2.51583  4.35503  3.51768  3.11923  3.77167  1.82338  3.29694  4.10054  3.01843  3.89822  2.12652  2.36645  2.75283  2.96819  2.78288  5.45103  4.14142    374 k - - -
          2.68618  4.42225  2.77519  2.73123  3.46354  2.40513  3.72494  3.29354  2.67741  2.69355  4.24690  2.90347  2.73739  3.18146  2.89801  2.37887  2.77519  2.98518  4.58477  3.61503
          0.02279  4.18854  4.91089  0.61958  0.77255  0.48576  0.95510
    346   2.69234  5.17370  2.50921  2.02302  4.50471  3.02604  3.62273  3.98019  2.20495  3.46680  4.22581  2.86325  3.82153  2.06529  2.59216  2.65015  2.92666  3.55835  5.60468  4.20078    375 e - - -
          2.68618  4.42225  2.77519  2.73123  3.46354  2.40513  3.72494  3.29354  2.67741  2.69355  4.24690  2.90347  2.73739  3.18146  2.89801  2.37887  2.77519  2.98518  4.58477  3.61503
          0.02279  4.18854  4.91089  0.61958  0.77255  0.48576  0.95510
    347   2.66491  4.64009  3.10434  2.81311  4.03811  3.36256  4.00483  3.32870  2.87561  3.15774  4.10334  1.30831  3.95528  3.24697  3.24542  2.78658  3.02096  2.34954  5.44696  4.09121    376 n - - -
          2.68618  4.42225  2.77519  2.73123  3.46354  2.40513  3.72494  3.29354  2.67741  2.69355  4.24690  2.90347  2.73739  3.18146  2.89801  2.37887  2.77519  2.98518  4.58477  3.61503
          0.02279  4.18854  4.91089  0.61958  0.77255  0.48576  0.95510
    348   2.35478  4.40156  4.36528  3.84081  3.41601  4.03038  4.53159  2.18376  3.71584  1.25514  3.28463  4.07880  4.42745  3.97423  3.92988  3.37782  3.19883  1.75854  5.20219  4.02972    377 l - - -
          2.68618  4.42225  2.77519  2.73123  3.46354  2.40513  3.72494  3.29354  2.67741  2.69355  4.24690  2.90347  2.73739  3.18146  2.89801  2.37887  2.77519  2.98518  4.58477  3.61503
          0.02279  4.18854  4.91089  0.61958  0.77255  0.48576  0.95510
    349   2.84082  5.31242  2.60220  1.48626  4.64042  3.40339  3.69861  4.11025  2.20096  3.59235  4.38492  2.51232  3.88872  2.35494  2.88282  2.77974  3.08128  3.70028  5.72537  4.32501    378 e - - -
          2.68618  4.42225  2.77519  2.73123  3.46354  2.40513  3.72494  3.29354  2.67741  2.69355  4.24690  2.90347  2.73739  3.18146  2.89801  2.37887  2.77519  2.98518  4.58477  3.61503
          0.02279  4.18854  4.91089  0.61958  0.77255  0.48576  0.95510
    350   2.62861  5.04756  2.62542  2.02226  3.60990  3.40186  3.60072  3.81708  2.21293  3.33611  4.09971  2.66439  3.80124  2.71198  2.43580  2.60740  2.62271  3.41898  5.50069  4.11310    379 e - - -
          2.68618  4.42225  2.77519  2.73123  3.46354  2.40513  3.72494  3.29354  2.67741  2.69355  4.24690  2.90347  2.73739  3.18146  2.89801  2.37887  2.77519  2.98518  4.58477  3.61503
          0.02279  4.18854  4.91089  0.61958  0.77255  0.48576  0.95510
    351   2.73873  3.00016  4.26679  3.70134  3.04975  3.84392  4.08918  1.85603  3.55062  2.24331  3.26450  3.85710  4.21766  3.76650  3.70553  3.15341  2.98118  2.24680  4.64319  1.96890    380 i - - -
          2.68618  4.42225  2.77519  2.73123  3.46354  2.40513  3.72494  3.29354  2.67741  2.69355  4.24690  2.90347  2.73739  3.18146  2.89801  2.37887  2.77519  2.98518  4.58477  3.61503
          0.02279  4.18854  4.91089  0.61958  0.77255  0.48576  0.95510
    352   3.69123  5.00313  4.67589  4.46075  0.60842  4.28443  4.06001  3.18878  4.36313  2.49000  3.87782  4.39170  4.74358  4.44586  4.40394  3.93717  3.99640  3.20101  4.23468  2.57004    381 F - - -
          2.68618  4.42225  2.77519  2.73123  3.46354  2.40513  3.72494  3.29354  2.67741  2.69355  4.24690  2.90347  2.73739  3.18146  2.89801  2.37887  2.77519  2.98518  4.58477  3.61503
          0.02279  4.18854  4.91089  0.61958  0.77255  0.48576  0.95510
    353   2.78346  5.04922  2.91767  2.50986  4.48284  3.44268  3.71902  3.91867  1.46117  3.44249  4.25504  2.64779  3.91238  2.85748  2.69748  2.11786  3.03857  3.53351  5.58206  4.25964    382 k - - -
          2.68618  4.42225  2.77519  2.73123  3.46354  2.40513  3.72494  3.29354  2.67741  2.69355  4.24690  2.90347  2.73739  3.18146  2.89801  2.37887  2.77519  2.98518  4.58477  3.61503
          0.02279  4.18854  4.91089  0.61958  0.77255  0.48576  0.95510
    354   2.51880  5.01606  3.12413  2.56718  4.33180  3.53726  3.66252  3.72458  1.51306  2.86738  4.09768  3.05808  3.93020  2.31728  2.55594  2.80343  3.00945  3.39226  5.44507  4.15304    383 k - - -
          2.68618  4.42225  2.77519  2.73123  3.46354  2.40513  3.72494  3.29354  2.67741  2.69355  4.24690  2.90347  2.73739  3.18146  2.89801  2.37887  2.77519  2.98518  4.58477  3.61503
          0.02279  4.18854  4.91089  0.61958  0.77255  0.48576  0.95510
    355   2.08225  4.53114  3.68045  3.30516  2.95215  3.63843  3.90744  3.10055  3.23012  2.77215  3.80318  3.57439  4.15759  3.55549  3.50173  3.03026  3.14658  2.88466  4.55038  1.29269    384 y - - -
          2.68618  4.42225  2.77519  2.73123  3.46354  2.40513  3.72494  3.29354  2.67741  2.69355  4.24690  2.90347  2.73739  3.18146  2.89801  2.37887  2.77519  2.98518  4.58477  3.61503
          0.02279  4.18854  4.91089  0.61958  0.77255  0.48576  0.95510
    356   2.96952  5.14818  3.39268  2.74551  4.57323  3.65794  3.67165  3.93166  1.58254  3.41327  4.25365  3.18522  4.03222  2.80225  1.54108  2.97079  2.51502  3.59599  5.50577  4.28852    385 r - - -
          2.68618  4.42225  2.77519  2.73123  3.46354  2.40513  3.72494  3.29354  2.67741  2.69355  4.24690  2.90347  2.73739  3.18146  2.89801  2.37887  2.77519  2.98518  4.58477  3.61503
          0.02279  4.18854  4.91089  0.61958  0.77255  0.48576  0.95510
    357   3.19310  5.29181  3.57886  2.92367  4.77483  3.77299  3.71659  4.12329  0.94350  3.54603  4.42620  3.31529  4.14885  2.85229  1.92456  3.18424  3.35667  3.80395  5.56286  4.41068    386 k - - -
          2.68618  4.42225  2.77519  2.73123  3.46354  2.40513  3.72494  3.29354  2.67741  2.69355  4.24690  2.90347  2.73739  3.18146  2.89801  2.37887  2.77519  2.98518  4.58477  3.61503
          0.02279  4.18854  4.91089  0.61958  0.77255  0.48576  0.95510
    358   3.01117  4.63615  3.83343  3.36863  3.46960  3.88996  4.17069  2.70375  2.53727  1.03009  3.43727  3.71740  4.29722  3.50768  3.18407  3.28369  3.25940  2.64076  5.13186  3.89136    387 l - - -
          2.68618  4.42225  2.77519  2.73123  3.46354  2.40513  3.72494  3.29354  2.67741  2.69355  4.24690  2.90347  2.73739  3.18146  2.89801  2.37887  2.77519  2.98518  4.58477  3.61503
          0.02279  4.18854  4.91089  0.61958  0.77255  0.48576  0.95510
    359   2.66293  4.83147  3.07912  2.31553  4.07849  3.48174  3.65592  3.05521  1.90006  2.58746  3.90509  3.01704  3.86790  2.80928  2.54195  2.49789  2.88815  3.16659  5.31784  4.00500    388 k - - -
          2.68618  4.42225  2.77519  2.73123  3.46354  2.40513  3.72494  3.29354  2.67741  2.69355  4.24690  2.90347  2.73739  3.18146  2.89801  2.37887  2.77519  2.98518  4.58477  3.61503
          0.02279  4.18854  4.91089  0.61958  0.77255  0.48576  0.95510
    360   2.75249  4.98515  3.00850  2.54913  4.41863  3.44701  3.71522  3.85931  2.32733  3.39182  4.20498  2.13563  3.90743  2.85559  1.75241  2.31764  3.00967  3.47913  5.53457  4.22045    389 r - - -
          2.68618  4.42225  2.77519  2.73123  3.46354  2.40513  3.72494  3.29354  2.67741  2.69355  4.24690  2.90347  2.73739  3.18146  2.89801  2.37887  2.77519  2.98518  4.58477  3.61503
          0.02279  4.18854  4.91089  0.61958  0.77255  0.48576  0.95510
    361   3.20565  5.31310  3.63753  2.93459  4.81098  3.79325  3.69984  4.14414  1.01694  3.55230  4.42763  3.32037  4.15322  2.83125  1.73093  3.19205  3.35858  3.82386  5.56157  4.41850    390 k - - -
          2.68618  4.42225  2.77519  2.73123  3.46354  2.40513  3.72494  3.29354  2.67741  2.69355  4.24690  2.90347  2.73739  3.18146  2.89801  2.37887  2.77519  2.98518  4.58477  3.61503
          0.02279  4.18854  4.91089  0.61958  0.77255  0.48576  0.95510
    362   1.85051  4.48588  3.33470  2.78416  3.62533  3.55189  3.78937  2.99466  2.33796  2.29784  3.58828  3.22553  3.94578  3.05525  3.04116  2.80376  2.87857  2.75656  5.03565  3.19954    391 a - - -
          2.68618  4.42225  2.77519  2.73123  3.46354  2.40513  3.72494  3.29354  2.67741  2.69355  4.24690  2.90347  2.73739  3.18146  2.89801  2.37887  2.77519  2.98518  4.58477  3.61503
          0.02279  4.18854  4.91089  0.61958  0.77255  0.48576  0.95510
    363   2.78458  5.07339  2.72373  1.38119  4.34882  3.42181  3.72869  3.74810  2.50099  3.33209  4.17791  2.93765  3.89771  2.56943  2.93833  2.77427  3.03271  2.87137  5.56431  4.19861    392 e - - -
          2.68618  4.42225  2.77519  2.73123  3.46354  2.40513  3.72494  3.29354  2.67741  2.69355  4.24690  2.90347  2.73739  3.18146  2.89801  2.37887  2.77519  2.98518  4.58477  3.61503
          0.02279  4.18854  4.91089  0.61958  0.77255  0.48576  0.95510
    364   2.72114  4.43740  3.55380  2.99658  2.45281  3.66867  2.18431  2.94637  2.91439  2.61474  3.53971  3.37835  4.04373  3.23091  2.86195  2.92040  2.95115  2.47073  4.61124  2.78486    393 h - - -
          2.68618  4.42225  2.77519  2.73123  3.46354  2.40513  3.72494  3.29354  2.67741  2.69355  4.24690  2.90347  2.73739  3.18146  2.89801  2.37887  2.77519  2.98518  4.58477  3.61503
          0.02279  4.18854  4.91089  0.61958  0.77255  0.48576  0.95510
    365   2.24584  4.76564  2.97428  1.98572  4.06082  3.41757  3.72163  3.44386  2.54221  2.59509  3.91908  3.01398  3.86012  2.89112  2.98709  2.12180  2.88945  3.12693  5.35106  4.02867    394 e - - -
          2.68618  4.42225  2.77519  2.73123  3.46354  2.40513  3.72494  3.29354  2.67741  2.69355  4.24690  2.90347  2.73739  3.18146  2.89801  2.37887  2.77519  2.98518  4.58477  3.61503
          0.02279  4.18854  4.91089  0.61958  0.77255  0.48576  0.95510
    366   2.68077  4.97028  2.91737  2.02480  3.45539  3.43980  3.64793  3.67940  1.74010  3.24299  4.04566  2.94919  3.85077  2.78349  2.81624  2.46744  2.91260  3.32812  5.43697  4.08478    395 k - - -
          2.68618  4.42225  2.77519  2.73123  3.46354  2.40513  3.72494  3.29354  2.67741  2.69355  4.24690  2.90347  2.73739  3.18146  2.89801  2.37887  2.77519  2.98518  4.58477  3.61503
          0.02279  4.18854  4.91089  0.61958  0.77255  0.48576  0.95510
    367   2.67455  5.12241  2.56770  1.94369  4.44815  3.40538  3.61491  3.91362  2.06577  3.41309  4.17614  2.88093  3.81969  2.72551  2.45128  2.64183  2.42958  3.50400  5.55973  4.16874    396 e - - -
          2.68618  4.42225  2.77519  2.73123  3.46354  2.40513  3.72494  3.29354  2.67741  2.69355  4.24690  2.90347  2.73739  3.18146  2.89801  2.37887  2.77519  2.98518  4.58477  3.61503
          0.02279  4.18854  4.91089  0.61958  0.77255  0.48576  0.95510
    368   2.73460  4.97494  3.04885  1.98090  4.27249  3.49572  3.65663  3.67093  2.29340  2.86434  4.05429  3.01518  3.89371  2.79375  1.88610  2.74576  2.67088  3.33500  5.42965  4.11512    397 r - - -
          2.68618  4.42225  2.77519  2.73123  3.46354  2.40513  3.72494  3.29354  2.67741  2.69355  4.24690  2.90347  2.73739  3.18146  2.89801  2.37887  2.77519  2.98518  4.58477  3.61503
          0.02279  4.18854  4.91089  0.61958  0.77255  0.48576  0.95510
    369   2.48593  4.74776  3.23647  2.64465  3.97536  3.54706  3.69922  2.74403  1.92934  2.68697  3.82942  3.11929  3.92630  2.87838  2.12481  2.78590  2.93023  3.05038  5.24667  3.97340    398 k - - -
          2.68618  4.42225  2.77519  2.73123  3.46354  2.40513  3.72494  3.29354  2.67741  2.69355  4.24690  2.90347  2.73739  3.18146  2.89801  2.37887  2.77519  2.98518  4.58477  3.61503
          0.02279  4.18854  4.91089  0.61958  0.77255  0.48576  0.95510
    370   2.77990  5.21181  2.75386  1.66582  4.54838  3.42905  3.65914  4.00439  1.88660  3.49358  4.27778  2.90333  3.22832  2.51566  2.77056  2.73715  3.01154  3.60289  5.62789  4.25236    399 e - - -
          2.68618  4.42225  2.77519  2.73123  3.46354  2.40513  3.72494  3.29354  2.67741  2.69355  4.24690  2.90347  2.73739  3.18146  2.89801  2.37887  2.77519  2.98518  4.58477  3.61503
          0.02279  4.18854  4.91089  0.61958  0.77255  0.48576  0.95510
    371   2.95347  5.31789  2.75113  1.60167  4.68538  3.48779  3.73076  4.11322  1.48704  3.59664  4.42548  2.97646  3.96696  2.86679  2.67390  2.90249  3.18276  3.73471  5.70174  4.37193    400 k - - -
          2.68618  4.42225  2.77519  2.73123  3.46354  2.40513  3.72494  3.29354  2.67741  2.69355  4.24690  2.90347  2.73739  3.18146  2.89801  2.37887  2.77519  2.98518  4.58477  3.61503
          0.02279  4.18854  4.91089  0.61958  0.77255  0.48576  0.95510
    372   3.31800  4.60753  5.05011  4.50358  3.32279  4.66407  5.06440  1.67332  4.37863  1.04298  3.10665  4.72526  4.86772  4.50733  4.49844  4.02835  3.55262  1.69389  5.38594  4.29383    401 l - - -
          2.68618  4.42225  2.77519  2.73123  3.46354  2.40513  3.72494  3.29354  2.67741  2.69355  4.24690  2.90347  2.73739  3.18146  2.89801  2.37887  2.77519  2.98518  4.58477  3.61503
          0.02279  4.18854  4.91089  0.61958  0.77255  0.48576  0.95510
    373   2.77432  5.02931  2.90691  1.65334  4.29918  3.47968  3.68631  3.69155  2.01118  2.52274  4.10190  2.98934  3.90608  2.82944  2.74962  2.77549  3.00250  3.36355  5.47886  4.14781    402 e - - -
          2.68618  4.42225  2.77519  2.73123  3.46354  2.40513  3.72494  3.29354  2.67741  2.69355  4.24690  2.90347  2.73739  3.18146  2.89801  2.37887  2.77519  2.98518  4.58477  3.61503
          0.02279  4.18854  4.91089  0.61958  0.77255  0.48576  0.95510
    374   2.70809  5.08701  2.90357  1.79076  4.41601  3.44223  3.62894  3.85958  2.14276  3.37241  4.15374  2.93143  3.85120  2.74708  2.29489  2.44133  2.66738  3.47313  5.52461  4.16623    403 e - - -
          2.68618  4.42225  2.77519  2.73123  3.46354  2.40513  3.72494  3.29354  2.67741  2.69355  4.24690  2.90347  2.73739  3.18146  2.89801  2.37887  2.77519  2.98518  4.58477  3.61503
          0.02279  4.18854  4.91089  0.61958  0.77255  0.48576  0.95510
    375   2.99973  5.41860  2.45281  1.07222  4.71184  3.39309  3.82220  4.20611  2.63768  3.70940  4.57130  2.88270  3.96034  2.49496  3.08267  2.92429  3.26664  3.82266  5.85475  4.44163    404 e - - -
          2.68618  4.42225  2.77519  2.73123  3.46354  2.40513  3.72494  3.29354  2.67741  2.69355  4.24690  2.90347  2.73739  3.18146  2.89801  2.37887  2.77519  2.98518  4.58477  3.61503
          0.02279  4.18854  4.91089  0.61958  0.77255  0.48576  0.95510
    376   2.71554  4.42035  3.61234  3.01613  3.52748  3.67368  3.87309  2.32875  2.33708  1.75123  3.46751  3.40231  4.04277  3.18271  2.65035  2.94300  2.93939  2.61851  4.98369  3.76467    405 l - - -
          2.68618  4.42225  2.77519  2.73123  3.46354  2.40513  3.72494  3.29354  2.67741  2.69355  4.24690  2.90347  2.73739  3.18146  2.89801  2.37887  2.77519  2.98518  4.58477  3.61503
          0.02279  4.18854  4.91089  0.61958  0.77255  0.48576  0.95510
    377   2.33563  4.81082  3.00925  2.18341  4.05648  3.45814  3.67548  3.45543  2.11152  2.35438  3.89856  3.00404  3.86263  2.83587  2.87756  2.48245  2.88661  3.14325  5.32206  4.00244    406 k - - -
          2.68618  4.42225  2.77519  2.73123  3.46354  2.40513  3.72494  3.29354  2.67741  2.69355  4.24690  2.90347  2.73739  3.18146  2.89801  2.37887  2.77519  2.98518  4.58477  3.61503
          0.02279  4.18854  4.91089  0.61958  0.77255  0.48576  0.95510
    378   2.60786  4.36650  3.42329  2.61874  2.41638  3.56798  3.80810  2.87348  2.57293  2.39556  3.46647  3.27740  3.94823  2.80461  3.15602  2.81034  2.62226  2.64386  3.72475  3.68356    407 l - - -
          2.68618  4.42225  2.77519  2.73123  3.46354  2.40513  3.72494  3.29354  2.67741  2.69355  4.24690  2.90347  2.73739  3.18146  2.89801  2.37887  2.77519  2.98518  4.58477  3.61503
          0.02279  4.18854  4.91089  0.61958  0.77255  0.48576  0.95510
    379   2.95042  4.41186  4.28969  3.71916  3.24544  4.07905  4.37527  1.94745  3.57490  1.24174  3.12089  4.00257  4.39320  3.11238  3.78630  3.37988  3.18076  2.08281  5.02250  3.86827    408 l - - -
          2.68618  4.42225  2.77519  2.73123  3.46354  2.40513  3.72494  3.29354  2.67741  2.69355  4.24690  2.90347  2.73739  3.18146  2.89801  2.37887  2.77519  2.98518  4.58477  3.61503
          0.02279  4.18854  4.91089  0.61958  0.77255  0.48576  0.95510
    380   2.77904  5.22292  2.64624  1.63935  4.55167  3.39256  3.68396  4.01856  2.05615  3.52003  4.30632  2.55517  3.86474  2.81015  2.90892  2.27577  3.02222  3.61295  5.66960  4.27039    409 e - - -
          2.68618  4.42225  2.77519  2.73123  3.46354  2.40513  3.72494  3.29354  2.67741  2.69355  4.24690  2.90347  2.73739  3.18146  2.89801  2.37887  2.77519  2.98518  4.58477  3.61503
          0.02279  4.18854  4.91089  0.61958  0.77255  0.48576  0.95510
    381   2.39918  4.46568  3.29122  2.40670  3.17024  3.53431  3.77610  2.97167  2.71109  2.18310  3.56170  2.62114  3.92162  3.03659  3.10864  2.76992  2.84504  2.50136  5.03261  3.76976    410 l - - -
          2.68618  4.42225  2.77519  2.73123  3.46354  2.40513  3.72494  3.29354  2.67741  2.69355  4.24690  2.90347  2.73739  3.18146  2.89801  2.37887  2.77519  2.98518  4.58477  3.61503
          0.02279  4.18854  4.91089  0.61958  0.77255  0.48576  0.95510
    382   3.31574  4.68051  4.85089  4.34784  3.25538  4.50565  4.93886  2.16157  4.16695  0.85126  3.08234  4.58230  4.78491  4.36481  4.31032  3.89780  3.57262  1.83218  5.31151  4.17245    411 l - - -
          2.68618  4.42225  2.77519  2.73123  3.46354  2.40513  3.72494  3.29354  2.67741  2.69355  4.24690  2.90347  2.73739  3.18146  2.89801  2.37887  2.77519  2.98518  4.58477  3.61503
          0.02279  4.18854  4.91089  0.61958  0.77255  0.48576  0.95510
    383   2.72256  4.65359  3.32793  2.75270  3.84165  3.59253  3.78461  2.70763  1.65630  2.38936  3.72130  3.21145  3.97798  2.99115  2.85845  2.84494  2.65166  2.81456  5.20884  3.94607    412 k - - -
          2.68618  4.42225  2.77519  2.73123  3.46354  2.40513  3.72494  3.29354  2.67741  2.69355  4.24690  2.90347  2.73739  3.18146  2.89801  2.37887  2.77519  2.98518  4.58477  3.61503
          0.02279  4.18854  4.91089  0.61958  0.77255  0.48576  0.95510
    384   2.64900  5.02777  2.38949  2.05898  4.31720  3.05356  3.62660  3.77052  2.40362  3.31023  4.08887  2.88982  3.81539  2.53979  2.88972  2.28020  2.88393  3.38999  3.53106  4.11154    413 e - - -
          2.68618  4.42225  2.77519  2.73123  3.46354  2.40513  3.72494  3.29354  2.67741  2.69355  4.24690  2.90347  2.73739  3.18146  2.89801  2.37887  2.77519  2.98518  4.58477  3.61503
          0.02279  4.18854  4.91089  0.61958  0.77255  0.48576  0.95510
    385   2.63030  4.67518  3.13757  2.57465  3.34051  3.48984  3.69264  3.27227  2.15684  2.91519  3.75990  3.06657  3.87688  2.51197  2.67320  2.50691  2.85970  2.35189  5.19838  3.90333    414 k - - -
          2.68618  4.42225  2.77519  2.73123  3.46354  2.40513  3.72494  3.29354  2.67741  2.69355  4.24690  2.90347  2.73739  3.18146  2.89801  2.37887  2.77519  2.98518  4.58477  3.61503
          0.02279  4.18854  4.91089  0.61958  0.77255  0.48576  0.95510
    386   3.22995  4.50635  5.05514  4.57158  3.69514  4.64673  5.27337  1.02463  4.46581  2.16410  3.48032  4.76515  4.93659  4.71907  4.64524  4.05246  3.49622  1.26994  5.71431  4.51217    415 i - - -
          2.68618  4.42225  2.77519  2.73123  3.46354  2.40513  3.72494  3.29354  2.67741  2.69355  4.24690  2.90347  2.73739  3.18146  2.89801  2.37887  2.77519  2.98518  4.58477  3.61503
          0.02279  4.18854  4.91089  0.61958  0.77255  0.48576  0.95510
    387   2.64693  4.94061  2.89709  1.81717  3.43393  3.41978  3.64248  3.65005  2.41732  3.21880  4.01615  2.67833  3.83073  2.77781  2.65899  2.27524  2.88195  3.29667  5.42351  4.06343    416 e - - -
          2.68618  4.42225  2.77519  2.73123  3.46354  2.40513  3.72494  3.29354  2.67741  2.69355  4.24690  2.90347  2.73739  3.18146  2.89801  2.37887  2.77519  2.98518  4.58477  3.61503
          0.02279  4.18854  4.91089  0.61958  0.77255  0.48576  0.95510
    388   2.76945  5.25160  2.37103  1.73550  4.56889  3.37017  3.68467  4.04815  2.09865  3.54692  4.32634  2.84010  3.85092  2.80941  2.99594  2.05710  3.01606  3.63231  5.69973  4.27775    417 e - - -
          2.68618  4.42225  2.77519  2.73123  3.46354  2.40513  3.72494  3.29354  2.67741  2.69355  4.24690  2.90347  2.73739  3.18146  2.89801  2.37887  2.77519  2.98518  4.58477  3.61503
          0.02279  4.18854  4.91089  0.61958  0.77255  0.48576  0.95510
    389   1.88549  4.63343  3.12726  2.61590  3.89736  3.45165  3.74472  3.27989  2.37254  2.41177  3.78836  2.74819  3.88116  2.94440  2.98484  2.48691  2.87115  2.98957  5.22849  3.93910    418 a - - -
          2.68618  4.42225  2.77519  2.73123  3.46354  2.40513  3.72494  3.29354  2.67741  2.69355  4.24690  2.90347  2.73739  3.18146  2.89801  2.37887  2.77519  2.98518  4.58477  3.61503
          0.02279  4.18854  4.91089  0.61958  0.77255  0.48576  0.95510
    390   2.78584  5.21393  2.67338  1.55751  4.54238  3.40480  3.68281  4.00028  2.04035  3.50547  4.29561  2.54397  3.87189  2.80968  2.87124  2.74193  2.70693  3.60136  5.65524  4.26610    419 e - - -
          2.68618  4.42225  2.77519  2.73123  3.46354  2.40513  3.72494  3.29354  2.67741  2.69355  4.24690  2.90347  2.73739  3.18146  2.89801  2.37887  2.77519  2.98518  4.58477  3.61503
          0.02279  4.18854  4.91089  0.61958  0.77255  0.48576  0.95510
    391   2.79463  5.25209  2.07158  2.27356  4.58622  3.34875  3.72696  4.07124  2.58457  3.58254  4.37466  2.27721  3.86293  2.56569  3.10521  1.78566  3.05563  3.65584  5.74616  4.31585    420 s - - -
          2.68618  4.42225  2.77519  2.73123  3.46354  2.40513  3.72494  3.29354  2.67741  2.69355  4.24690  2.90347  2.73739  3.18146  2.89801  2.37887  2.77519  2.98518  4.58477  3.61503
          0.02279  4.18854  4.91089  0.61958  0.77255  0.48576  0.95510
    392   2.63833  4.15131  3.95863  3.37650  2.68560  3.72130  4.00957  1.98404  2.91513  1.96614  3.22140  3.64165  4.08681  3.51423  3.04573  3.00100  2.86993  2.17470  4.75996  3.56111    421 l - - -
          2.68618  4.42225  2.77519  2.73123  3.46354  2.40513  3.72494  3.29354  2.67741  2.69355  4.24690  2.90347  2.73739  3.18146  2.89801  2.37887  2.77519  2.98518  4.58477  3.61503
          0.02279  4.18854  4.91089  0.61958  0.77255  0.48576  0.95510
    393   2.86781  5.42448  1.90465  1.50447  4.73337  3.34934  3.73474  4.23500  2.31647  3.71050  4.50102  2.80401  3.87917  2.49067  3.12699  2.78391  3.12388  3.80061  5.85198  4.39338    422 e - - -
          2.68618  4.42225  2.77519  2.73123  3.46354  2.40513  3.72494  3.29354  2.67741  2.69355  4.24690  2.90347  2.73739  3.18146  2.89801  2.37887  2.77519  2.98518  4.58477  3.61503
          0.02279  4.18854  4.91089  0.61958  0.77255  0.48576  0.95510
    394   2.84102  5.20271  2.63539  1.31493  4.54089  3.40755  3.73686  3.96431  2.24349  3.50883  4.32957  2.90885  3.90722  2.87948  2.91473  2.80439  2.65819  3.58887  5.68186  4.30603    423 e - - -
          2.68618  4.42225  2.77519  2.73123  3.46354  2.40513  3.72494  3.29354  2.67741  2.69355  4.24690  2.90347  2.73739  3.18146  2.89801  2.37887  2.77519  2.98518  4.58477  3.61503
          0.02279  4.18854  4.91089  0.61958  0.77255  0.48576  0.95510
    395   3.47082  4.78683  5.01036  4.49242  3.17350  4.70767  5.03176  1.96392  4.29155  0.73714  2.99057  4.74900  4.89779  4.44679  4.40705  4.10169  3.70502  2.29240  5.29550  4.17631    424 l - - -
          2.68632  4.42239  2.77533  2.73085  3.46368  2.40527  3.72508  3.29262  2.67714  2.69369  4.24704  2.90361  2.73753  3.18092  2.89815  2.37901  2.77533  2.98510  4.58491  3.61517
          0.34533  1.46739  2.78890  1.12779  0.39119  0.48576  0.95510
    396   2.65786  5.10364  2.59116  2.15934  4.42939  3.38981  3.59959  3.89481  1.84778  3.39498  4.15825  2.86613  3.24308  2.71038  2.56271  2.43063  2.89004  3.48568  5.54235  4.15177    429 k - - -
          2.68618  4.42225  2.77519  2.73123  3.46354  2.40513  3.72494  3.29354  2.67741  2.69355  4.24690  2.90347  2.73739  3.18146  2.89801  2.37887  2.77519  2.98518  4.58477  3.61503
          0.02411  4.13290  4.85525  0.61958  0.77255  0.55136  0.85842
    397   2.63301  4.72236  2.98768  1.93288  3.98075  3.42883  3.71219  3.34143  2.53342  2.42822  3.85258  3.02149  3.86138  2.89234  2.96460  2.46618  2.39305  3.04480  5.29094  3.97931    430 e - - -
          2.68618  4.42225  2.77519  2.73123  3.46354  2.40513  3.72494  3.29354  2.67741  2.69355  4.24690  2.90347  2.73739  3.18146  2.89801  2.37887  2.77519  2.98518  4.58477  3.61503
          0.02411  4.13290  4.85525  0.61958  0.77255  0.44683  1.02069
    398   3.31854  4.62901  5.04555  4.46122  2.07548  4.56792  4.82320  2.03995  4.32319  1.07056  2.29480  4.63929  4.74884  4.34918  4.37046  3.90616  3.53253  2.43921  5.08061  3.98726    431 l - - -
          2.68618  4.42225  2.77519  2.73123  3.46354  2.40513  3.72494  3.29354  2.67741  2.69355  4.24690  2.90347  2.73739  3.18146  2.89801  2.37887  2.77519  2.98518  4.58477  3.61503
          0.02279  4.18854  4.91089  0.61958  0.77255  0.48576  0.95510
    399   2.61926  4.29846  3.54560  2.69688  2.97647  3.60352  3.88251  2.74871  2.94038  1.73491  3.39843  3.38172  3.99260  3.24440  3.26911  2.60827  2.57243  2.53870  4.88997  3.65683    432 l - - -
          2.68618  4.42225  2.77519  2.73123  3.46354  2.40513  3.72494  3.29354  2.67741  2.69355  4.24690  2.90347  2.73739  3.18146  2.89801  2.37887  2.77519  2.98518  4.58477  3.61503
          0.02279  4.18854  4.91089  0.61958  0.77255  0.48576  0.95510
    400   2.63617  4.88622  2.94372  2.17665  4.15759  3.03979  3.64953  3.58121  2.27031  2.86419  3.97024  2.95259  2.69958  2.79082  2.88366  2.65423  2.40983  3.23978  5.38833  4.04297    433 e - - -
          2.68618  4.42225  2.77519  2.73123  3.46354  2.40513  3.72494  3.29354  2.67741  2.69355  4.24690  2.90347  2.73739  3.18146  2.89801  2.37887  2.77519  2.98518  4.58477  3.61503
          0.02279  4.18854  4.91089  0.61958  0.77255  0.48576  0.95510
    401   2.51185  5.18929  2.57872  1.46656  4.52931  2.65430  3.72928  3.99079  2.55382  3.52017  4.32240  2.86737  3.87256  2.51073  3.04138  2.75049  3.04921  3.59436  5.69583  4.29195    434 e - - -
          2.68618  4.42225  2.77519  2.73123  3.46354  2.40513  3.72494  3.29354  2.67741  2.69355  4.24690  2.90347  2.73739  3.18146  2.89801  2.37887  2.77519  2.98518  4.58477  3.61503
          0.27616  4.18854  1.48659  0.61958  0.77255  0.48576  0.95510
    402   2.61350  4.56135  3.20006  2.62523  3.16155  3.48305  3.65990  3.11941  2.22551  2.37620  3.64040  3.08895  3.86410  2.60618  2.49737  2.72396  2.83746  2.86298  5.06390  3.78604    435 k - - -
          2.68623  4.42230  2.77524  2.73128  3.46359  2.40499  3.72499  3.29313  2.67746  2.69360  4.24695  2.90352  2.73744  3.18151  2.89806  2.37892  2.77524  2.98523  4.58482  3.61445
          0.15866  1.98569  4.66399  0.89738  0.52363  0.61551  0.77732
    403   2.65883  4.98296  2.88241  2.18186  4.29954  3.40072  3.59143  3.73211  2.09745  3.26647  4.06038  2.90350  3.22836  2.71796  2.31977  2.22927  2.88766  3.36429  5.43710  4.09255    439 k - - -
          2.68618  4.42225  2.77519  2.73123  3.46354  2.40513  3.72494  3.29354  2.67741  2.69355  4.24690  2.90347  2.73739  3.18146  2.89801  2.37887  2.77519  2.98518  4.58477  3.61503
          0.02720  4.01380  4.73615  0.61958  0.77255  0.47345  0.97511
    404   2.64677  4.89602  3.00344  2.44551  4.16759  3.44522  3.62213  3.58917  2.05032  3.16094  3.96617  2.96207  3.83588  2.54408  2.53324  2.18822  2.63002  3.24944  5.36799  3.36121    440 k - - -
          2.68618  4.42225  2.77519  2.73123  3.46354  2.40513  3.72494  3.29354  2.67741  2.69355  4.24690  2.90347  2.73739  3.18146  2.89801  2.37887  2.77519  2.98518  4.58477  3.61503
          0.02412  4.13262  4.85497  0.61958  0.77255  0.44665  1.02100
    405   2.81369  4.97362  3.07959  2.66010  4.48718  3.46309  3.77969  3.90761  1.28777  3.45151  4.29159  3.11822  3.95892  2.93201  2.62500  2.04726  3.08963  3.52864  5.57725  4.29573    441 k - - -
          2.68618  4.42225  2.77519  2.73123  3.46354  2.40513  3.72494  3.29354  2.67741  2.69355  4.24690  2.90347  2.73739  3.18146  2.89801  2.37887  2.77519  2.98518  4.58477  3.61503
          0.02279  4.18854  4.91089  0.61958  0.77255  0.48576  0.95510
    406   2.47538  5.22115  2.42947  1.76723  4.54382  3.38126  3.65186  4.02286  2.05348  3.51265  4.28004  2.84804  3.83523  2.37830  2.91852  2.68144  2.97105  3.60192  5.65611  4.24107    442 e - - -
          2.68618  4.42225  2.77519  2.73123  3.46354  2.40513  3.72494  3.29354  2.67741  2.69355  4.24690  2.90347  2.73739  3.18146  2.89801  2.37887  2.77519  2.98518  4.58477  3.61503
          0.02279  4.18854  4.91089  0.61958  0.77255  0.48576  0.95510
    407   2.80547  5.25301  2.75227  1.87339  4.60065  3.43843  3.66041  4.05791  1.84349  3.53157  4.31526  2.59564  3.88387  2.15599  2.73468  2.75638  3.03455  3.65024  5.65113  4.27845    443 k - - -
          2.68618  4.42225  2.77519  2.73123  3.46354  2.40513  3.72494  3.29354  2.67741  2.69355  4.24690  2.90347  2.73739  3.18146  2.89801  2.37887  2.77519  2.98518  4.58477  3.61503
          0.02279  4.18854  4.91089  0.61958  0.77255  0.48576  0.95510
    408   2.70289  4.87514  3.02320  2.32189  4.15711  3.47556  3.68557  3.53514  1.69983  3.14986  3.97929  3.02314  3.88854  2.83964  2.77958  2.50115  2.93622  2.44061  5.38037  4.06815    444 k - - -
          2.68618  4.42225  2.77519  2.73123  3.46354  2.40513  3.72494  3.29354  2.67741  2.69355  4.24690  2.90347  2.73739  3.18146  2.89801  2.37887  2.77519  2.98518  4.58477  3.61503
          0.02279  4.18854  4.91089  0.61958  0.77255  0.48576  0.95510
    409   2.69930  5.13262  2.84205  2.03266  4.46703  3.01994  3.62168  3.92644  1.84230  3.42226  4.19093  2.62547  3.83602  2.73398  2.55036  2.45914  2.92931  3.52071  5.56323  4.18408    445 k - - -
          2.68618  4.42225  2.77519  2.73123  3.46354  2.40513  3.72494  3.29354  2.67741  2.69355  4.24690  2.90347  2.73739  3.18146  2.89801  2.37887  2.77519  2.98518  4.58477  3.61503
          0.02279  4.18854  4.91089  0.61958  0.77255  0.48576  0.95510
    410   2.93249  5.24577  3.17014  2.36592  4.65934  3.60127  3.64667  4.05308  1.52506  3.49682  4.30934  2.69202  3.98469  2.76490  1.75210  2.90164  3.12567  3.68237  5.56816  4.30526    446 k - - -
          2.68618  4.42225  2.77519  2.73123  3.46354  2.40513  3.72494  3.29354  2.67741  2.69355  4.24690  2.90347  2.73739  3.18146  2.89801  2.37887  2.77519  2.98518  4.58477  3.61503
          0.02279  4.18854  4.91089  0.61958  0.77255  0.48576  0.95510
    411   2.66780  5.04254  2.81288  2.19063  4.36598  3.00458  3.64470  3.81875  2.10927  3.35216  4.13238  2.60721  3.82639  2.76787  2.88147  2.03580  2.62466  3.43050  5.52888  4.14929    447 s - - -
          2.68618  4.42225  2.77519  2.73123  3.46354  2.40513  3.72494  3.29354  2.67741  2.69355  4.24690  2.90347  2.73739  3.18146  2.89801  2.37887  2.77519  2.98518  4.58477  3.61503
          0.02279  4.18854  4.91089  0.61958  0.77255  0.48576  0.95510
    412   2.79978  4.43375  3.75906  3.19965  2.33183  3.78497  3.96312  2.70890  2.19905  1.67304  3.35581  3.55772  4.14831  3.38098  3.29593  3.06407  3.02955  2.58458  4.82160  3.49135    448 l - - -
          2.68618  4.42225  2.77519  2.73123  3.46354  2.40513  3.72494  3.29354  2.67741  2.69355  4.24690  2.90347  2.73739  3.18146  2.89801  2.37887  2.77519  2.98518  4.58477  3.61503
          0.02279  4.18854  4.91089  0.61958  0.77255  0.48576  0.95510
    413   2.66257  4.87283  2.85996  2.48620  4.33123  3.35444  3.76240  3.76816  2.32180  3.34387  4.15556  2.63732  2.02325  2.91632  2.97300  2.08369  2.95050  3.38318  5.54565  4.20497    449 p - - -
          2.68619  4.42226  2.77520  2.73124  3.46355  2.40514  3.72495  3.29355  2.67742  2.69356  4.24691  2.90347  2.73740  3.18123  2.89802  2.37888  2.77520  2.98519  4.58478  3.61504
          0.08004  2.66570  4.91089  0.42031  1.06957  0.48576  0.95510
    414   2.71208  4.24107  3.93800  3.36917  1.91581  3.76232  3.92720  2.40438  2.65082  2.14373  3.29727  3.63632  4.12536  3.51081  3.48988  3.04081  2.94244  2.46535  4.59152  2.78866    451 f - - -
          2.68618  4.42225  2.77519  2.73123  3.46354  2.40513  3.72494  3.29354  2.67741  2.69355  4.24690  2.90347  2.73739  3.18146  2.89801  2.37887  2.77519  2.98518  4.58477  3.61503
          0.02279  4.18854  4.91089  0.61958  0.77255  0.48576  0.95510
    415   2.61909  5.18610  3.41442  2.76645  4.63386  3.67468  3.67440  3.98676  1.37449  3.45159  4.29492  3.19999  4.04915  2.80330  1.63224  3.00116  3.19152  3.64831  5.52669  4.31978    452 k - - -
          2.68618  4.42225  2.77519  2.73123  3.46354  2.40513  3.72494  3.29354  2.67741  2.69355  4.24690  2.90347  2.73739  3.18146  2.89801  2.37887  2.77519  2.98518  4.58477  3.61503
          0.08920  4.18854  2.65684  0.61958  0.77255  0.48576  0.95510
    416   2.39792  4.37866  3.38070  2.56172  3.55740  3.53954  3.81852  2.38203  2.79051  2.60220  3.50046  3.25590  3.05674  3.10900  3.16660  2.78959  2.58402  2.22506  4.99128  3.74412    453 v - - -
          2.68618  4.42225  2.77519  2.73123  3.46354  2.40513  3.72494  3.29354  2.67741  2.69355  4.24690  2.90347  2.73739  3.18146  2.89801  2.37887  2.77519  2.98518  4.58477  3.61503
          0.02434  4.12368  4.84602  0.61958  0.77255  0.44116  1.03083
    417   2.72939  4.20962  4.08473  3.52730  2.16476  2.87669  3.91668  2.13952  3.41343  2.33387  3.30607  3.72258  4.16091  3.62687  3.60477  3.08504  2.96302  2.44416  4.46519  2.21454    454 i - - -
          2.68618  4.42225  2.77519  2.73123  3.46354  2.40513  3.72494  3.29354  2.67741  2.69355  4.24690  2.90347  2.73739  3.18146  2.89801  2.37887  2.77519  2.98518  4.58477  3.61503
          0.02279  4.18854  4.91089  0.61958  0.77255  0.48576  0.95510
    418   2.64114  4.38234  3.56241  3.00727  3.59318  3.58570  3.93958  2.47763  2.88413  2.57686  3.53078  3.39259  4.01182  3.24635  2.85675  2.86874  1.69001  2.29128  5.06239  3.82790    455 t - - -
          2.68618  4.42225  2.77519  2.73123  3.46354  2.40513  3.72494  3.29354  2.67741  2.69355  4.24690  2.90347  2.73739  3.18146  2.89801  2.37887  2.77519  2.98518  4.58477  3.61503
          0.02279  4.18854  4.91089  0.61958  0.77255  0.48576  0.95510
    419   2.95542  4.67332  3.42699  2.40197  3.57238  3.77188  4.10830  2.78102  2.99704  1.15014  3.52470  3.50946  4.20889  3.41109  3.29823  3.17032  3.20710  2.68756  5.19923  3.94663    456 l - - -
          2.68618  4.42225  2.77519  2.73123  3.46354  2.40513  3.72494  3.29354  2.67741  2.69355  4.24690  2.90347  2.73739  3.18146  2.89801  2.37887  2.77519  2.98518  4.58477  3.61503
          0.02279  4.18854  4.91089  0.61958  0.77255  0.48576  0.95510
    420   3.22844  4.91993  3.87143  3.76438  4.71326  3.59018  4.80518  4.35395  3.85156  3.94026  5.01119  4.03388  0.40562  4.22999  4.05069  3.40835  3.69673  3.96053  5.79990  4.84184    457 P - - -
          2.68618  4.42225  2.77519  2.73123  3.46354  2.40513  3.72494  3.29354  2.67741  2.69355  4.24690  2.90347  2.73739  3.18146  2.89801  2.37887  2.77519  2.98518  4.58477  3.61503
          0.02279  4.18854  4.91089  0.61958  0.77255  0.48576  0.95510
    421   2.59281  4.68583  3.09026  2.65510  4.24041  3.33186  3.83001  3.64024  2.17861  3.26124  4.08902  3.10194  3.86327  3.00342  2.96974  1.57071  2.28870  3.26079  5.48875  4.19144    458 s - - -
          2.68630  4.42237  2.77504  2.73135  3.46312  2.40524  3.72506  3.29320  2.67752  2.69342  4.24701  2.90358  2.73751  3.18158  2.89782  2.37898  2.77504  2.98530  4.58489  3.61452
          0.12173  2.23258  4.91089  1.51239  0.24895  0.48576  0.95510
    422   3.10741  4.83923  3.84486  3.79002  4.90332  0.37410  4.87903  4.59168  4.01360  4.20144  5.18814  4.01065  4.23934  4.31334  4.20364  3.29020  3.61297  4.05867  5.90295  5.01996    466 G - - -
          2.68618  4.42225  2.77519  2.73123  3.46354  2.40513  3.72494  3.29354  2.67741  2.69355  4.24690  2.90347  2.73739  3.18146  2.89801  2.37887  2.77519  2.98518  4.58477  3.61503
          0.02279  4.18854  4.91089  0.61958  0.77255  0.48576  0.95510
    423   2.81628  5.03702  3.19849  2.59929  4.37379  3.56312  3.65292  3.76588  1.62314  3.29736  4.11861  2.75424  3.94376  2.78618  1.95977  2.82400  3.02478  2.73802  5.44687  4.16926    467 k - - -
          2.68618  4.42225  2.77519  2.73123  3.46354  2.40513  3.72494  3.29354  2.67741  2.69355  4.24690  2.90347  2.73739  3.18146  2.89801  2.37887  2.77519  2.98518  4.58477  3.61503
          0.02279  4.18854  4.91089  0.61958  0.77255  0.48576  0.95510
    424   2.84702  5.10632  3.17956  2.59205  4.47193  3.56910  3.64872  3.86870  1.52172  3.36873  4.18434  3.07504  3.95199  2.46414  2.25366  2.84074  2.27785  3.51700  5.49275  4.21695    468 k - - -
          2.68618  4.42225  2.77519  2.73123  3.46354  2.40513  3.72494  3.29354  2.67741  2.69355  4.24690  2.90347  2.73739  3.18146  2.89801  2.37887  2.77519  2.98518  4.58477  3.61503
          0.02279  4.18854  4.91089  0.61958  0.77255  0.48576  0.95510
    425   3.28816  4.56470  5.07677  4.53755  3.40265  4.67111  5.10749  1.37902  4.42028  1.27605  3.18684  4.74450  4.88525  4.56623  4.54473  4.04027  3.52686  1.60625  5.44623  4.33410    469 l - - -
          2.68618  4.42225  2.77519  2.73123  3.46354  2.40513  3.72494  3.29354  2.67741  2.69355  4.24690  2.90347  2.73739  3.18146  2.89801  2.37887  2.77519  2.98518  4.58477  3.61503
          0.02279  4.18854  4.91089  0.61958  0.77255  0.48576  0.95510
    426   2.92429  4.32806  4.47828  3.90272  3.14695  4.09255  4.36752  2.07700  3.76578  1.31346  3.11610  4.09590  4.40547  3.95072  3.91388  3.40145  3.15467  1.87752  4.88899  2.76464    470 l - - -
          2.68618  4.42225  2.77519  2.73123  3.46354  2.40513  3.72494  3.29354  2.67741  2.69355  4.24690  2.90347  2.73739  3.18146  2.89801  2.37887  2.77519  2.98518  4.58477  3.61503
          0.02279  4.18854  4.91089  0.61958  0.77255  0.48576  0.95510
    427   3.21467  4.49320  5.03908  4.55469  3.72115  4.63171  5.26368  1.33177  4.45222  2.20671  3.50833  4.74801  4.92785  4.71273  4.63736  4.03547  3.48174  0.96856  5.72431  4.51389    471 v - - -
          2.68618  4.42225  2.77519  2.73123  3.46354  2.40513  3.72494  3.29354  2.67741  2.69355  4.24690  2.90347  2.73739  3.18146  2.89801  2.37887  2.77519  2.98518  4.58477  3.61503
          0.02279  4.18854  4.91089  0.61958  0.77255  0.48576  0.95510
    428   3.10741  4.83923  3.84486  3.79002  4.90332  0.37410  4.87903  4.59168  4.01360  4.20144  5.18814  4.01065  4.23934  4.31334  4.20364  3.29020  3.61297  4.05867  5.90295  5.01996    472 G - - -
          2.68618  4.42225  2.77519  2.73123  3.46354  2.40513  3.72494  3.29354  2.67741  2.69355  4.24690  2.90347  2.73739  3.18146  2.89801  2.37887  2.77519  2.98518  4.58477  3.61503
          0.02279  4.18854  4.91089  0.61958  0.77255  0.48576  0.95510
    429   3.23129  5.33176  3.70667  2.96201  4.84501  3.81731  3.69276  4.16446  1.26318  3.56074  4.43675  3.33752  4.16593  2.82228  1.33141  3.21555  3.37462  3.84645  5.56141  4.43083    473 k - - -
          2.68618  4.42225  2.77519  2.73123  3.46354  2.40513  3.72494  3.29354  2.67741  2.69355  4.24690  2.90347  2.73739  3.18146  2.89801  2.37887  2.77519  2.98518  4.58477  3.61503
          0.02279  4.18854  4.91089  0.61958  0.77255  0.48576  0.95510
    430   2.64522  4.75535  2.78846  2.62579  4.47481  3.22398  4.00801  4.02936  2.90363  3.63444  4.47533  1.24141  3.88447  3.21324  3.32007  2.05003  3.04224  3.54900  5.75491  4.38520    474 n - - -
          2.68618  4.42225  2.77519  2.73123  3.46354  2.40513  3.72494  3.29354  2.67741  2.69355  4.24690  2.90347  2.73739  3.18146  2.89801  2.37887  2.77519  2.98518  4.58477  3.61503
          0.02279  4.18854  4.91089  0.61958  0.77255  0.48576  0.95510
    431   2.26982  4.59986  3.23186  2.77448  4.26235  3.29361  3.89252  3.67171  2.62428  3.29287  4.12305  3.17411  3.86121  3.07567  2.26649  1.43756  2.89970  3.26761  5.51166  4.23430    475 s - - -
          2.68618  4.42225  2.77519  2.73123  3.46354  2.40513  3.72494  3.29354  2.67741  2.69355  4.24690  2.90347  2.73739  3.18146  2.89801  2.37887  2.77519  2.98518  4.58477  3.61503
          0.02279  4.18854  4.91089  0.61958  0.77255  0.48576  0.95510
    432   2.64764  4.69467  3.16969  2.60424  3.93170  3.49140  3.70469  3.31607  2.46532  2.95779  3.21791  2.76718  3.88932  2.88898  1.90893  2.50936  2.88261  2.70449  5.23184  3.94202    476 r - - -
          2.68618  4.42225  2.77519  2.73123  3.46354  2.40513  3.72494  3.29354  2.67741  2.69355  4.24690  2.90347  2.73739  3.18146  2.89801  2.37887  2.77519  2.98518  4.58477  3.61503
          0.02279  4.18854  4.91089  0.61958  0.77255  0.48576  0.95510
    433   2.25613  5.03354  2.60805  1.41701  4.51724  2.45262  3.81620  3.95461  2.68734  3.52993  4.34881  2.91830  3.87758  2.97387  3.17449  2.74589  3.05221  3.54727  5.72753  4.34228    477 e - - -
          2.68618  4.42225  2.77519  2.73123  3.46354  2.40513  3.72494  3.29354  2.67741  2.69355  4.24690  2.90347  2.73739  3.18146  2.89801  2.37887  2.77519  2.98518  4.58477  3.61503
          0.02279  4.18854  4.91089  0.61958  0.77255  0.48576  0.95510
    434   3.02353  5.00937  2.93892  2.86262  4.42707  3.42734  4.22919  4.21978  3.16763  3.83281  4.79540  0.70039  4.09977  3.51262  3.52453  3.08485  3.42192  3.80866  5.69613  4.36055    478 n - - -
          2.68618  4.42225  2.77519  2.73123  3.46354  2.40513  3.72494  3.29354  2.67741  2.69355  4.24690  2.90347  2.73739  3.18146  2.89801  2.37887  2.77519  2.98518  4.58477  3.61503
          0.02279  4.18854  4.91089  0.61958  0.77255  0.48576  0.95510
    435   3.26647  5.40610  2.67300  0.64669  4.79853  3.50897  4.13966  4.31866  3.06396  3.88952  4.86280  3.16483  4.13252  3.35700  3.49661  3.22367  3.57736  3.97439  5.90898  4.64811    479 E - - -
          2.68618  4.42225  2.77519  2.73123  3.46354  2.40513  3.72494  3.29354  2.67741  2.69355  4.24690  2.90347  2.73739  3.18146  2.89801  2.37887  2.77519  2.98518  4.58477  3.61503
          0.02279  4.18854  4.91089  0.61958  0.77255  0.48576  0.95510
    436   2.73009  4.15537  4.31397  3.73113  2.25711  3.86008  4.10608  2.02884  3.58923  1.81399  3.14753  3.87945  4.20913  3.77195  3.72099  3.15953  2.62409  2.29795  4.64850  2.70649    480 l - - -
          2.68618  4.42225  2.77519  2.73123  3.46354  2.40513  3.72494  3.29354  2.67741  2.69355  4.24690  2.90347  2.73739  3.18146  2.89801  2.37887  2.77519  2.98518  4.58477  3.61503
          0.02279  4.18854  4.91089  0.61958  0.77255  0.48576  0.95510
    437   3.28576  4.56135  5.07798  4.53977  3.41161  4.67203  5.11238  1.35282  4.42316  1.30348  3.19585  4.74603  4.88743  4.57185  4.54893  4.04180  3.52498  1.59774  5.45362  4.33897    481 l - - -
          2.68618  4.42225  2.77519  2.73123  3.46354  2.40513  3.72494  3.29354  2.67741  2.69355  4.24690  2.90347  2.73739  3.18146  2.89801  2.37887  2.77519  2.98518  4.58477  3.61503
          0.07975  4.18854  2.78890  0.61958  0.77255  0.48576  0.95510
    438   2.32792  4.27199  3.48591  3.16816  4.30404  3.05704  4.23684  3.66949  3.18141  3.39566  4.24413  3.35922  3.78429  3.50120  3.49887  1.33331  1.67482  3.17751  5.65713  4.42638    482 s - - -
          2.68618  4.42225  2.77519  2.73123  3.46354  2.40513  3.72494  3.29354  2.67741  2.69355  4.24690  2.90347  2.73739  3.18146  2.89801  2.37887  2.77519  2.98518  4.58477  3.61503
          0.02411  4.13290  4.85525  0.61958  0.77255  0.44683  1.02069
    439   3.48297  4.79031  4.97291  4.47791  1.76397  4.61982  4.53486  2.43456  4.32612  0.93116  3.02892  4.60011  4.82563  4.37067  4.39361  3.99446  3.70610  2.58930  4.72681  3.28497    483 l - - -
          2.68618  4.42225  2.77519  2.73123  3.46354  2.40513  3.72494  3.29354  2.67741  2.69355  4.24690  2.90347  2.73739  3.18146  2.89801  2.37887  2.77519  2.98518  4.58477  3.61503
          0.02279  4.18854  4.91089  0.61958  0.77255  0.48576  0.95510
    440   3.20356  5.31016  3.62950  2.93270  4.80593  3.79049  3.70172  4.14103  1.00341  3.55115  4.42695  3.31936  4.15240  2.83363  1.76286  3.19056  3.35785  3.82084  5.56157  4.41720    484 k - - -
          2.68618  4.42225  2.77519  2.73123  3.46354  2.40513  3.72494  3.29354  2.67741  2.69355  4.24690  2.90347  2.73739  3.18146  2.89801  2.37887  2.77519  2.98518  4.58477  3.61503
          0.02279  4.18854  4.91089  0.61958  0.77255  0.48576  0.95510
    441   2.64617  4.45358  4.62519  4.07184  3.35460  4.29057  4.69166  1.88770  3.95059  1.14414  3.18823  4.30802  4.59427  4.15800  4.12998  3.62431  3.31381  1.82042  5.22991  4.08959    485 l - - -
          2.68618  4.42225  2.77519  2.73123  3.46354  2.40513  3.72494  3.29354  2.67741  2.69355  4.24690  2.90347  2.73739  3.18146  2.89801  2.37887  2.77519  2.98518  4.58477  3.61503
          0.02279  4.18854  4.91089  0.61958  0.77255  0.48576  0.95510
    442   1.06972  4.23739  3.64896  3.37373  4.42171  3.03077  4.40391  3.78855  3.41459  3.52800  4.36704  3.46336  3.79833  3.69476  3.70155  1.62895  2.80941  3.24152  5.78349  4.58072    486 a - - -
          2.68618  4.42225  2.77519  2.73123  3.46354  2.40513  3.72494  3.29354  2.67741  2.69355  4.24690  2.90347  2.73739  3.18146  2.89801  2.37887  2.77519  2.98518  4.58477  3.61503
          0.02279  4.18854  4.91089  0.61958  0.77255  0.48576  0.95510
    443   2.78734  5.10290  2.92342  2.47111  4.46582  3.47152  3.67195  3.89738  2.00678  3.40985  4.21348  1.75750  3.90330  2.80124  2.39391  2.50170  3.01850  3.52238  5.55119  4.22283    487 n - - -
          2.68618  4.42225  2.77519  2.73123  3.46354  2.40513  3.72494  3.29354  2.67741  2.69355  4.24690  2.90347  2.73739  3.18146  2.89801  2.37887  2.77519  2.98518  4.58477  3.61503
          0.02279  4.18854  4.91089  0.61958  0.77255  0.48576  0.95510
    444   2.85046  5.10284  2.76952  2.23910  4.45900  3.44584  3.75471  3.87748  2.06742  3.43055  4.26690  2.98568  1.65622  2.90804  2.81313  2.84115  3.10147  3.52324  5.60469  4.27593    488 p - - -
          2.68618  4.42225  2.77519  2.73123  3.46354  2.40513  3.72494  3.29354  2.67741  2.69355  4.24690  2.90347  2.73739  3.18146  2.89801  2.37887  2.77519  2.98518  4.58477  3.61503
          0.02279  4.18854  4.91089  0.61958  0.77255  0.48576  0.95510
    445   2.83672  4.81280  2.50696  2.70912  3.21278  3.59671  2.69906  3.43163  2.73446  3.01596  3.92976  3.17678  4.02145  3.07908  3.13537  2.90043  3.07461  3.16623  1.89749  3.17333    489 w - - -
          2.68618  4.42225  2.77519  2.73123  3.46354  2.40513  3.72494  3.29354  2.67741  2.69355  4.24690  2.90347  2.73739  3.18146  2.89801  2.37887  2.77519  2.98518  4.58477  3.61503
          0.02279  4.18854  4.91089  0.61958  0.77255  0.48576  0.95510
    446   3.36451  5.50432  0.55303  2.59157  4.93205  3.48232  4.25517  4.59982  3.40575  4.15523  5.15184  3.15968  4.15804  3.50274  3.95636  3.29885  3.71362  4.20871  6.03469  4.76754    490 D - - -
          2.68618  4.42225  2.77519  2.73123  3.46354  2.40513  3.72494  3.29354  2.67741  2.69355  4.24690  2.90347  2.73739  3.18146  2.89801  2.37887  2.77519  2.98518  4.58477  3.61503
          0.02279  4.18854  4.91089  0.61958  0.77255  0.48576  0.95510
    447   3.05332  4.42390  4.66539  4.09445  2.58287  4.22084  4.38238  1.92604  3.95130  1.15043  3.03942  4.23840  4.50123  4.07056  4.05108  3.53745  3.27730  2.38492  4.76815  2.89559    491 l - - -
          2.68618  4.42225  2.77519  2.73123  3.46354  2.40513  3.72494  3.29354  2.67741  2.69355  4.24690  2.90347  2.73739  3.18146  2.89801  2.37887  2.77519  2.98518  4.58477  3.61503
          0.02279  4.18854  4.91089  0.61958  0.77255  0.48576  0.95510
    448   3.91541  5.16687  4.60877  4.40140  3.06439  4.11430  4.34717  3.96709  4.12520  3.30184  4.58373  4.49074  4.66033  4.49558  4.19354  4.11580  4.23449  3.86541  0.43370  3.05194    492 W - - -
          2.68618  4.42225  2.77519  2.73123  3.46354  2.40513  3.72494  3.29354  2.67741  2.69355  4.24690  2.90347  2.73739  3.18146  2.89801  2.37887  2.77519  2.98518  4.58477  3.61503
          0.02279  4.18854  4.91089  0.61958  0.77255  0.48576  0.95510
    449   3.50610  4.82220  4.82525  4.40470  1.05444  4.50563  4.15156  2.63407  4.24070  1.57291  3.28957  4.41381  4.78471  4.30613  4.31469  3.89737  3.74375  2.71840  4.33580  2.72916    493 f - - -
          2.68618  4.42225  2.77519  2.73123  3.46354  2.40513  3.72494  3.29354  2.67741  2.69355  4.24690  2.90347  2.73739  3.18146  2.89801  2.37887  2.77519  2.98518  4.58477  3.61503
          0.02279  4.18854  4.91089  0.61958  0.77255  0.48576  0.95510
    450   3.40744  5.14673  3.49772  3.30071  3.55859  3.75915  0.62124  4.16090  3.13764  3.60889  4.68604  3.69249  4.33445  3.67445  3.37824  3.47884  3.72650  3.89029  5.01599  3.50292    494 H - - -
          2.68618  4.42225  2.77519  2.73123  3.46354  2.40513  3.72494  3.29354  2.67741  2.69355  4.24690  2.90347  2.73739  3.18146  2.89801  2.37887  2.77519  2.98518  4.58477  3.61503
          0.02279  4.18854  4.91089  0.61958  0.77255  0.48576  0.95510
    451   1.65223  4.25735  3.99047  3.53519  3.81002  3.44875  4.37425  2.52878  3.46142  2.71319  3.72515  3.70179  4.06126  3.74935  3.72902  2.84741  2.48657  1.48048  5.36455  4.15960    495 v - - -
          2.68618  4.42225  2.77519  2.73123  3.46354  2.40513  3.72494  3.29354  2.67741  2.69355  4.24690  2.90347  2.73739  3.18146  2.89801  2.37887  2.77519  2.98518  4.58477  3.61503
          0.02279  4.18854  4.91089  0.61958  0.77255  0.48576  0.95510
    452   3.19142  5.28809  3.56825  2.92230  4.76862  3.76927  3.72037  4.12014  0.93434  3.54554  4.42689  3.31489  4.14841  2.85697  1.95228  3.18348  3.35711  3.80098  5.56348  4.40970    496 k - - -
          2.68618  4.42225  2.77519  2.73123  3.46354  2.40513  3.72494  3.29354  2.67741  2.69355  4.24690  2.90347  2.73739  3.18146  2.89801  2.37887  2.77519  2.98518  4.58477  3.61503
          0.02279  4.18854  4.91089  0.61958  0.77255  0.48576  0.95510
    453   2.99798  5.59222  1.53795  1.47239  4.89809  2.49331  3.83239  4.42256  2.82788  3.90245  4.73177  2.77332  3.92080  2.98876  3.42447  2.88485  3.28129  3.97903  6.05516  4.54690    497 e - - -
          2.68618  4.42225  2.77519  2.73123  3.46354  2.40513  3.72494  3.29354  2.67741  2.69355  4.24690  2.90347  2.73739  3.18146  2.89801  2.37887  2.77519  2.98518  4.58477  3.61503
          0.02279  4.18854  4.91089  0.61958  0.77255  0.48576  0.95510
    454   2.70028  4.18756  4.07681  3.50588  3.28959  3.80805  4.12987  1.85817  3.39628  2.27391  3.27726  3.75679  4.17714  3.64507  3.61509  3.10040  2.20464  1.88109  4.85279  2.85217    498 i - - -
          2.68618  4.42225  2.77519  2.73123  3.46354  2.40513  3.72494  3.29354  2.67741  2.69355  4.24690  2.90347  2.73739  3.18146  2.89801  2.37887  2.77519  2.98518  4.58477  3.61503
          0.02279  4.18854  4.91089  0.61958  0.77255  0.48576  0.95510
    455   3.22844  4.91993  3.87143  3.76438  4.71326  3.59018  4.80518  4.35395  3.85156  3.94026  5.01119  4.03388  0.40562  4.22999  4.05069  3.40835  3.69673  3.96053  5.79990  4.84184    499 P - - -
          2.68618  4.42225  2.77519  2.73123  3.46354  2.40513  3.72494  3.29354  2.67741  2.69355  4.24690  2.90347  2.73739  3.18146  2.89801  2.37887  2.77519  2.98518  4.58477  3.61503
          0.02279  4.18854  4.91089  0.61958  0.77255  0.48576  0.95510
    456   3.10741  4.83923  3.84486  3.79002  4.90332  0.37410  4.87903  4.59168  4.01360  4.20144  5.18814  4.01065  4.23934  4.31334  4.20364  3.29020  3.61297  4.05867  5.90295  5.01996    500 G - - -
          2.68618  4.42225  2.77519  2.73123  3.46354  2.40513  3.72494  3.29354  2.67741  2.69355  4.24690  2.90347  2.73739  3.18146  2.89801  2.37887  2.77519  2.98518  4.58477  3.61503
          0.02279  4.18854  4.91089  0.61958  0.77255  0.48576  0.95510
    457   2.50195  4.42018  3.51711  3.36044  4.41175  3.14597  4.45459  3.98395  3.45658  3.68340  4.58992  3.52395  3.91334  3.78214  3.72352  0.69806  3.00797  3.44697  5.76032  4.50085    501 s - - -
          2.68618  4.42225  2.77519  2.73123  3.46354  2.40513  3.72494  3.29354  2.67741  2.69355  4.24690  2.90347  2.73739  3.18146  2.89801  2.37887  2.77519  2.98518  4.58477  3.61503
          0.02279  4.18854  4.91089  0.61958  0.77255  0.48576  0.95510
    458   3.40744  5.14673  3.49772  3.30071  3.55859  3.75915  0.62124  4.16090  3.13764  3.60889  4.68604  3.69249  4.33445  3.67445  3.37824  3.47884  3.72650  3.89029  5.01599  3.50292    502 H - - -
          2.68618  4.42225  2.77519  2.73123  3.46354  2.40513  3.72494  3.29354  2.67741  2.69355  4.24690  2.90347  2.73739  3.18146  2.89801  2.37887  2.77519  2.98518  4.58477  3.61503
          0.02279  4.18854  4.91089  0.61958  0.77255  0.48576  0.95510
    459   3.06699  4.53576  4.55496  4.23917  3.80390  4.04215  4.99381  2.09148  4.11256  2.44251  3.73114  4.37559  4.59338  4.45469  4.29334  3.57472  3.42598  0.70151  5.63801  4.38486    503 v - - -
          2.68618  4.42225  2.77519  2.73123  3.46354  2.40513  3.72494  3.29354  2.67741  2.69355  4.24690  2.90347  2.73739  3.18146  2.89801  2.37887  2.77519  2.98518  4.58477  3.61503
          0.02279  4.18854  4.91089  0.61958  0.77255  0.48576  0.95510
    460   3.25097  4.51368  5.08653  4.56987  3.59343  4.69153  5.21468  1.11255  4.46576  1.83348  3.37651  4.77240  4.93266  4.67495  4.62515  4.07468  3.50068  1.34684  5.61283  4.44544    504 i - - -
          2.68618  4.42225  2.77519  2.73123  3.46354  2.40513  3.72494  3.29354  2.67741  2.69355  4.24690  2.90347  2.73739  3.18146  2.89801  2.37887  2.77519  2.98518  4.58477  3.61503
          0.02279  4.18854  4.91089  0.61958  0.77255  0.48576  0.95510
    461   3.31574  4.68051  4.85089  4.34784  3.25538  4.50565  4.93886  2.16157  4.16695  0.85126  3.08234  4.58230  4.78491  4.36481  4.31032  3.89780  3.57262  1.83218  5.31151  4.17245    505 l - - -
          2.68618  4.42225  2.77519  2.73123  3.46354  2.40513  3.72494  3.29354  2.67741  2.69355  4.24690  2.90347  2.73739  3.18146  2.89801  2.37887  2.77519  2.98518  4.58477  3.61503
          0.12173  4.18854  2.30811  0.61958  0.77255  0.48576  0.95510
    462   2.89234  5.02345  3.36609  2.70602  4.35901  3.62163  3.63592  3.72072  1.50487  3.24144  3.20562  3.14935  3.98461  2.77694  1.78403  2.91228  3.08220  3.41462  5.39312  4.16458    506 k - - -
          2.68618  4.42225  2.77519  2.73123  3.46354  2.40513  3.72494  3.29354  2.67741  2.69355  4.24690  2.90347  2.73739  3.18146  2.89801  2.37887  2.77519  2.98518  4.58477  3.61503
          0.02513  4.09194  4.81429  0.61958  0.77255  0.59492  0.80208
    463   2.84632  4.43440  3.94013  3.37419  3.32694  3.85079  4.13434  2.49600  3.07640  1.28787  3.25150  3.70368  4.22186  3.50119  2.79166  3.16373  3.08962  2.18588  5.00643  3.79639    507 l - - -
          2.68618  4.42225  2.77519  2.73123  3.46354  2.40513  3.72494  3.29354  2.67741  2.69355  4.24690  2.90347  2.73739  3.18146  2.89801  2.37887  2.77519  2.98518  4.58477  3.61503
          0.02513  4.09194  4.81429  0.61958  0.77255  0.59492  0.80208
    464   2.82448  5.34872  2.15762  1.47557  4.65550  3.32171  3.69286  4.14607  2.27219  3.63162  4.42654  2.78041  3.84429  2.49638  3.04604  2.74762  3.07791  3.72393  5.77812  4.33492    508 e - - -
          2.68618  4.42225  2.77519  2.73123  3.46354  2.40513  3.72494  3.29354  2.67741  2.69355  4.24690  2.90347  2.73739  3.18146  2.89801  2.37887  2.77519  2.98518  4.58477  3.61503
          0.02513  4.09194  4.81429  0.61958  0.77255  0.42309  1.06426
    465   3.02976  5.21570  3.42636  2.77639  4.67368  3.68678  3.67263  4.03271  1.43223  3.47989  4.32231  3.20677  4.05928  2.80025  1.51724  2.64579  3.21138  3.69056  5.53756  4.33608    509 k - - -
          2.68618  4.42225  2.77519  2.73123  3.46354  2.40513  3.72494  3.29354  2.67741  2.69355  4.24690  2.90347  2.73739  3.18146  2.89801  2.37887  2.77519  2.98518  4.58477  3.61503
          0.02279  4.18854  4.91089  0.61958  0.77255  0.48576  0.95510
    466   2.65115  4.70129  2.86898  2.75363  4.58905  1.12923  4.14954  4.13442  3.10039  3.74608  4.59371  2.11186  3.90949  3.37775  3.50290  2.74385  3.08459  3.61342  5.84619  4.53843    510 g - - -
          2.68618  4.42225  2.77519  2.73123  3.46354  2.40513  3.72494  3.29354  2.67741  2.69355  4.24690  2.90347  2.73739  3.18146  2.89801  2.37887  2.77519  2.98518  4.58477  3.61503
          0.02279  4.18854  4.91089  0.61958  0.77255  0.48576  0.95510
    467   2.94963  5.33187  2.68014  1.39849  4.68737  3.46293  3.74376  4.12451  1.70895  3.61511  4.44454  2.95013  3.95829  2.88276  2.75452  2.89403  3.18622  3.74241  5.72936  4.38115    511 e - - -
          2.68618  4.42225  2.77519  2.73123  3.46354  2.40513  3.72494  3.29354  2.67741  2.69355  4.24690  2.90347  2.73739  3.18146  2.89801  2.37887  2.77519  2.98518  4.58477  3.61503
          0.02279  4.18854  4.91089  0.61958  0.77255  0.48576  0.95510
    468   2.65402  5.07297  2.45397  1.85455  4.37762  3.39380  3.62109  3.26585  2.23746  3.36141  4.13086  2.87581  3.26496  2.73711  2.88085  2.41441  2.88926  3.44239  5.53068  4.13810    512 e - - -
          2.68618  4.42225  2.77519  2.73123  3.46354  2.40513  3.72494  3.29354  2.67741  2.69355  4.24690  2.90347  2.73739  3.18146  2.89801  2.37887  2.77519  2.98518  4.58477  3.61503
          0.02279  4.18854  4.91089  0.61958  0.77255  0.48576  0.95510
    469   2.79889  4.60197  3.58929  3.23059  3.77948  3.53163  4.20587  3.12185  3.11486  2.09494  3.86813  3.56304  1.19525  3.52979  3.40444  2.99136  3.15554  2.93353  5.31027  4.01727    513 p - - -
          2.68618  4.42225  2.77519  2.73123  3.46354  2.40513  3.72494  3.29354  2.67741  2.69355  4.24690  2.90347  2.73739  3.18146  2.89801  2.37887  2.77519  2.98518  4.58477  3.61503
          0.02279  4.18854  4.91089  0.61958  0.77255  0.48576  0.95510
    470   2.57099  4.69976  2.50624  2.58049  4.33234  3.25977  3.88032  3.75269  2.75554  3.37509  4.19321  3.04549  3.83876  3.05561  3.21053  1.55935  2.05134  3.33570  5.60194  4.27055    514 s - - -
          2.68618  4.42225  2.77519  2.73123  3.46354  2.40513  3.72494  3.29354  2.67741  2.69355  4.24690  2.90347  2.73739  3.18146  2.89801  2.37887  2.77519  2.98518  4.58477  3.61503
          0.02279  4.18854  4.91089  0.61958  0.77255  0.48576  0.95510
    471   2.91080  5.47719  1.71635  1.55401  4.78195  3.34314  3.76204  4.28684  2.11120  3.76344  4.56544  2.79734  3.89446  2.90140  3.18897  2.81813  3.17268  3.85235  5.90640  4.43739    515 e - - -
          2.68618  4.42225  2.77519  2.73123  3.46354  2.40513  3.72494  3.29354  2.67741  2.69355  4.24690  2.90347  2.73739  3.18146  2.89801  2.37887  2.77519  2.98518  4.58477  3.61503
          0.02279  4.18854  4.91089  0.61958  0.77255  0.48576  0.95510
    472   2.42418  5.15881  2.53842  1.07372  4.59892  3.35363  3.88866  3.95808  2.76689  3.59622  4.47787  2.94058  3.94442  3.06143  3.23315  2.86747  3.19357  3.59100  5.82105  4.43247    516 e - - -
          2.68618  4.42225  2.77519  2.73123  3.46354  2.40513  3.72494  3.29354  2.67741  2.69355  4.24690  2.90347  2.73739  3.18146  2.89801  2.37887  2.77519  2.98518  4.58477  3.61503
          0.02279  4.18854  4.91089  0.61958  0.77255  0.48576  0.95510
    473   2.85249  5.27373  1.49052  1.90123  4.53122  3.36586  3.75947  3.97511  2.64887  2.69671  4.36784  2.84401  3.89332  2.90909  3.17223  2.79796  3.11114  3.60414  5.74032  4.31166    517 d - - -
          2.68618  4.42225  2.77519  2.73123  3.46354  2.40513  3.72494  3.29354  2.67741  2.69355  4.24690  2.90347  2.73739  3.18146  2.89801  2.37887  2.77519  2.98518  4.58477  3.61503
          0.02279  4.18854  4.91089  0.61958  0.77255  0.48576  0.95510
    474   3.36219  4.64613  5.06189  4.54092  3.33249  4.70274  5.10436  1.17310  4.38057  1.26293  3.13734  4.76604  4.91060  4.54770  4.50484  4.08955  3.60187  1.96693  5.41193  4.27901    518 i - - -
          2.68618  4.42225  2.77519  2.73123  3.46354  2.40513  3.72494  3.29354  2.67741  2.69355  4.24690  2.90347  2.73739  3.18146  2.89801  2.37887  2.77519  2.98518  4.58477  3.61503
          0.02279  4.18854  4.91089  0.61958  0.77255  0.48576  0.95510
    475   2.68221  4.70403  3.12298  1.98259  3.89703  3.51779  3.73414  3.20964  2.31072  2.11192  3.77550  3.09789  3.91652  2.92620  2.92055  2.76801  2.91308  2.67184  5.23586  3.94564    519 e - - -
          2.68618  4.42225  2.77519  2.73123  3.46354  2.40513  3.72494  3.29354  2.67741  2.69355  4.24690  2.90347  2.73739  3.18146  2.89801  2.37887  2.77519  2.98518  4.58477  3.61503
          0.02279  4.18854  4.91089  0.61958  0.77255  0.48576  0.95510
    476   2.66645  4.32659  3.63256  3.06979  2.92737  3.66034  3.92168  2.70221  2.50902  1.71972  3.37380  3.44344  4.03963  3.28755  3.26564  2.92683  2.39233  2.51924  4.90159  3.66730    520 l - - -
          2.68618  4.42225  2.77519  2.73123  3.46354  2.40513  3.72494  3.29354  2.67741  2.69355  4.24690  2.90347  2.73739  3.18146  2.89801  2.37887  2.77519  2.98518  4.58477  3.61503
          0.02279  4.18854  4.91089  0.61958  0.77255  0.48576  0.95510
    477   1.54240  4.30318  3.60298  3.13098  3.82822  3.31858  4.09224  2.39685  3.08719  2.86132  3.77423  3.41367  3.91043  3.39864  3.41892  1.93132  2.84571  2.72809  5.27126  4.03972    521 a - - -
          2.68618  4.42225  2.77519  2.73123  3.46354  2.40513  3.72494  3.29354  2.67741  2.69355  4.24690  2.90347  2.73739  3.18146  2.89801  2.37887  2.77519  2.98518  4.58477  3.61503
          0.02279  4.18854  4.91089  0.61958  0.77255  0.48576  0.95510
    478   0.63949  4.38240  3.81552  3.63596  4.39867  3.19593  4.61591  3.57404  3.66133  3.43985  4.44594  3.69540  3.96618  3.97473  3.88100  2.73472  3.03471  3.17158  5.79272  4.63334    522 A - - -
          2.68618  4.42225  2.77519  2.73123  3.46354  2.40513  3.72494  3.29354  2.67741  2.69355  4.24690  2.90347  2.73739  3.18146  2.89801  2.37887  2.77519  2.98518  4.58477  3.61503
          0.02279  4.18854  4.91089  0.61958  0.77255  0.48576  0.95510
    479   2.00920  4.27716  3.54260  3.31820  4.47485  3.03728  4.40288  3.86628  3.39410  3.59933  4.44600  3.44049  3.80979  3.68754  3.68335  0.89349  2.84090  3.30246  5.82919  4.60651    523 s - - -
          2.68618  4.42225  2.77519  2.73123  3.46354  2.40513  3.72494  3.29354  2.67741  2.69355  4.24690  2.90347  2.73739  3.18146  2.89801  2.37887  2.77519  2.98518  4.58477  3.61503
          0.02279  4.18854  4.91089  0.61958  0.77255  0.48576  0.95510
    480   1.20100  4.25087  3.86484  3.43652  3.96634  3.27404  4.33716  2.87129  3.37271  2.91335  3.88520  3.58491  3.94334  3.66959  3.65681  2.68894  2.44802  2.08057  5.46313  4.25859    524 a - - -
          2.68618  4.42225  2.77519  2.73123  3.46354  2.40513  3.72494  3.29354  2.67741  2.69355  4.24690  2.90347  2.73739  3.18146  2.89801  2.37887  2.77519  2.98518  4.58477  3.61503
          0.02279  4.18854  4.91089  0.61958  0.77255  0.48576  0.95510
    481   0.63949  4.38240  3.81552  3.63596  4.39867  3.19593  4.61591  3.57404  3.66133  3.43985  4.44594  3.69540  3.96618  3.97473  3.88100  2.73472  3.03471  3.17158  5.79272  4.63334    525 A - - -
          2.68618  4.42225  2.77519  2.73123  3.46354  2.40513  3.72494  3.29354  2.67741  2.69355  4.24690  2.90347  2.73739  3.18146  2.89801  2.37887  2.77519  2.98518  4.58477  3.61503
          0.02279  4.18854  4.91089  0.61958  0.77255  0.48576  0.95510
    482   1.25454  4.28580  4.01042  3.61389  3.90491  3.40324  4.47643  2.58839  3.54186  2.75396  3.82093  3.73703  4.06268  3.83961  3.79773  2.83229  2.96573  1.67011  5.49443  4.28262    526 a - - -
          2.68618  4.42225  2.77519  2.73123  3.46354  2.40513  3.72494  3.29354  2.67741  2.69355  4.24690  2.90347  2.73739  3.18146  2.89801  2.37887  2.77519  2.98518  4.58477  3.61503
          0.02279  4.18854  4.91089  0.61958  0.77255  0.48576  0.95510
    483   3.91563  5.06924  4.88535  4.63571  1.07915  4.60316  3.54814  3.56109  4.46335  2.84363  4.13947  4.25040  4.89645  4.34330  4.42979  3.98591  4.13149  3.49688  3.66140  1.11931    527 f - - -
          2.68618  4.42225  2.77519  2.73123  3.46354  2.40513  3.72494  3.29354  2.67741  2.69355  4.24690  2.90347  2.73739  3.18146  2.89801  2.37887  2.77519  2.98518  4.58477  3.61503
          0.02279  4.18854  4.91089  0.61958  0.77255  0.48576  0.95510
    484   3.79032  5.00580  4.79351  4.50934  0.77754  4.53064  3.61286  3.38934  4.34573  2.68140  3.98643  4.23104  4.83981  4.29393  4.35383  3.91870  4.01629  3.34693  3.74298  1.74469    528 f - - -
          2.68618  4.42225  2.77519  2.73123  3.46354  2.40513  3.72494  3.29354  2.67741  2.69355  4.24690  2.90347  2.73739  3.18146  2.89801  2.37887  2.77519  2.98518  4.58477  3.61503
          0.02279  4.18854  4.91089  0.61958  0.77255  0.48576  0.95510
    485   2.50195  4.42018  3.51711  3.36044  4.41175  3.14597  4.45459  3.98395  3.45658  3.68340  4.58992  3.52395  3.91334  3.78214  3.72352  0.69806  3.00797  3.44697  5.76032  4.50085    529 s - - -
          2.68618  4.42225  2.77519  2.73123  3.46354  2.40513  3.72494  3.29354  2.67741  2.69355  4.24690  2.90347  2.73739  3.18146  2.89801  2.37887  2.77519  2.98518  4.58477  3.61503
          0.02279  4.18854  4.91089  0.61958  0.77255  0.48576  0.95510
    486   3.19174  5.28883  3.57038  2.92256  4.76985  3.77002  3.71960  4.12075  0.93611  3.54562  4.42672  3.31496  4.14849  2.85601  1.94685  3.18361  3.35700  3.80156  5.56335  4.40989    530 k - - -
          2.68618  4.42225  2.77519  2.73123  3.46354  2.40513  3.72494  3.29354  2.67741  2.69355  4.24690  2.90347  2.73739  3.18146  2.89801  2.37887  2.77519  2.98518  4.58477  3.61503
          0.02279  4.18854  4.91089  0.61958  0.77255  0.48576  0.95510
    487   1.85193  4.25482  3.66672  3.29861  4.15120  1.41875  4.28792  3.36067  3.29661  3.19956  4.08574  3.45976  3.84432  3.58668  3.60319  2.56684  2.82193  2.25574  5.56204  4.35054    531 g - - -
          2.68618  4.42225  2.77519  2.73123  3.46354  2.40513  3.72494  3.29354  2.67741  2.69355  4.24690  2.90347  2.73739  3.18146  2.89801  2.37887  2.77519  2.98518  4.58477  3.61503
          0.02279  4.18854  4.91089  0.61958  0.77255  0.48576  0.95510
    488   3.22376  5.32985  3.69076  2.95280  4.84084  3.81172  3.69220  4.16261  1.17151  3.55997  4.43461  3.33143  4.16165  2.82150  1.44994  3.20759  3.36877  3.84315  5.56195  4.42819    532 k - - -
          2.68618  4.42225  2.77519  2.73123  3.46354  2.40513  3.72494  3.29354  2.67741  2.69355  4.24690  2.90347  2.73739  3.18146  2.89801  2.37887  2.77519  2.98518  4.58477  3.61503
          0.02279  4.18854  4.91089  0.61958  0.77255  0.48576  0.95510
    489   2.77766  5.24141  2.56794  1.80687  4.56373  2.68227  3.69998  4.04129  2.52349  3.54765  4.33330  2.09200  3.85640  2.53339  3.02825  2.47584  3.02888  3.62942  5.70762  4.28679    533 e - - -
          2.68618  4.42225  2.77519  2.73123  3.46354  2.40513  3.72494  3.29354  2.67741  2.69355  4.24690  2.90347  2.73739  3.18146  2.89801  2.37887  2.77519  2.98518  4.58477  3.61503
          0.02279  4.18854  4.91089  0.61958  0.77255  0.48576  0.95510
    490   1.84049  4.26645  3.53145  3.24966  4.50017  2.45167  4.34593  3.93210  3.33597  3.60529  4.41122  3.39731  3.78183  3.60656  3.65938  1.09020  2.80310  3.33287  5.82419  4.61475    534 s - - -
          2.68618  4.42225  2.77519  2.73123  3.46354  2.40513  3.72494  3.29354  2.67741  2.69355  4.24690  2.90347  2.73739  3.18146  2.89801  2.37887  2.77519  2.98518  4.58477  3.61503
          0.02279  4.18854  4.91089  0.61958  0.77255  0.48576  0.95510
    491   2.81210  4.85828  2.99791  2.76853  4.53795  1.12973  4.01927  3.99259  2.09180  3.58808  4.45524  3.21000  3.98565  3.21975  3.06362  2.88243  3.16854  3.57960  5.70249  4.45354    535 g - - -
          2.68618  4.42225  2.77519  2.73123  3.46354  2.40513  3.72494  3.29354  2.67741  2.69355  4.24690  2.90347  2.73739  3.18146  2.89801  2.37887  2.77519  2.98518  4.58477  3.61503
          0.02279  4.18854  4.91089  0.61958  0.77255  0.48576  0.95510
    492   3.29407  5.24286  3.48931  3.06628  4.70315  3.73479  3.97903  4.15604  0.67380  3.65743  4.61311  3.47218  4.22202  3.16063  2.54837  3.32205  3.52912  3.85018  5.63530  4.50011    536 K - - -
          2.68618  4.42225  2.77519  2.73123  3.46354  2.40513  3.72494  3.29354  2.67741  2.69355  4.24690  2.90347  2.73739  3.18146  2.89801  2.37887  2.77519  2.98518  4.58477  3.61503
          0.02279  4.18854  4.91089  0.61958  0.77255  0.48576  0.95510
    493   3.17689  4.49531  4.91686  4.44463  3.70630  4.51269  5.16908  1.61817  4.32470  2.21564  3.51610  4.64094  4.85552  4.60790  4.52150  3.92109  3.45615  0.83959  5.68356  4.45699    537 v - - -
          2.68618  4.42225  2.77519  2.73123  3.46354  2.40513  3.72494  3.29354  2.67741  2.69355  4.24690  2.90347  2.73739  3.18146  2.89801  2.37887  2.77519  2.98518  4.58477  3.61503
          0.02279  4.18854  4.91089  0.61958  0.77255  0.48576  0.95510
    494   2.45360  5.00248  2.49682  2.37534  4.30395  3.40982  3.63264  3.74497  1.84933  2.95085  4.07755  2.91111  2.96477  2.75680  2.85792  2.64261  2.88713  3.37051  5.48053  4.10957    538 k - - -
          2.68618  4.42225  2.77519  2.73123  3.46354  2.40513  3.72494  3.29354  2.67741  2.69355  4.24690  2.90347  2.73739  3.18146  2.89801  2.37887  2.77519  2.98518  4.58477  3.61503
          0.02279  4.18854  4.91089  0.61958  0.77255  0.48576  0.95510
    495   3.17689  4.49531  4.91686  4.44463  3.70630  4.51269  5.16908  1.61817  4.32470  2.21564  3.51610  4.64094  4.85552  4.60790  4.52150  3.92109  3.45615  0.83959  5.68356  4.45699    539 v - - -
          2.68618  4.42225  2.77519  2.73123  3.46354  2.40513  3.72494  3.29354  2.67741  2.69355  4.24690  2.90347  2.73739  3.18146  2.89801  2.37887  2.77519  2.98518  4.58477  3.61503
          0.02279  4.18854  4.91089  0.61958  0.77255  0.48576  0.95510
    496   3.36451  5.50432  0.55303  2.59157  4.93205  3.48232  4.25517  4.59982  3.40575  4.15523  5.15184  3.15968  4.15804  3.50274  3.95636  3.29885  3.71362  4.20871  6.03469  4.76754    540 D - - -
          2.68618  4.42225  2.77519  2.73123  3.46354  2.40513  3.72494  3.29354  2.67741  2.69355  4.24690  2.90347  2.73739  3.18146  2.89801  2.37887  2.77519  2.98518  4.58477  3.61503
          0.02279  4.18854  4.91089  0.61958  0.77255  0.48576  0.95510
    497   3.91799  5.07784  4.86250  4.61022  1.37047  4.59764  3.54620  3.57557  4.44092  2.85909  4.15545  4.24138  4.89378  4.33259  4.41788  3.98116  4.13488  3.50902  3.66153  0.88391    541 y - - -
          2.68618  4.42225  2.77519  2.73123  3.46354  2.40513  3.72494  3.29354  2.67741  2.69355  4.24690  2.90347  2.73739  3.18146  2.89801  2.37887  2.77519  2.98518  4.58477  3.61503
          0.02279  4.18854  4.91089  0.61958  0.77255  0.48576  0.95510
    498   2.52493  4.32525  3.84525  3.46282  3.95606  3.33561  4.38087  2.82828  3.35923  2.83683  3.89693  3.62774  4.00498  3.70715  3.62880  2.76907  1.11412  2.21497  5.50486  4.27570    542 t - - -
          2.68618  4.42225  2.77519  2.73123  3.46354  2.40513  3.72494  3.29354  2.67741  2.69355  4.24690  2.90347  2.73739  3.18146  2.89801  2.37887  2.77519  2.98518  4.58477  3.61503
          0.02279  4.18854  4.91089  0.61958  0.77255  0.48576  0.95510
    499   2.64525  4.89644  3.00310  2.03556  4.16169  3.45044  3.63540  3.58089  2.22817  2.85675  3.96420  2.96689  3.26248  2.77322  2.39596  2.66243  2.87337  2.75286  5.37534  4.03776    543 e - - -
          2.68618  4.42225  2.77519  2.73123  3.46354  2.40513  3.72494  3.29354  2.67741  2.69355  4.24690  2.90347  2.73739  3.18146  2.89801  2.37887  2.77519  2.98518  4.58477  3.61503
          0.02279  4.18854  4.91089  0.61958  0.77255  0.48576  0.95510
    500   1.82918  4.31550  4.20495  3.80277  3.83439  3.61675  4.61485  2.27225  3.71912  2.60523  3.72521  3.92576  4.22892  4.01358  3.95268  3.04323  3.06866  1.13418  5.50598  4.29278    544 v - - -
          2.68618  4.42225  2.77519  2.73123  3.46354  2.40513  3.72494  3.29354  2.67741  2.69355  4.24690  2.90347  2.73739  3.18146  2.89801  2.37887  2.77519  2.98518  4.58477  3.61503
          0.02279  4.18854  4.91089  0.61958  0.77255  0.48576  0.95510
    501   3.29407  5.24286  3.48931  3.06628  4.70315  3.73479  3.97903  4.15604  0.67380  3.65743  4.61311  3.47218  4.22202  3.16063  2.54837  3.32205  3.52912  3.85018  5.63530  4.50011    545 K - - -
          2.68618  4.42225  2.77519  2.73123  3.46354  2.40513  3.72494  3.29354  2.67741  2.69355  4.24690  2.90347  2.73739  3.18146  2.89801  2.37887  2.77519  2.98518  4.58477  3.61503
          0.02279  4.18854  4.91089  0.61958  0.77255  0.48576  0.95510
    502   2.76953  4.87765  3.04260  2.58939  3.77961  3.51415  3.70081  3.55325  2.47102  3.13867  4.00062  1.70609  3.94226  2.92200  2.54359  2.80927  3.00710  3.24927  5.14562  2.70105    546 n - - -
          2.68618  4.42225  2.77519  2.73123  3.46354  2.40513  3.72494  3.29354  2.67741  2.69355  4.24690  2.90347  2.73739  3.18146  2.89801  2.37887  2.77519  2.98518  4.58477  3.61503
          0.02279  4.18854  4.91089  0.61958  0.77255  0.48576  0.95510
    503   3.27672  4.63301  4.84908  4.33953  3.29747  4.49321  4.93508  2.10606  4.17154  0.95960  3.12310  4.56779  4.77553  4.37172  4.31931  3.87819  3.53243  1.62273  5.32963  4.18636    547 l - - -
          2.68618  4.42225  2.77519  2.73123  3.46354  2.40513  3.72494  3.29354  2.67741  2.69355  4.24690  2.90347  2.73739  3.18146  2.89801  2.37887  2.77519  2.98518  4.58477  3.61503
          0.02279  4.18854  4.91089  0.61958  0.77255  0.48576  0.95510
    504   3.21158  5.32029  3.65782  2.94014  4.82353  3.80024  3.69582  4.15197  1.05952  3.55541  4.42988  3.32354  4.15573  2.82612  1.63970  3.19663  3.36125  3.83162  5.56175  4.42205    548 k - - -
          2.68618  4.42225  2.77519  2.73123  3.46354  2.40513  3.72494  3.29354  2.67741  2.69355  4.24690  2.90347  2.73739  3.18146  2.89801  2.37887  2.77519  2.98518  4.58477  3.61503
          0.02279  4.18854  4.91089  0.61958  0.77255  0.48576  0.95510
    505   3.29407  5.24286  3.48931  3.06628  4.70315  3.73479  3.97903  4.15604  0.67380  3.65743  4.61311  3.47218  4.22202  3.16063  2.54837  3.32205  3.52912  3.85018  5.63530  4.50011    549 K - - -
          2.68618  4.42225  2.77519  2.73123  3.46354  2.40513  3.72494  3.29354  2.67741  2.69355  4.24690  2.90347  2.73739  3.18146  2.89801  2.37887  2.77519  2.98518  4.58477  3.61503
          0.02279  4.18854  4.91089  0.61958  0.77255  0.48576  0.95510
    506   1.90184  4.38235  3.46385  3.23576  4.40302  3.13981  4.35041  3.73370  3.30398  3.46960  4.37369  3.44247  1.10345  3.62987  3.60400  2.62886  2.93322  3.26742  5.75316  4.54163    550 p - - -
          2.68618  4.42225  2.77519  2.73123  3.46354  2.40513  3.72494  3.29354  2.67741  2.69355  4.24690  2.90347  2.73739  3.18146  2.89801  2.37887  2.77519  2.98518  4.58477  3.61503
          0.02279  4.18854  4.91089  0.61958  0.77255  0.48576  0.95510
    507   2.87056  4.98678  3.07611  2.69816  4.46574  3.48812  3.84068  3.88726  1.64784  3.44527  4.30871  3.16184  1.61010  3.00648  2.72624  2.90572  3.14791  3.53012  5.58036  4.31836    551 p - - -
          2.68618  4.42225  2.77519  2.73123  3.46354  2.40513  3.72494  3.29354  2.67741  2.69355  4.24690  2.90347  2.73739  3.18146  2.89801  2.37887  2.77519  2.98518  4.58477  3.61503
          0.02279  4.18854  4.91089  0.61958  0.77255  0.48576  0.95510
    508   2.68440  4.84333  2.92067  2.57296  4.39639  1.68167  3.82667  3.82811  2.05815  3.40588  4.22840  3.05195  2.78617  2.98988  2.96113  2.72918  2.99458  3.42979  5.59187  4.27883    552 g - - -
          2.68618  4.42225  2.77519  2.73123  3.46354  2.40513  3.72494  3.29354  2.67741  2.69355  4.24690  2.90347  2.73739  3.18146  2.89801  2.37887  2.77519  2.98518  4.58477  3.61503
          0.02279  4.18854  4.91089  0.61958  0.77255  0.48576  0.95510
    509   2.31241  4.41388  3.35328  2.84962  3.74204  3.39828  3.88076  3.12488  2.82168  2.82638  3.70039  3.24618  3.89416  3.14958  3.19896  2.22101  1.82592  2.84072  5.14527  2.91623    553 t - - -
          2.68618  4.42225  2.77519  2.73123  3.46354  2.40513  3.72494  3.29354  2.67741  2.69355  4.24690  2.90347  2.73739  3.18146  2.89801  2.37887  2.77519  2.98518  4.58477  3.61503
          0.02279  4.18854  4.91089  0.61958  0.77255  0.48576  0.95510
    510   2.87183  5.03519  3.20579  2.67067  4.43067  3.56559  3.70689  3.82432  1.99623  3.35069  4.19028  3.13256  1.84163  2.85068  1.93483  2.88980  3.09505  3.48609  5.48806  4.23303    554 p - - -
          2.68618  4.42225  2.77519  2.73123  3.46354  2.40513  3.72494  3.29354  2.67741  2.69355  4.24690  2.90347  2.73739  3.18146  2.89801  2.37887  2.77519  2.98518  4.58477  3.61503
          0.02279  4.18854  4.91089  0.61958  0.77255  0.48576  0.95510
    511   2.38981  4.57414  3.18841  2.63821  3.81447  3.46207  3.74195  3.18982  2.41588  2.61936  3.71420  3.11032  2.55696  2.95208  3.02665  2.46348  2.58076  2.65146  5.16781  3.88434    555 a - - -
          2.68618  4.42225  2.77519  2.73123  3.46354  2.40513  3.72494  3.29354  2.67741  2.69355  4.24690  2.90347  2.73739  3.18146  2.89801  2.37887  2.77519  2.98518  4.58477  3.61503
          0.02279  4.18854  4.91089  0.61958  0.77255  0.48576  0.95510
    512   3.10741  4.83923  3.84486  3.79002  4.90332  0.37410  4.87903  4.59168  4.01360  4.20144  5.18814  4.01065  4.23934  4.31334  4.20364  3.29020  3.61297  4.05867  5.90295  5.01996    556 G - - -
          2.68618  4.42225  2.77519  2.73123  3.46354  2.40513  3.72494  3.29354  2.67741  2.69355  4.24690  2.90347  2.73739  3.18146  2.89801  2.37887  2.77519  2.98518  4.58477  3.61503
          0.02279  4.18854  4.91089  0.61958  0.77255  0.48576  0.95510
    513   3.08435  4.59709  4.08699  3.58126  1.26902  4.00409  3.71301  3.06289  3.38746  2.60431  3.67220  3.76263  4.36055  3.66495  2.60801  3.30818  3.31290  2.90442  4.10600  2.15134    557 f - - -
          2.68618  4.42225  2.77519  2.73123  3.46354  2.40513  3.72494  3.29354  2.67741  2.69355  4.24690  2.90347  2.73739  3.18146  2.89801  2.37887  2.77519  2.98518  4.58477  3.61503
          0.02279  4.18854  4.91089  0.61958  0.77255  0.48576  0.95510
    514   3.06699  4.53576  4.55496  4.23917  3.80390  4.04215  4.99381  2.09148  4.11256  2.44251  3.73114  4.37559  4.59338  4.45469  4.29334  3.57472  3.42598  0.70151  5.63801  4.38486    558 v - - -
          2.68618  4.42225  2.77519  2.73123  3.46354  2.40513  3.72494  3.29354  2.67741  2.69355  4.24690  2.90347  2.73739  3.18146  2.89801  2.37887  2.77519  2.98518  4.58477  3.61503
          0.02279  4.18854  4.91089  0.61958  0.77255  0.48576  0.95510
    515   2.80977  4.24967  4.30464  3.73808  2.63995  3.96332  4.32123  1.70978  3.62801  2.15508  3.26218  3.95945  4.31925  3.85300  3.82109  3.27123  2.04529  1.89658  4.96895  3.77013    559 i - - -
          2.68618  4.42225  2.77519  2.73123  3.46354  2.40513  3.72494  3.29354  2.67741  2.69355  4.24690  2.90347  2.73739  3.18146  2.89801  2.37887  2.77519  2.98518  4.58477  3.61503
          0.02279  4.18854  4.91089  0.61958  0.77255  0.48576  0.95510
    516   3.73613  5.09544  4.32146  4.12038  2.38039  4.21136  3.81466  3.70575  3.97005  3.07492  4.34908  4.13539  4.68244  4.19702  4.08383  3.83653  4.02695  3.59250  4.03260  0.56781    560 Y - - -
          2.68618  4.42225  2.77519  2.73123  3.46354  2.40513  3.72494  3.29354  2.67741  2.69355  4.24690  2.90347  2.73739  3.18146  2.89801  2.37887  2.77519  2.98518  4.58477  3.61503
          0.02279  4.18854  4.91089  0.61958  0.77255  0.48576  0.95510
    517   2.71051  5.05525  2.98798  2.26708  4.38489  3.46557  3.62506  3.81807  1.85423  3.33633  4.12330  2.96157  3.86135  2.74474  2.26937  2.30930  2.51573  3.44218  5.49031  4.14949    561 k - - -
          2.68618  4.42225  2.77519  2.73123  3.46354  2.40513  3.72494  3.29354  2.67741  2.69355  4.24690  2.90347  2.73739  3.18146  2.89801  2.37887  2.77519  2.98518  4.58477  3.61503
          0.02279  4.18854  4.91089  0.61958  0.77255  0.48576  0.95510
    518   2.85934  5.21657  2.46498  2.08485  4.64575  2.16172  3.83266  4.12668  2.73129  3.66550  4.49366  1.54979  3.90698  2.99462  3.23230  2.81959  3.15689  3.71111  5.83710  4.41981    562 n - - -
          2.68618  4.42225  2.77519  2.73123  3.46354  2.40513  3.72494  3.29354  2.67741  2.69355  4.24690  2.90347  2.73739  3.18146  2.89801  2.37887  2.77519  2.98518  4.58477  3.61503
          0.02279  4.18854  4.91089  0.61958  0.77255  0.48576  0.95510
    519   2.87910  5.08103  2.73668  1.24716  3.94931  3.46943  3.77283  3.73333  2.63918  3.30680  4.20168  3.00248  3.96479  2.99099  3.07227  2.87473  3.13141  3.42594  5.32335  2.77262    563 e - - -
          2.68618  4.42225  2.77519  2.73123  3.46354  2.40513  3.72494  3.29354  2.67741  2.69355  4.24690  2.90347  2.73739  3.18146  2.89801  2.37887  2.77519  2.98518  4.58477  3.61503
          0.02279  4.18854  4.91089  0.61958  0.77255  0.48576  0.95510
    520   2.78925  5.02635  3.14017  2.57986  4.41647  3.52003  3.66872  3.81909  1.45507  3.34271  4.15677  3.06358  3.92731  2.80047  2.31277  2.36283  2.68048  3.46130  5.48715  4.19990    564 k - - -
          2.68618  4.42225  2.77519  2.73123  3.46354  2.40513  3.72494  3.29354  2.67741  2.69355  4.24690  2.90347  2.73739  3.18146  2.89801  2.37887  2.77519  2.98518  4.58477  3.61503
          0.02279  4.18854  4.91089  0.61958  0.77255  0.48576  0.95510
    521   2.37450  4.29125  3.57242  3.29910  4.30636  3.09837  4.33563  3.61953  3.29379  3.39911  4.27780  3.44904  3.84029  3.62787  3.57648  2.16972  1.00560  3.15605  5.68765  4.46217    565 t - - -
          2.68618  4.42225  2.77519  2.73123  3.46354  2.40513  3.72494  3.29354  2.67741  2.69355  4.24690  2.90347  2.73739  3.18146  2.89801  2.37887  2.77519  2.98518  4.58477  3.61503
          0.02279  4.18854  4.91089  0.61958  0.77255  0.48576  0.95510
    522   3.20108  4.49345  4.99283  4.51151  3.71575  4.58965  5.22713  1.47327  4.40332  2.20998  3.51052  4.70754  4.90166  4.67194  4.59371  3.99398  3.47190  0.89268  5.70878  4.49294    566 v - - -
          2.68618  4.42225  2.77519  2.73123  3.46354  2.40513  3.72494  3.29354  2.67741  2.69355  4.24690  2.90347  2.73739  3.18146  2.89801  2.37887  2.77519  2.98518  4.58477  3.61503
          0.02279  4.18854  4.91089  0.61958  0.77255  0.48576  0.95510
    523   2.60462  4.08658  4.03872  3.45495  2.54078  3.69999  3.97956  2.53166  3.33745  2.11255  3.19803  3.66813  4.06931  3.55997  3.52479  2.70164  2.27158  2.15753  3.62645  3.03573    567 l - - -
          2.68618  4.42225  2.77519  2.73123  3.46354  2.40513  3.72494  3.29354  2.67741  2.69355  4.24690  2.90347  2.73739  3.18146  2.89801  2.37887  2.77519  2.98518  4.58477  3.61503
          0.02279  4.18854  4.91089  0.61958  0.77255  0.48576  0.95510
    524   2.57326  4.32639  4.48942  3.95959  3.62639  4.11625  4.65125  1.62310  3.86223  2.37297  3.49727  4.17633  4.50570  4.12613  4.08204  3.46290  2.69372  1.18162  5.34279  4.13573    568 v - - -
          2.68618  4.42225  2.77519  2.73123  3.46354  2.40513  3.72494  3.29354  2.67741  2.69355  4.24690  2.90347  2.73739  3.18146  2.89801  2.37887  2.77519  2.98518  4.58477  3.61503
          0.02279  4.18854  4.91089  0.61958  0.77255  0.48576  0.95510
    525   2.70349  5.17584  2.24164  2.04271  4.49254  3.37576  3.64601  3.96907  2.25607  3.47118  4.23810  2.58806  3.82402  2.76261  2.94129  2.27746  2.42749  3.55385  5.62576  4.21174    569 e - - -
          2.68618  4.42225  2.77519  2.73123  3.46354  2.40513  3.72494  3.29354  2.67741  2.69355  4.24690  2.90347  2.73739  3.18146  2.89801  2.37887  2.77519  2.98518  4.58477  3.61503
          0.02279  4.18854  4.91089  0.61958  0.77255  0.48576  0.95510
    526   2.64072  4.83663  2.40297  2.48641  4.43697  3.27168  3.86048  3.89467  2.74489  3.47990  4.29286  2.98324  1.98395  3.02734  3.22228  1.76207  2.97642  3.46367  5.67927  4.31783    570 s - - -
          2.68618  4.42225  2.77519  2.73123  3.46354  2.40513  3.72494  3.29354  2.67741  2.69355  4.24690  2.90347  2.73739  3.18146  2.89801  2.37887  2.77519  2.98518  4.58477  3.61503
          0.12173  4.18854  2.30811  0.61958  0.77255  0.48576  0.95510
    527   2.81923  5.20021  2.54377  1.40813  4.53757  3.35532  3.70815  3.98798  2.21235  3.51545  4.33411  2.85314  3.86942  2.85306  2.91730  2.40963  3.07455  3.60249  5.67785  4.29051    571 e - - -
          2.68618  4.42225  2.77519  2.73123  3.46354  2.40513  3.72494  3.29354  2.67741  2.69355  4.24690  2.90347  2.73739  3.18146  2.89801  2.37887  2.77519  2.98518  4.58477  3.61503
          0.02513  4.09194  4.81429  0.61958  0.77255  0.59492  0.80208
    528   2.42617  4.94385  2.61765  2.18595  4.22115  3.39021  3.60942  3.65765  2.08345  2.66355  4.01037  2.89158  3.25033  2.73928  2.85301  2.62008  2.85560  3.29713  5.42098  4.05620    572 k - - -
          2.68618  4.42225  2.77519  2.73123  3.46354  2.40513  3.72494  3.29354  2.67741  2.69355  4.24690  2.90347  2.73739  3.18146  2.89801  2.37887  2.77519  2.98518  4.58477  3.61503
          0.02513  4.09194  4.81429  0.61958  0.77255  0.59492  0.80208
    529   3.55120  4.89018  4.54067  4.30175  0.71093  4.17923  3.99405  3.05361  4.20468  2.37520  3.75424  4.27352  4.63658  4.31320  4.26986  3.80634  3.85432  3.05961  4.18722  2.53049    573 f - - -
          2.68618  4.42225  2.77519  2.73123  3.46354  2.40513  3.72494  3.29354  2.67741  2.69355  4.24690  2.90347  2.73739  3.18146  2.89801  2.37887  2.77519  2.98518  4.58477  3.61503
          0.02513  4.09194  4.81429  0.61958  0.77255  0.59492  0.80208
    530   2.75633  5.12183  2.79638  1.64193  4.45738  3.42158  3.63324  3.89521  2.09276  3.40319  4.20093  2.91039  3.85809  2.75980  2.41134  2.45914  2.98541  3.51491  5.54786  4.19842    574 e - - -
          2.68618  4.42225  2.77519  2.73123  3.46354  2.40513  3.72494  3.29354  2.67741  2.69355  4.24690  2.90347  2.73739  3.18146  2.89801  2.37887  2.77519  2.98518  4.58477  3.61503
          0.02513  4.09194  4.81429  0.61958  0.77255  0.59492  0.80208
    531   2.78405  5.12625  2.97957  2.06639  4.48887  3.48315  3.61031  3.90962  1.72697  3.39570  4.19426  2.97112  3.88458  2.73051  2.11290  2.48472  2.99761  3.53329  5.51358  4.20038    575 k - - -
          2.68618  4.42225  2.77519  2.73123  3.46354  2.40513  3.72494  3.29354  2.67741  2.69355  4.24690  2.90347  2.73739  3.18146  2.89801  2.37887  2.77519  2.98518  4.58477  3.61503
          0.02513  4.09194  4.81429  0.61958  0.77255  0.59492  0.80208
    532   2.74783  4.29744  3.88071  2.87829  1.89289  3.79357  4.02308  2.48991  3.24312  1.96955  3.24912  3.64800  4.15643  3.51442  3.50632  3.08018  2.98305  2.15572  4.76013  3.45221    576 f - - -
          2.68618  4.42225  2.77519  2.73123  3.46354  2.40513  3.72494  3.29354  2.67741  2.69355  4.24690  2.90347  2.73739  3.18146  2.89801  2.37887  2.77519  2.98518  4.58477  3.61503
          0.02513  4.09194  4.81429  0.61958  0.77255  0.59492  0.80208
    533   2.73789  4.32504  3.97853  3.47574  3.36286  3.73096  4.22336  2.41291  3.33141  1.30859  3.32425  3.74276  4.18375  3.64755  3.57697  2.64410  3.02773  2.06969  5.02839  3.79682    577 l - - -
          2.68621  4.42228  2.77522  2.73126  3.46357  2.40505  3.72497  3.29357  2.67729  2.69343  4.24693  2.90349  2.73742  3.18149  2.89804  2.37890  2.77522  2.98521  4.58480  3.61506
          0.08821  2.57284  4.81429  0.83446  0.56936  0.42309  1.06426
    534   3.04483  5.25570  3.31524  2.73644  4.70078  3.67154  3.67921  4.07334  1.12403  3.51370  4.35647  2.74706  4.05775  2.80761  2.03303  3.02511  3.22793  3.72689  5.56372  4.35032    581 k - - -
          2.68618  4.42225  2.77519  2.73123  3.46354  2.40513  3.72494  3.29354  2.67741  2.69355  4.24690  2.90347  2.73739  3.18146  2.89801  2.37887  2.77519  2.98518  4.58477  3.61503
          0.02279  4.18854  4.91089  0.61958  0.77255  0.48576  0.95510
    535   2.24282  4.96428  2.80099  2.20728  4.35068  2.92449  3.68983  3.80154  2.49335  3.35306  4.14053  2.20218  3.21925  2.82289  2.97757  2.29471  2.90913  3.40793  5.54493  4.16980    582 n - - -
          2.68618  4.42225  2.77519  2.73123  3.46354  2.40513  3.72494  3.29354  2.67741  2.69355  4.24690  2.90347  2.73739  3.18146  2.89801  2.37887  2.77519  2.98518  4.58477  3.61503
          0.02279  4.18854  4.91089  0.61958  0.77255  0.48576  0.95510
    536   2.75074  5.06182  2.63152  2.14258  4.45758  3.34926  3.76235  3.91248  2.60120  3.46759  4.27878  2.25991  1.93517  2.91292  3.08011  2.44271  3.02859  3.52069  5.65972  4.27552    583 p - - -
          2.68618  4.42225  2.77519  2.73123  3.46354  2.40513  3.72494  3.29354  2.67741  2.69355  4.24690  2.90347  2.73739  3.18146  2.89801  2.37887  2.77519  2.98518  4.58477  3.61503
          0.02279  4.18854  4.91089  0.61958  0.77255  0.48576  0.95510
    537   2.68522  5.15546  2.51296  1.85258  4.47713  3.39013  3.62509  3.95076  2.08042  3.00502  4.20872  2.58248  3.81866  2.51705  2.86823  2.64583  2.92067  3.53476  5.59385  4.18927    584 e - - -
          2.68618  4.42225  2.77519  2.73123  3.46354  2.40513  3.72494  3.29354  2.67741  2.69355  4.24690  2.90347  2.73739  3.18146  2.89801  2.37887  2.77519  2.98518  4.58477  3.61503
          0.08445  4.18854  2.72087  0.61958  0.77255  0.48576  0.95510
    538   2.68154  4.95407  2.97320  2.02688  4.24057  3.03515  3.62442  3.66103  2.02824  2.56055  4.02291  2.95916  3.84831  2.75829  2.48948  2.68723  2.90637  3.31449  5.40994  4.07833    585 e - - -
          2.68618  4.42225  2.77519  2.73123  3.46354  2.40513  3.72494  3.29354  2.67741  2.69355  4.24690  2.90347  2.73739  3.18146  2.89801  2.37887  2.77519  2.98518  4.58477  3.61503
          0.02422  4.12831  4.85066  0.61958  0.77255  0.55642  0.85157
    539   2.57188  4.52530  3.20580  2.65782  3.77134  2.50616  3.74245  3.15055  2.61312  2.54530  3.68022  3.11865  3.31843  2.96339  2.70269  2.47241  2.82560  2.47357  5.13343  3.85747    586 s - - -
          2.68618  4.42225  2.77519  2.73123  3.46354  2.40513  3.72494  3.29354  2.67741  2.69355  4.24690  2.90347  2.73739  3.18146  2.89801  2.37887  2.77519  2.98518  4.58477  3.61503
          0.08633  4.12831  2.70914  0.61958  0.77255  0.55642  0.85157
    540   2.39123  4.67693  3.05239  2.50903  3.28910  2.82797  3.66000  3.32159  2.46909  2.95234  3.78688  3.00642  3.82771  2.59975  2.42248  2.46432  2.82474  3.02017  5.22089  3.91294    587 a - - -
          2.68618  4.42225  2.77519  2.73123  3.46354  2.40513  3.72494  3.29354  2.67741  2.69355  4.24690  2.90347  2.73739  3.18146  2.89801  2.37887  2.77519  2.98518  4.58477  3.61503
          0.02576  4.06774  4.79009  0.61958  0.77255  0.61901  0.77323
    541   2.64630  4.98597  2.84153  2.19287  4.27293  2.99991  3.60263  3.71484  2.03747  3.25919  4.04933  2.63403  3.80635  2.48533  2.78611  2.63664  2.87704  3.34791  5.44304  3.11446    588 k - - -
          2.68644  4.42251  2.77513  2.73082  3.46380  2.40498  3.72520  3.29352  2.67737  2.69351  4.24716  2.90316  2.73750  3.18172  2.89808  2.37902  2.77528  2.98471  4.58503  3.61529
          0.46851  0.98332        *  1.37851  0.29029  0.00000        *
//
```
