## Supplementary Code for "A role for the S4-domain containing protein YlmH in ribosome-associated quality control in *Bacillus subtilis*": RqcH_psi_Bdellovibrionota_fftns.hmm

```
HMMER3/f [3.4 | Aug 2023]
NAME  RqcH_psi_Bdellovibrionota_fftnsi
LENG  562
ALPH  amino
RF    no
MM    no
CONS  yes
CS    no
MAP   yes
DATE  Sat Dec 16 22:53:51 2023
NSEQ  6
EFFN  0.793945
CKSUM 3898982792
STATS LOCAL MSV      -11.7997  0.69749
STATS LOCAL VITERBI  -12.6881  0.69749
STATS LOCAL FORWARD   -6.3306  0.69749
HMM          A        C        D        E        F        G        H        I        K        L        M        N        P        Q        R        S        T        V        W        Y   
            m->m     m->i     m->d     i->m     i->i     d->m     d->d
  COMPO   2.56856  4.33427  2.96652  2.60743  3.38332  3.07658  3.67151  2.75568  2.48978  2.40428  3.69815  3.11887  3.33947  3.03338  2.89164  2.62264  2.86787  2.71715  4.60133  3.53630
          2.68618  4.42225  2.77519  2.73123  3.46354  2.40513  3.72494  3.29354  2.67741  2.69355  4.24690  2.90347  2.73739  3.18146  2.89801  2.37887  2.77519  2.98518  4.58477  3.61503
          0.02568  4.07078  4.79312  0.61958  0.77255  0.00000        *
      1   3.13641  4.65622  4.26822  3.88107  3.31015  3.98528  4.57044  2.50627  3.63701  1.87868  1.04308  4.13274  4.45078  4.00800  3.81814  3.50419  3.44762  2.53453  5.17483  3.95205      1 m - - -
          2.68618  4.42225  2.77519  2.73123  3.46354  2.40513  3.72494  3.29354  2.67741  2.69355  4.24690  2.90347  2.73739  3.18146  2.89801  2.37887  2.77519  2.98518  4.58477  3.61503
          0.02568  4.07078  4.79312  0.61958  0.77255  0.48576  0.95510
      2   3.16398  5.12562  3.35249  2.94251  4.55772  3.62685  3.88470  4.00066  0.79559  3.52466  4.47972  3.35657  4.11673  3.06802  2.48985  3.19552  3.40461  3.69883  5.53399  4.37746      2 k - - -
          2.68618  4.42225  2.77519  2.73123  3.46354  2.40513  3.72494  3.29354  2.67741  2.69355  4.24690  2.90347  2.73739  3.18146  2.89801  2.37887  2.77519  2.98518  4.58477  3.61503
          0.19955  4.07078  1.80887  0.61958  0.77255  0.48576  0.95510
      3   2.89314  5.41843  1.65951  1.44437  4.70568  3.18950  3.72399  4.20877  2.72463  3.72998  4.58674  2.66169  3.80402  2.89189  3.30262  2.78670  3.18001  3.79672  5.88627  4.40235      3 e - - -
          2.68615  4.42238  2.77532  2.73136  3.46367  2.40526  3.72463  3.29308  2.67754  2.69336  4.24703  2.90339  2.73719  3.18134  2.89814  2.37876  2.77532  2.98531  4.58490  3.61516
          0.31111  1.35652  4.62405  1.19702  0.35967  0.39745  1.11483
      4   2.64968  4.74591  2.93392  2.55676  4.17288  3.35297  3.75702  3.56022  2.22743  3.19048  4.03620  2.59175  3.85989  2.93540  2.85903  2.71109  1.67358  3.21905  5.42069  4.11955      8 t - - -
          2.68618  4.42225  2.77519  2.73123  3.46354  2.40513  3.72494  3.29354  2.67741  2.69355  4.24690  2.90347  2.73739  3.18146  2.89801  2.37887  2.77519  2.98518  4.58477  3.61503
          0.02568  4.07078  4.79312  0.61958  0.77255  0.48576  0.95510
      5   2.77589  5.15883  2.49020  1.86495  4.50475  3.31213  3.71427  3.97305  2.55887  3.50905  4.32300  1.98036  2.49541  2.86242  3.04651  2.73510  3.04389  3.57811  5.68328  4.27630      9 e - - -
          2.68618  4.42225  2.77519  2.73123  3.46354  2.40513  3.72494  3.29354  2.67741  2.69355  4.24690  2.90347  2.73739  3.18146  2.89801  2.37887  2.77519  2.98518  4.58477  3.61503
          0.02568  4.07078  4.79312  0.61958  0.77255  0.48576  0.95510
      6   2.58255  4.24244  3.56984  3.00558  2.64612  3.58264  3.85879  2.42904  2.64196  2.42769  3.34924  3.37627  3.96757  3.23517  3.25519  2.29272  2.81946  2.27342  4.83535  3.60069     10 v - - -
          2.68618  4.42225  2.77519  2.73123  3.46354  2.40513  3.72494  3.29354  2.67741  2.69355  4.24690  2.90347  2.73739  3.18146  2.89801  2.37887  2.77519  2.98518  4.58477  3.61503
          0.02568  4.07078  4.79312  0.61958  0.77255  0.48576  0.95510
      7   2.49306  4.28173  3.51435  3.04074  2.39028  3.35698  3.94596  2.96329  3.00445  2.68944  3.61820  3.35421  3.89732  3.30891  3.33350  1.75946  2.46249  2.70088  4.98769  3.67175     11 s - - -
          2.68618  4.42225  2.77519  2.73123  3.46354  2.40513  3.72494  3.29354  2.67741  2.69355  4.24690  2.90347  2.73739  3.18146  2.89801  2.37887  2.77519  2.98518  4.58477  3.61503
          0.02568  4.07078  4.79312  0.61958  0.77255  0.48576  0.95510
      8   2.68779  4.63615  3.17596  2.68793  3.76371  3.50647  3.76178  3.15151  2.53807  1.96796  3.69649  3.14958  3.18902  2.15515  2.89105  2.79851  2.93190  2.92683  5.16225  3.87667     12 l - - -
          2.68618  4.42225  2.77519  2.73123  3.46354  2.40513  3.72494  3.29354  2.67741  2.69355  4.24690  2.90347  2.73739  3.18146  2.89801  2.37887  2.77519  2.98518  4.58477  3.61503
          0.02568  4.07078  4.79312  0.61958  0.77255  0.48576  0.95510
      9   2.93095  5.34624  2.33185  1.15968  4.66693  3.29694  3.79507  4.17317  2.69184  3.70839  4.56557  2.35244  3.89260  2.96427  3.18116  2.85669  3.21751  3.77440  5.84507  4.40613     13 e - - -
          2.68618  4.42225  2.77519  2.73123  3.46354  2.40513  3.72494  3.29354  2.67741  2.69355  4.24690  2.90347  2.73739  3.18146  2.89801  2.37887  2.77519  2.98518  4.58477  3.61503
          0.02568  4.07078  4.79312  0.61958  0.77255  0.48576  0.95510
     10   2.77142  4.32619  3.88860  3.35891  3.30997  3.81512  4.12231  1.95749  3.22031  1.52236  3.28966  2.99068  4.19213  3.54445  3.48372  3.12014  3.01615  2.22936  4.94307  3.69818     14 l - - -
          2.68618  4.42225  2.77519  2.73123  3.46354  2.40513  3.72494  3.29354  2.67741  2.69355  4.24690  2.90347  2.73739  3.18146  2.89801  2.37887  2.77519  2.98518  4.58477  3.61503
          0.02568  4.07078  4.79312  0.61958  0.77255  0.48576  0.95510
     11   3.13471  5.22290  3.58324  2.88245  4.69994  3.73183  3.64667  4.03600  1.49043  3.46254  4.34091  3.26656  4.09368  2.78154  1.26655  3.12921  3.29111  3.72247  5.48693  4.34040     15 r - - -
          2.68618  4.42225  2.77519  2.73123  3.46354  2.40513  3.72494  3.29354  2.67741  2.69355  4.24690  2.90347  2.73739  3.18146  2.89801  2.37887  2.77519  2.98518  4.58477  3.61503
          0.02568  4.07078  4.79312  0.61958  0.77255  0.48576  0.95510
     12   2.29733  4.24269  3.42910  3.12700  4.27877  3.02081  4.20523  3.64267  3.14678  3.37264  4.22490  3.32077  3.75085  3.46998  3.46199  1.22816  1.96962  3.14956  5.63223  4.39803     16 s - - -
          2.68618  4.42225  2.77519  2.73123  3.46354  2.40513  3.72494  3.29354  2.67741  2.69355  4.24690  2.90347  2.73739  3.18146  2.89801  2.37887  2.77519  2.98518  4.58477  3.61503
          0.02568  4.07078  4.79312  0.61958  0.77255  0.48576  0.95510
     13   2.59924  4.60787  2.99608  2.61593  3.92642  2.47479  3.79657  3.34490  2.65432  2.23436  3.88896  2.11192  3.85920  3.01433  3.05334  2.69706  2.89552  3.03715  5.27885  3.96212     17 n - - -
          2.68618  4.42225  2.77519  2.73123  3.46354  2.40513  3.72494  3.29354  2.67741  2.69355  4.24690  2.90347  2.73739  3.18146  2.89801  2.37887  2.77519  2.98518  4.58477  3.61503
          0.02568  4.07078  4.79312  0.61958  0.77255  0.48576  0.95510
     14   3.11814  4.42698  4.83666  4.29717  3.43948  4.46606  4.91854  1.28499  4.18553  1.93236  2.69081  4.51351  4.73210  4.38956  4.35140  3.82182  3.36312  1.40165  5.38409  4.23158     18 i - - -
          2.68618  4.42225  2.77519  2.73123  3.46354  2.40513  3.72494  3.29354  2.67741  2.69355  4.24690  2.90347  2.73739  3.18146  2.89801  2.37887  2.77519  2.98518  4.58477  3.61503
          0.02568  4.07078  4.79312  0.61958  0.77255  0.48576  0.95510
     15   1.51465  4.77966  2.73727  1.88138  4.27781  3.28764  3.85081  3.58869  2.71081  3.28886  4.16585  2.99503  3.86191  3.04008  3.13792  2.72519  2.99392  3.24351  5.56567  4.23790     19 a - - -
          2.68618  4.42225  2.77519  2.73123  3.46354  2.40513  3.72494  3.29354  2.67741  2.69355  4.24690  2.90347  2.73739  3.18146  2.89801  2.37887  2.77519  2.98518  4.58477  3.61503
          0.02568  4.07078  4.79312  0.61958  0.77255  0.48576  0.95510
     16   2.86337  4.83676  3.15436  2.73222  3.26289  3.58644  3.67901  3.44147  2.55345  2.97550  3.94093  3.18142  4.01677  1.67657  2.88329  2.92251  3.10052  3.19535  4.76506  2.25432     20 q - - -
          2.68618  4.42225  2.77519  2.73123  3.46354  2.40513  3.72494  3.29354  2.67741  2.69355  4.24690  2.90347  2.73739  3.18146  2.89801  2.37887  2.77519  2.98518  4.58477  3.61503
          0.02568  4.07078  4.79312  0.61958  0.77255  0.48576  0.95510
     17   3.38462  4.79062  4.50713  4.15228  3.22268  4.23188  4.74620  2.44200  3.91815  0.66453  3.19152  4.40850  4.63594  4.23861  4.05997  3.83260  3.67140  2.53000  5.16931  3.93694     21 L - - -
          2.68618  4.42225  2.77519  2.73123  3.46354  2.40513  3.72494  3.29354  2.67741  2.69355  4.24690  2.90347  2.73739  3.18146  2.89801  2.37887  2.77519  2.98518  4.58477  3.61503
          0.02568  4.07078  4.79312  0.61958  0.77255  0.48576  0.95510
     18   1.21755  4.19069  3.62635  3.29958  4.17992  3.04780  4.29231  3.32221  3.27832  3.19701  4.10791  3.42415  3.78102  3.58882  3.56373  2.49785  1.86991  2.91824  5.59426  4.39129     22 a - - -
          2.68618  4.42225  2.77519  2.73123  3.46354  2.40513  3.72494  3.29354  2.67741  2.69355  4.24690  2.90347  2.73739  3.18146  2.89801  2.37887  2.77519  2.98518  4.58477  3.61503
          0.19955  4.07078  1.80887  0.61958  0.77255  0.48576  0.95510
     19   3.05381  4.46419  4.37750  3.99425  3.39371  4.09830  4.71682  1.04244  3.82296  1.97357  3.32432  4.23548  4.52654  4.16813  4.01617  3.59627  3.35239  1.84651  5.29071  4.03165     23 i - - -
          2.68618  4.42225  2.77519  2.73123  3.46354  2.40513  3.72494  3.29354  2.67741  2.69355  4.24690  2.90347  2.73739  3.18146  2.89801  2.37887  2.77519  2.98518  4.58477  3.61503
          0.03048  3.90170  4.62405  0.61958  0.77255  0.64549  0.74319
     20   3.38386  4.74822  4.13567  3.84883  2.69579  3.76273  3.93545  3.40849  3.57032  2.79843  4.04096  3.99194  4.28285  3.95641  3.69360  3.58729  3.68569  3.29964  0.82836  2.69633     24 w - - -
          2.68618  4.42225  2.77519  2.73123  3.46354  2.40513  3.72494  3.29354  2.67741  2.69355  4.24690  2.90347  2.73739  3.18146  2.89801  2.37887  2.77519  2.98518  4.58477  3.61503
          0.03048  3.90170  4.62405  0.61958  0.77255  0.64549  0.74319
     21   2.42814  4.27334  3.45371  3.20684  3.99436  3.11171  4.22198  3.12505  3.15040  2.98751  4.03600  3.41168  3.81769  3.54371  3.40780  2.62972  1.12332  2.81691  5.42960  4.21094     25 t - - -
          2.68618  4.42225  2.77519  2.73123  3.46354  2.40513  3.72494  3.29354  2.67741  2.69355  4.24690  2.90347  2.73739  3.18146  2.89801  2.37887  2.77519  2.98518  4.58477  3.61503
          0.03048  3.90170  4.62405  0.61958  0.77255  0.64549  0.74319
     22   2.99062  5.05030  3.39639  2.77462  4.46866  3.60300  3.59885  3.83340  1.68071  3.31221  4.19901  3.17180  3.99280  2.74604  1.35797  3.00518  3.17236  3.52839  5.37855  4.20336     26 r - - -
          2.68618  4.42225  2.77519  2.73123  3.46354  2.40513  3.72494  3.29354  2.67741  2.69355  4.24690  2.90347  2.73739  3.18146  2.89801  2.37887  2.77519  2.98518  4.58477  3.61503
          0.03048  3.90170  4.62405  0.61958  0.77255  0.64549  0.74319
     23   2.99851  4.96385  3.17647  2.79222  4.35695  3.48503  3.77493  3.78800  0.99900  3.34661  4.30631  3.21547  3.98316  2.96462  2.43660  3.03847  3.24951  3.49407  5.39946  4.21635     27 k - - -
          2.68618  4.42225  2.77519  2.73123  3.46354  2.40513  3.72494  3.29354  2.67741  2.69355  4.24690  2.90347  2.73739  3.18146  2.89801  2.37887  2.77519  2.98518  4.58477  3.61503
          0.03048  3.90170  4.62405  0.61958  0.77255  0.64549  0.74319
     24   3.29531  4.68843  4.27880  3.99869  0.96508  3.97856  3.88984  2.81521  3.90495  2.17845  3.54094  4.05201  4.43636  4.06482  4.01746  3.56384  3.59639  2.80808  4.12996  2.49319     28 f - - -
          2.68618  4.42225  2.77519  2.73123  3.46354  2.40513  3.72494  3.29354  2.67741  2.69355  4.24690  2.90347  2.73739  3.18146  2.89801  2.37887  2.77519  2.98518  4.58477  3.61503
          0.03048  3.90170  4.62405  0.61958  0.77255  0.64549  0.74319
     25   1.61459  4.12769  3.33802  3.06738  4.18810  2.90982  4.14811  3.53108  3.11939  3.28421  4.14342  3.24071  3.65244  3.42508  3.42674  1.48539  2.67332  3.03762  5.55394  4.32401     29 s - - -
          2.68618  4.42225  2.77519  2.73123  3.46354  2.40513  3.72494  3.29354  2.67741  2.69355  4.24690  2.90347  2.73739  3.18146  2.89801  2.37887  2.77519  2.98518  4.58477  3.61503
          0.03048  3.90170  4.62405  0.61958  0.77255  0.64549  0.74319
     26   2.21202  4.56790  2.92024  2.52424  4.08085  2.71648  3.73167  3.47601  2.54011  3.10949  3.94552  2.98078  3.75680  2.23318  2.94490  2.57027  2.42447  3.11232  5.36062  4.05981     30 a - - -
          2.68618  4.42225  2.77519  2.73123  3.46354  2.40513  3.72494  3.29354  2.67741  2.69355  4.24690  2.90347  2.73739  3.18146  2.89801  2.37887  2.77519  2.98518  4.58477  3.61503
          0.03048  3.90170  4.62405  0.61958  0.77255  0.64549  0.74319
     27   2.78983  4.54257  3.40012  3.24319  4.23625  3.22841  4.31843  3.78895  3.30295  3.41272  4.46366  3.54706  0.77504  3.69084  3.54536  2.95819  3.23365  3.43103  5.41501  4.35724     31 p - - -
          2.68618  4.42225  2.77519  2.73123  3.46354  2.40513  3.72494  3.29354  2.67741  2.69355  4.24690  2.90347  2.73739  3.18146  2.89801  2.37887  2.77519  2.98518  4.58477  3.61503
          0.03048  3.90170  4.62405  0.61958  0.77255  0.64549  0.74319
     28   3.18786  4.64135  4.23647  3.87626  3.14656  4.01937  4.52281  2.35199  3.64372  0.84004  3.16003  4.14891  4.44958  4.00506  3.81509  3.59335  3.48071  2.39695  5.03666  3.76679     32 l - - -
          2.68618  4.42225  2.77519  2.73123  3.46354  2.40513  3.72494  3.29354  2.67741  2.69355  4.24690  2.90347  2.73739  3.18146  2.89801  2.37887  2.77519  2.98518  4.58477  3.61503
          0.03048  3.90170  4.62405  0.61958  0.77255  0.39745  1.11483
     29   2.88467  5.15767  2.60773  1.82015  4.25310  3.39983  1.75647  3.90796  2.49413  3.44254  4.30440  2.91814  3.91555  2.91231  2.89065  2.85334  3.13618  3.56209  5.49576  4.08412     33 h - - -
          2.68618  4.42225  2.77519  2.73123  3.46354  2.40513  3.72494  3.29354  2.67741  2.69355  4.24690  2.90347  2.73739  3.18146  2.89801  2.37887  2.77519  2.98518  4.58477  3.61503
          0.02568  4.07078  4.79312  0.61958  0.77255  0.48576  0.95510
     30   2.92877  5.14456  3.00701  1.93983  4.52013  3.52921  3.67951  3.92635  2.15816  3.42421  4.27695  3.06102  3.96655  2.82187  1.46115  2.91481  3.14330  3.58532  5.52551  4.26404     34 r - - -
          2.68618  4.42225  2.77519  2.73123  3.46354  2.40513  3.72494  3.29354  2.67741  2.69355  4.24690  2.90347  2.73739  3.18146  2.89801  2.37887  2.77519  2.98518  4.58477  3.61503
          0.02568  4.07078  4.79312  0.61958  0.77255  0.48576  0.95510
     31   2.44689  3.26756  4.33389  3.75489  3.22394  3.91393  4.26100  1.83885  3.62538  1.71138  2.71313  3.93906  4.26020  3.83055  3.78183  3.22056  2.98291  2.03227  4.86562  3.68974     35 l - - -
          2.68618  4.42225  2.77519  2.73123  3.46354  2.40513  3.72494  3.29354  2.67741  2.69355  4.24690  2.90347  2.73739  3.18146  2.89801  2.37887  2.77519  2.98518  4.58477  3.61503
          0.02568  4.07078  4.79312  0.61958  0.77255  0.48576  0.95510
     32   2.65770  4.44493  3.43461  2.84945  3.56556  3.58690  3.78797  2.16826  2.61855  2.54253  3.00624  3.27041  3.96168  2.72121  2.32053  2.84225  2.88341  2.67809  4.99624  3.76063     36 i - - -
          2.68618  4.42225  2.77519  2.73123  3.46354  2.40513  3.72494  3.29354  2.67741  2.69355  4.24690  2.90347  2.73739  3.18146  2.89801  2.37887  2.77519  2.98518  4.58477  3.61503
          0.02568  4.07078  4.79312  0.61958  0.77255  0.48576  0.95510
     33   2.93117  5.39681  1.68602  2.18645  4.72406  3.25581  3.81893  4.28349  2.82319  3.80594  4.65907  1.45785  3.87852  2.99258  3.39351  2.84459  3.23465  3.85461  5.93128  4.44593     37 n - - -
          2.68618  4.42225  2.77519  2.73123  3.46354  2.40513  3.72494  3.29354  2.67741  2.69355  4.24690  2.90347  2.73739  3.18146  2.89801  2.37887  2.77519  2.98518  4.58477  3.61503
          0.02568  4.07078  4.79312  0.61958  0.77255  0.48576  0.95510
     34   1.31874  4.19441  3.61921  3.28528  4.16934  3.05336  4.27962  3.31614  3.26270  3.18735  4.09661  3.41844  3.78219  3.57424  3.55165  2.50059  1.71806  2.91506  5.58256  4.37789     38 a - - -
          2.68618  4.42225  2.77519  2.73123  3.46354  2.40513  3.72494  3.29354  2.67741  2.69355  4.24690  2.90347  2.73739  3.18146  2.89801  2.37887  2.77519  2.98518  4.58477  3.61503
          0.02568  4.07078  4.79312  0.61958  0.77255  0.48576  0.95510
     35   2.62987  4.74203  2.87647  2.57085  4.25310  3.28142  3.81770  3.74241  2.57855  3.33268  4.18408  3.03203  3.84839  2.13048  2.95250  1.53566  2.95995  3.35249  5.50822  4.17382     39 s - - -
          2.68618  4.42225  2.77519  2.73123  3.46354  2.40513  3.72494  3.29354  2.67741  2.69355  4.24690  2.90347  2.73739  3.18146  2.89801  2.37887  2.77519  2.98518  4.58477  3.61503
          0.02568  4.07078  4.79312  0.61958  0.77255  0.48576  0.95510
     36   3.38462  4.79062  4.50713  4.15228  3.22268  4.23188  4.74620  2.44200  3.91815  0.66453  3.19152  4.40850  4.63594  4.23861  4.05997  3.83260  3.67140  2.53000  5.16931  3.93694     40 L - - -
          2.68618  4.42225  2.77519  2.73123  3.46354  2.40513  3.72494  3.29354  2.67741  2.69355  4.24690  2.90347  2.73739  3.18146  2.89801  2.37887  2.77519  2.98518  4.58477  3.61503
          0.02568  4.07078  4.79312  0.61958  0.77255  0.48576  0.95510
     37   3.05391  5.03610  3.04949  2.81207  4.23020  3.50700  3.97048  3.89611  2.62009  3.37816  4.40499  3.27185  4.06621  0.91851  2.89837  3.09539  3.35287  3.61476  5.46888  4.17777     41 q - - -
          2.68618  4.42225  2.77519  2.73123  3.46354  2.40513  3.72494  3.29354  2.67741  2.69355  4.24690  2.90347  2.73739  3.18146  2.89801  2.37887  2.77519  2.98518  4.58477  3.61503
          0.02568  4.07078  4.79312  0.61958  0.77255  0.48576  0.95510
     38   2.92286  5.23628  2.77152  1.87811  4.60678  3.46561  3.68307  4.01692  1.39245  3.51090  4.35117  2.96446  3.93632  2.82245  2.55960  2.88167  3.14722  3.65445  5.61753  4.31185     42 k - - -
          2.68618  4.42225  2.77519  2.73123  3.46354  2.40513  3.72494  3.29354  2.67741  2.69355  4.24690  2.90347  2.73739  3.18146  2.89801  2.37887  2.77519  2.98518  4.58477  3.61503
          0.02568  4.07078  4.79312  0.61958  0.77255  0.48576  0.95510
     39   3.14607  4.44995  4.88544  4.39602  3.59693  4.50904  5.10341  1.11425  4.28218  2.08175  3.39656  4.60608  4.81597  4.54221  4.47235  3.90513  3.41341  1.30443  5.58784  4.38581     43 i - - -
          2.68618  4.42225  2.77519  2.73123  3.46354  2.40513  3.72494  3.29354  2.67741  2.69355  4.24690  2.90347  2.73739  3.18146  2.89801  2.37887  2.77519  2.98518  4.58477  3.61503
          0.02568  4.07078  4.79312  0.61958  0.77255  0.48576  0.95510
     40   2.70653  4.33748  3.91553  3.44498  3.59904  3.66843  4.30593  1.78359  3.32481  2.37859  3.51218  3.72095  4.17507  3.66677  3.60067  3.04077  1.64347  2.13161  5.24682  4.01845     44 t - - -
          2.68618  4.42225  2.77519  2.73123  3.46354  2.40513  3.72494  3.29354  2.67741  2.69355  4.24690  2.90347  2.73739  3.18146  2.89801  2.37887  2.77519  2.98518  4.58477  3.61503
          0.02568  4.07078  4.79312  0.61958  0.77255  0.48576  0.95510
     41   1.21891  4.27275  3.42249  3.12374  4.24249  3.06152  4.20826  3.56376  3.16219  3.30355  4.18496  3.33824  2.15142  3.47822  3.48109  2.51778  2.80544  3.11371  5.60293  4.38332     45 a - - -
          2.68618  4.42225  2.77519  2.73123  3.46354  2.40513  3.72494  3.29354  2.67741  2.69355  4.24690  2.90347  2.73739  3.18146  2.89801  2.37887  2.77519  2.98518  4.58477  3.61503
          0.02568  4.07078  4.79312  0.61958  0.77255  0.48576  0.95510
     42   2.65352  4.51180  3.31022  2.91800  3.21612  3.43111  3.80821  3.26110  2.89377  2.90492  3.84444  3.28454  3.95884  3.24155  3.23559  1.56516  2.97233  2.98318  4.74797  2.21611     46 s - - -
          2.68618  4.42225  2.77519  2.73123  3.46354  2.40513  3.72494  3.29354  2.67741  2.69355  4.24690  2.90347  2.73739  3.18146  2.89801  2.37887  2.77519  2.98518  4.58477  3.61503
          0.02568  4.07078  4.79312  0.61958  0.77255  0.48576  0.95510
     43   3.13697  5.27523  2.58986  0.77292  4.64849  3.41215  4.02217  4.14264  2.92884  3.72982  4.69992  3.06405  4.02762  3.23674  3.35480  3.10192  3.44428  3.80777  5.78252  4.51069     47 e - - -
          2.68618  4.42225  2.77519  2.73123  3.46354  2.40513  3.72494  3.29354  2.67741  2.69355  4.24690  2.90347  2.73739  3.18146  2.89801  2.37887  2.77519  2.98518  4.58477  3.61503
          0.02568  4.07078  4.79312  0.61958  0.77255  0.48576  0.95510
     44   2.77432  5.21212  1.99178  2.25510  4.44793  3.33865  2.32746  3.98350  2.48979  3.49503  4.29790  2.81375  3.83583  2.23128  2.97631  2.72163  3.02315  3.58866  5.62588  4.19775     48 d - - -
          2.68618  4.42225  2.77519  2.73123  3.46354  2.40513  3.72494  3.29354  2.67741  2.69355  4.24690  2.90347  2.73739  3.18146  2.89801  2.37887  2.77519  2.98518  4.58477  3.61503
          0.19955  4.07078  1.80887  0.61958  0.77255  0.48576  0.95510
     45   2.70100  4.47378  3.38078  3.28377  4.42600  0.68540  4.40247  4.03253  3.46904  3.68305  4.65886  3.54502  3.86586  3.79085  3.70208  2.87371  3.18450  3.55519  5.51364  4.52881     49 G - - -
          2.68618  4.42225  2.77519  2.73123  3.46354  2.40513  3.72494  3.29354  2.67741  2.69355  4.24690  2.90347  2.73739  3.18146  2.89801  2.37887  2.77519  2.98518  4.58477  3.61503
          0.03048  3.90170  4.62405  0.61958  0.77255  0.39745  1.11483
     46   2.78249  5.16500  2.67347  1.88994  4.44290  3.39460  2.63241  3.92688  2.35099  3.43474  4.24180  2.87528  3.85735  2.02650  2.76255  2.74332  3.01667  3.54799  5.56814  4.19156     50 e - - -
          2.68618  4.42225  2.77519  2.73123  3.46354  2.40513  3.72494  3.29354  2.67741  2.69355  4.24690  2.90347  2.73739  3.18146  2.89801  2.37887  2.77519  2.98518  4.58477  3.61503
          0.02568  4.07078  4.79312  0.61958  0.77255  0.48576  0.95510
     47   3.32496  4.64563  4.88390  4.35632  3.17801  4.58768  4.93130  1.65643  4.18123  0.95982  2.99380  4.61251  4.79745  4.35489  4.31783  3.96433  3.56036  2.09728  5.25883  4.13148     51 l - - -
          2.68618  4.42225  2.77519  2.73123  3.46354  2.40513  3.72494  3.29354  2.67741  2.69355  4.24690  2.90347  2.73739  3.18146  2.89801  2.37887  2.77519  2.98518  4.58477  3.61503
          0.02568  4.07078  4.79312  0.61958  0.77255  0.48576  0.95510
     48   3.25896  4.56751  4.87977  4.36324  3.29967  4.56592  4.96578  1.19728  4.19753  1.37753  3.12313  4.60347  4.80352  4.40789  4.34989  3.94757  3.50284  1.89380  5.34208  4.17903     52 i - - -
          2.68618  4.42225  2.77519  2.73123  3.46354  2.40513  3.72494  3.29354  2.67741  2.69355  4.24690  2.90347  2.73739  3.18146  2.89801  2.37887  2.77519  2.98518  4.58477  3.61503
          0.02568  4.07078  4.79312  0.61958  0.77255  0.48576  0.95510
     49   3.38462  4.79062  4.50713  4.15228  3.22268  4.23188  4.74620  2.44200  3.91815  0.66453  3.19152  4.40850  4.63594  4.23861  4.05997  3.83260  3.67140  2.53000  5.16931  3.93694     53 L - - -
          2.68618  4.42225  2.77519  2.73123  3.46354  2.40513  3.72494  3.29354  2.67741  2.69355  4.24690  2.90347  2.73739  3.18146  2.89801  2.37887  2.77519  2.98518  4.58477  3.61503
          0.02568  4.07078  4.79312  0.61958  0.77255  0.48576  0.95510
     50   2.30429  4.27393  3.28372  3.07127  4.44279  1.89988  4.24536  3.91890  3.22527  3.58075  4.40043  3.28580  3.74057  3.50571  3.55680  1.21636  2.79574  3.32834  5.75546  4.52116     54 s - - -
          2.68618  4.42225  2.77519  2.73123  3.46354  2.40513  3.72494  3.29354  2.67741  2.69355  4.24690  2.90347  2.73739  3.18146  2.89801  2.37887  2.77519  2.98518  4.58477  3.61503
          0.02568  4.07078  4.79312  0.61958  0.77255  0.48576  0.95510
     51   3.04936  4.41991  4.61337  4.07080  2.17935  4.24862  4.49408  2.11049  3.94679  1.66502  3.13120  4.25849  4.54599  4.11762  4.09709  3.58355  3.28946  1.40814  4.92088  3.60919     55 v - - -
          2.68618  4.42225  2.77519  2.73123  3.46354  2.40513  3.72494  3.29354  2.67741  2.69355  4.24690  2.90347  2.73739  3.18146  2.89801  2.37887  2.77519  2.98518  4.58477  3.61503
          0.02568  4.07078  4.79312  0.61958  0.77255  0.48576  0.95510
     52   3.54561  4.95376  4.13683  3.90732  2.32852  4.06572  3.72930  3.52859  3.75943  2.93021  4.18370  3.97604  4.53676  4.01700  3.90066  3.66087  3.83429  3.40904  3.97851  0.69048     56 Y - - -
          2.68618  4.42225  2.77519  2.73123  3.46354  2.40513  3.72494  3.29354  2.67741  2.69355  4.24690  2.90347  2.73739  3.18146  2.89801  2.37887  2.77519  2.98518  4.58477  3.61503
          0.02568  4.07078  4.79312  0.61958  0.77255  0.48576  0.95510
     53   3.11397  5.22579  3.53688  2.85125  4.70037  3.71673  3.64253  4.04090  1.18910  3.46653  4.33911  3.24564  4.08054  2.77547  1.63412  3.10473  3.27375  3.72149  5.49254  4.33666     57 k - - -
          2.68618  4.42225  2.77519  2.73123  3.46354  2.40513  3.72494  3.29354  2.67741  2.69355  4.24690  2.90347  2.73739  3.18146  2.89801  2.37887  2.77519  2.98518  4.58477  3.61503
          0.02568  4.07078  4.79312  0.61958  0.77255  0.48576  0.95510
     54   2.76403  4.48074  3.64704  3.24525  2.04999  3.56441  3.98706  2.99299  3.21156  2.56000  3.66332  3.54685  1.61168  3.51423  3.50635  2.97573  3.08617  2.81805  4.73918  3.26163     58 p - - -
          2.68618  4.42225  2.77519  2.73123  3.46354  2.40513  3.72494  3.29354  2.67741  2.69355  4.24690  2.90347  2.73739  3.18146  2.89801  2.37887  2.77519  2.98518  4.58477  3.61503
          0.02568  4.07078  4.79312  0.61958  0.77255  0.48576  0.95510
     55   2.32887  4.26834  3.37909  3.13967  4.35504  1.34308  4.25715  3.71948  3.22329  3.44898  4.30514  3.33734  3.76751  3.53074  3.53278  2.50261  1.83430  3.21057  5.68828  4.47777     59 g - - -
          2.68618  4.42225  2.77519  2.73123  3.46354  2.40513  3.72494  3.29354  2.67741  2.69355  4.24690  2.90347  2.73739  3.18146  2.89801  2.37887  2.77519  2.98518  4.58477  3.61503
          0.02568  4.07078  4.79312  0.61958  0.77255  0.48576  0.95510
     56   2.92388  5.40485  1.34595  2.19591  4.67990  3.28717  3.77962  4.21830  2.71982  3.72469  4.57407  2.77117  3.87804  2.06013  3.25612  2.83624  3.20497  3.80999  5.86618  4.40067     60 d - - -
          2.68618  4.42225  2.77519  2.73123  3.46354  2.40513  3.72494  3.29354  2.67741  2.69355  4.24690  2.90347  2.73739  3.18146  2.89801  2.37887  2.77519  2.98518  4.58477  3.61503
          0.02568  4.07078  4.79312  0.61958  0.77255  0.48576  0.95510
     57   3.02440  5.61759  1.23073  1.60072  4.90104  3.25450  3.82526  4.43068  2.87310  3.92690  4.79242  2.71655  3.89195  2.99658  3.48666  2.89581  3.31915  3.99809  6.07374  4.55521     61 d - - -
          2.68618  4.42225  2.77519  2.73123  3.46354  2.40513  3.72494  3.29354  2.67741  2.69355  4.24690  2.90347  2.73739  3.18146  2.89801  2.37887  2.77519  2.98518  4.58477  3.61503
          0.02568  4.07078  4.79312  0.61958  0.77255  0.48576  0.95510
     58   2.84807  5.05642  3.19337  2.61276  4.44778  3.54787  3.62955  3.83659  1.74607  3.33724  4.16741  3.07823  2.56672  2.76249  1.79194  2.85024  3.05498  3.49274  5.45369  4.20050     62 k - - -
          2.68618  4.42225  2.77519  2.73123  3.46354  2.40513  3.72494  3.29354  2.67741  2.69355  4.24690  2.90347  2.73739  3.18146  2.89801  2.37887  2.77519  2.98518  4.58477  3.61503
          0.02568  4.07078  4.79312  0.61958  0.77255  0.48576  0.95510
     59   2.66567  4.77725  2.97264  2.60721  4.31409  3.33106  3.78593  3.74163  1.86914  3.33483  4.17916  3.06035  3.86944  2.95774  2.78246  1.55968  2.97677  3.36036  5.50619  4.20728     63 s - - -
          2.68618  4.42225  2.77519  2.73123  3.46354  2.40513  3.72494  3.29354  2.67741  2.69355  4.24690  2.90347  2.73739  3.18146  2.89801  2.37887  2.77519  2.98518  4.58477  3.61503
          0.02568  4.07078  4.79312  0.61958  0.77255  0.48576  0.95510
     60   2.04627  4.27431  3.61969  3.10651  3.59216  3.43677  4.01608  2.72720  3.02501  2.54586  2.43059  3.42343  3.94887  3.34711  3.34299  2.77117  2.01290  2.50549  5.09017  3.86999     64 t - - -
          2.68618  4.42225  2.77519  2.73123  3.46354  2.40513  3.72494  3.29354  2.67741  2.69355  4.24690  2.90347  2.73739  3.18146  2.89801  2.37887  2.77519  2.98518  4.58477  3.61503
          0.02568  4.07078  4.79312  0.61958  0.77255  0.48576  0.95510
     61   3.16662  4.46474  4.88829  4.35256  3.42111  4.53006  4.97869  1.52077  4.24041  1.50308  3.21987  4.57601  4.77862  4.43621  4.40325  3.89175  3.41046  1.32636  5.40886  4.26067     65 v - - -
          2.68618  4.42225  2.77519  2.73123  3.46354  2.40513  3.72494  3.29354  2.67741  2.69355  4.24690  2.90347  2.73739  3.18146  2.89801  2.37887  2.77519  2.98518  4.58477  3.61503
          0.02568  4.07078  4.79312  0.61958  0.77255  0.48576  0.95510
     62   3.11108  4.56771  4.23058  3.74956  2.63855  4.08999  3.96419  2.64009  3.55271  1.22176  3.30611  3.93895  4.42794  3.81423  3.73844  3.43259  3.34614  2.61772  4.35191  1.98190     66 l - - -
          2.68618  4.42225  2.77519  2.73123  3.46354  2.40513  3.72494  3.29354  2.67741  2.69355  4.24690  2.90347  2.73739  3.18146  2.89801  2.37887  2.77519  2.98518  4.58477  3.61503
          0.02568  4.07078  4.79312  0.61958  0.77255  0.48576  0.95510
     63   3.38462  4.79062  4.50713  4.15228  3.22268  4.23188  4.74620  2.44200  3.91815  0.66453  3.19152  4.40850  4.63594  4.23861  4.05997  3.83260  3.67140  2.53000  5.16931  3.93694     67 L - - -
          2.68618  4.42225  2.77519  2.73123  3.46354  2.40513  3.72494  3.29354  2.67741  2.69355  4.24690  2.90347  2.73739  3.18146  2.89801  2.37887  2.77519  2.98518  4.58477  3.61503
          0.02568  4.07078  4.79312  0.61958  0.77255  0.48576  0.95510
     64   1.60896  4.19990  3.48422  3.20978  4.33739  2.97823  4.27844  3.70525  3.26199  3.44039  4.28398  3.35183  3.73313  3.55546  3.56590  1.23410  2.75187  3.17370  5.69339  4.47398     68 s - - -
          2.68618  4.42225  2.77519  2.73123  3.46354  2.40513  3.72494  3.29354  2.67741  2.69355  4.24690  2.90347  2.73739  3.18146  2.89801  2.37887  2.77519  2.98518  4.58477  3.61503
          0.02568  4.07078  4.79312  0.61958  0.77255  0.48576  0.95510
     65   3.26890  4.66167  4.65940  4.11763  3.09778  4.42085  4.71780  2.25493  3.91111  1.21267  1.54865  4.39924  4.66274  4.12876  4.07140  3.77798  3.50173  2.36690  5.13228  4.00463     69 l - - -
          2.68618  4.42225  2.77519  2.73123  3.46354  2.40513  3.72494  3.29354  2.67741  2.69355  4.24690  2.90347  2.73739  3.18146  2.89801  2.37887  2.77519  2.98518  4.58477  3.61503
          0.02568  4.07078  4.79312  0.61958  0.77255  0.48576  0.95510
     66   2.85264  5.25489  1.91791  2.30108  4.58782  3.35454  3.71778  4.05860  1.48794  3.57498  4.39896  2.85274  3.87640  2.86300  2.92251  2.79753  3.10841  3.66569  5.70522  4.31536     70 k - - -
          2.68618  4.42225  2.77519  2.73123  3.46354  2.40513  3.72494  3.29354  2.67741  2.69355  4.24690  2.90347  2.73739  3.18146  2.89801  2.37887  2.77519  2.98518  4.58477  3.61503
          0.02568  4.07078  4.79312  0.61958  0.77255  0.48576  0.95510
     67   2.81273  4.77571  3.34261  2.77829  3.94546  3.59496  3.74805  3.24116  1.49490  2.83852  2.51875  3.21564  3.99522  2.93805  2.59092  2.90616  3.03763  3.02267  5.25733  4.00404     71 k - - -
          2.68618  4.42225  2.77519  2.73123  3.46354  2.40513  3.72494  3.29354  2.67741  2.69355  4.24690  2.90347  2.73739  3.18146  2.89801  2.37887  2.77519  2.98518  4.58477  3.61503
          0.02568  4.07078  4.79312  0.61958  0.77255  0.48576  0.95510
     68   2.84216  5.07323  1.69645  2.37037  4.67823  1.40847  3.94468  4.19896  2.96418  3.76736  4.62789  2.90836  3.88890  3.13977  3.49470  2.83073  3.19667  3.74824  5.87322  4.50420     72 g - - -
          2.68618  4.42225  2.77519  2.73123  3.46354  2.40513  3.72494  3.29354  2.67741  2.69355  4.24690  2.90347  2.73739  3.18146  2.89801  2.37887  2.77519  2.98518  4.58477  3.61503
          0.19955  4.07078  1.80887  0.61958  0.77255  0.48576  0.95510
     69   2.97707  5.09461  2.49943  0.98454  4.44443  3.29265  3.88171  3.90412  2.76589  3.51644  4.48897  2.94900  3.89855  3.09662  3.17792  2.95637  3.28146  3.58486  5.61049  4.33249     73 e - - -
          2.68618  4.42225  2.77519  2.73123  3.46354  2.40513  3.72494  3.29354  2.67741  2.69355  4.24690  2.90347  2.73739  3.18146  2.89801  2.37887  2.77519  2.98518  4.58477  3.61503
          0.03048  3.90170  4.62405  0.61958  0.77255  0.64549  0.74319
     70   2.32912  4.25002  3.23154  3.04844  4.10527  2.97934  4.15760  3.63173  3.12418  3.34963  4.27313  3.26870  3.72051  3.47117  3.40947  1.04784  2.81140  3.16045  5.47538  4.18890     74 s - - -
          2.68618  4.42225  2.77519  2.73123  3.46354  2.40513  3.72494  3.29354  2.67741  2.69355  4.24690  2.90347  2.73739  3.18146  2.89801  2.37887  2.77519  2.98518  4.58477  3.61503
          0.03048  3.90170  4.62405  0.61958  0.77255  0.64549  0.74319
     71   2.70100  4.47378  3.38078  3.28377  4.42600  0.68540  4.40247  4.03253  3.46904  3.68305  4.65886  3.54502  3.86586  3.79085  3.70208  2.87371  3.18450  3.55519  5.51364  4.52881     75 G - - -
          2.68618  4.42225  2.77519  2.73123  3.46354  2.40513  3.72494  3.29354  2.67741  2.69355  4.24690  2.90347  2.73739  3.18146  2.89801  2.37887  2.77519  2.98518  4.58477  3.61503
          0.03048  3.90170  4.62405  0.61958  0.77255  0.64549  0.74319
     72   3.05381  4.46419  4.37750  3.99425  3.39371  4.09830  4.71682  1.04244  3.82296  1.97357  3.32432  4.23548  4.52654  4.16813  4.01617  3.59627  3.35239  1.84651  5.29071  4.03165     76 i - - -
          2.68618  4.42225  2.77519  2.73123  3.46354  2.40513  3.72494  3.29354  2.67741  2.69355  4.24690  2.90347  2.73739  3.18146  2.89801  2.37887  2.77519  2.98518  4.58477  3.61503
          0.03048  3.90170  4.62405  0.61958  0.77255  0.64549  0.74319
     73   2.32912  4.25002  3.23154  3.04844  4.10527  2.97934  4.15760  3.63173  3.12418  3.34963  4.27313  3.26870  3.72051  3.47117  3.40947  1.04784  2.81140  3.16045  5.47538  4.18890     77 s - - -
          2.68618  4.42225  2.77519  2.73123  3.46354  2.40513  3.72494  3.29354  2.67741  2.69355  4.24690  2.90347  2.73739  3.18146  2.89801  2.37887  2.77519  2.98518  4.58477  3.61503
          0.03048  3.90170  4.62405  0.61958  0.77255  0.64549  0.74319
     74   2.42814  4.27334  3.45371  3.20684  3.99436  3.11171  4.22198  3.12505  3.15040  2.98751  4.03600  3.41168  3.81769  3.54371  3.40780  2.62972  1.12332  2.81691  5.42960  4.21094     78 t - - -
          2.68618  4.42225  2.77519  2.73123  3.46354  2.40513  3.72494  3.29354  2.67741  2.69355  4.24690  2.90347  2.73739  3.18146  2.89801  2.37887  2.77519  2.98518  4.58477  3.61503
          0.03048  3.90170  4.62405  0.61958  0.77255  0.64549  0.74319
     75   1.92995  4.15527  3.44741  3.13929  4.04258  3.01515  4.16460  3.11837  3.11050  3.02438  3.97618  3.31896  3.72900  3.45361  3.39923  2.46789  1.45161  2.76161  5.47550  4.25649     79 t - - -
          2.68618  4.42225  2.77519  2.73123  3.46354  2.40513  3.72494  3.29354  2.67741  2.69355  4.24690  2.90347  2.73739  3.18146  2.89801  2.37887  2.77519  2.98518  4.58477  3.61503
          0.03048  3.90170  4.62405  0.61958  0.77255  0.64549  0.74319
     76   2.85128  4.91508  3.17865  2.66246  3.94041  3.51704  2.10056  3.66051  2.11036  3.18163  4.06810  3.10113  3.93433  2.80836  1.85611  2.88165  3.06667  3.35888  5.16161  3.80968     80 r - - -
          2.68618  4.42225  2.77519  2.73123  3.46354  2.40513  3.72494  3.29354  2.67741  2.69355  4.24690  2.90347  2.73739  3.18146  2.89801  2.37887  2.77519  2.98518  4.58477  3.61503
          0.03048  3.90170  4.62405  0.61958  0.77255  0.64549  0.74319
     77   3.18786  4.64135  4.23647  3.87626  3.14656  4.01937  4.52281  2.35199  3.64372  0.84004  3.16003  4.14891  4.44958  4.00506  3.81509  3.59335  3.48071  2.39695  5.03666  3.76679     81 l - - -
          2.68618  4.42225  2.77519  2.73123  3.46354  2.40513  3.72494  3.29354  2.67741  2.69355  4.24690  2.90347  2.73739  3.18146  2.89801  2.37887  2.77519  2.98518  4.58477  3.61503
          0.03048  3.90170  4.62405  0.61958  0.77255  0.39745  1.11483
     78   3.11397  5.22579  3.53688  2.85125  4.70037  3.71673  3.64253  4.04090  1.18910  3.46653  4.33911  3.24564  4.08054  2.77547  1.63412  3.10473  3.27375  3.72149  5.49254  4.33666     82 k - - -
          2.68618  4.42225  2.77519  2.73123  3.46354  2.40513  3.72494  3.29354  2.67741  2.69355  4.24690  2.90347  2.73739  3.18146  2.89801  2.37887  2.77519  2.98518  4.58477  3.61503
          0.02568  4.07078  4.79312  0.61958  0.77255  0.48576  0.95510
     79   3.03613  4.75567  3.66546  3.53633  4.50726  3.43217  4.59380  4.10837  3.61154  3.71175  4.77293  3.82101  0.52957  3.99417  3.83085  3.21078  3.49412  3.73029  5.63493  4.63200     83 P - - -
          2.68618  4.42225  2.77519  2.73123  3.46354  2.40513  3.72494  3.29354  2.67741  2.69355  4.24690  2.90347  2.73739  3.18146  2.89801  2.37887  2.77519  2.98518  4.58477  3.61503
          0.02568  4.07078  4.79312  0.61958  0.77255  0.48576  0.95510
     80   2.81887  4.26961  4.24530  3.67517  2.30664  3.95014  4.24396  2.05903  3.56133  1.64254  3.11320  3.91408  4.28506  3.77505  3.75473  3.25110  2.35302  2.19287  4.85359  3.63982     84 l - - -
          2.68618  4.42225  2.77519  2.73123  3.46354  2.40513  3.72494  3.29354  2.67741  2.69355  4.24690  2.90347  2.73739  3.18146  2.89801  2.37887  2.77519  2.98518  4.58477  3.61503
          0.02568  4.07078  4.79312  0.61958  0.77255  0.48576  0.95510
     81   2.41095  4.34751  3.33666  3.03922  4.21157  3.11970  4.14686  3.52953  3.04744  3.25899  4.16208  3.30826  1.46235  3.40497  3.36849  2.57591  2.00255  3.11598  5.56686  4.33197     85 p - - -
          2.68618  4.42225  2.77519  2.73123  3.46354  2.40513  3.72494  3.29354  2.67741  2.69355  4.24690  2.90347  2.73739  3.18146  2.89801  2.37887  2.77519  2.98518  4.58477  3.61503
          0.02568  4.07078  4.79312  0.61958  0.77255  0.48576  0.95510
     82   3.36890  4.70381  4.79897  4.30056  1.95279  4.49288  4.46038  2.36271  4.15372  0.96145  2.98611  4.45972  4.72016  4.24159  4.25484  3.86182  3.59610  2.49435  4.69568  3.26512     86 l - - -
          2.68618  4.42225  2.77519  2.73123  3.46354  2.40513  3.72494  3.29354  2.67741  2.69355  4.24690  2.90347  2.73739  3.18146  2.89801  2.37887  2.77519  2.98518  4.58477  3.61503
          0.02568  4.07078  4.79312  0.61958  0.77255  0.48576  0.95510
     83   2.89442  4.84692  3.37934  2.82909  3.97154  3.63632  3.76483  3.27177  1.41722  2.10415  3.89027  3.25623  4.03999  2.95701  2.53144  2.98205  3.11426  3.06497  5.27633  4.01277     87 k - - -
          2.68618  4.42225  2.77519  2.73123  3.46354  2.40513  3.72494  3.29354  2.67741  2.69355  4.24690  2.90347  2.73739  3.18146  2.89801  2.37887  2.77519  2.98518  4.58477  3.61503
          0.19955  4.07078  1.80887  0.61958  0.77255  0.48576  0.95510
     84   2.90357  4.89056  2.92186  2.67679  4.06305  3.38510  3.83545  3.69804  2.49551  3.19752  4.22432  3.13688  3.93882  1.18298  2.77922  2.94997  3.20040  3.42583  5.32977  4.02537     88 q - - -
          2.68618  4.42225  2.77519  2.73123  3.46354  2.40513  3.72494  3.29354  2.67741  2.69355  4.24690  2.90347  2.73739  3.18146  2.89801  2.37887  2.77519  2.98518  4.58477  3.61503
          0.03048  3.90170  4.62405  0.61958  0.77255  0.64549  0.74319
     85   2.78983  4.54257  3.40012  3.24319  4.23625  3.22841  4.31843  3.78895  3.30295  3.41272  4.46366  3.54706  0.77504  3.69084  3.54536  2.95819  3.23365  3.43103  5.41501  4.35724     89 p - - -
          2.68618  4.42225  2.77519  2.73123  3.46354  2.40513  3.72494  3.29354  2.67741  2.69355  4.24690  2.90347  2.73739  3.18146  2.89801  2.37887  2.77519  2.98518  4.58477  3.61503
          0.03048  3.90170  4.62405  0.61958  0.77255  0.39745  1.11483
     86   2.63556  4.74216  2.70051  2.55928  4.48569  2.02502  3.97287  4.01937  2.89096  3.61743  4.46256  1.42044  3.84268  3.17948  3.31813  2.69788  3.02993  3.54107  5.73260  4.39347     90 n - - -
          2.68618  4.42225  2.77519  2.73123  3.46354  2.40513  3.72494  3.29354  2.67741  2.69355  4.24690  2.90347  2.73739  3.18146  2.89801  2.37887  2.77519  2.98518  4.58477  3.61503
          0.02568  4.07078  4.79312  0.61958  0.77255  0.48576  0.95510
     87   2.39919  4.24834  3.59821  3.21694  3.90568  3.18942  4.18307  3.03129  3.17192  2.94190  3.89790  3.42612  3.85682  3.49872  3.47259  1.40296  2.82329  1.92024  5.37466  4.11865     91 s - - -
          2.68618  4.42225  2.77519  2.73123  3.46354  2.40513  3.72494  3.29354  2.67741  2.69355  4.24690  2.90347  2.73739  3.18146  2.89801  2.37887  2.77519  2.98518  4.58477  3.61503
          0.02568  4.07078  4.79312  0.61958  0.77255  0.48576  0.95510
     88   3.25896  4.56751  4.87977  4.36324  3.29967  4.56592  4.96578  1.19728  4.19753  1.37753  3.12313  4.60347  4.80352  4.40789  4.34989  3.94757  3.50284  1.89380  5.34208  4.17903     92 i - - -
          2.68618  4.42225  2.77519  2.73123  3.46354  2.40513  3.72494  3.29354  2.67741  2.69355  4.24690  2.90347  2.73739  3.18146  2.89801  2.37887  2.77519  2.98518  4.58477  3.61503
          0.02568  4.07078  4.79312  0.61958  0.77255  0.48576  0.95510
     89   2.85530  4.36294  4.06496  3.57719  2.96640  3.87224  4.05486  2.40590  3.43558  2.28799  3.41149  3.80554  4.27578  3.72133  3.65662  3.21276  3.11697  1.39683  4.61574  2.20610     93 v - - -
          2.68618  4.42225  2.77519  2.73123  3.46354  2.40513  3.72494  3.29354  2.67741  2.69355  4.24690  2.90347  2.73739  3.18146  2.89801  2.37887  2.77519  2.98518  4.58477  3.61503
          0.02568  4.07078  4.79312  0.61958  0.77255  0.48576  0.95510
     90   3.05391  5.03610  3.04949  2.81207  4.23020  3.50700  3.97048  3.89611  2.62009  3.37816  4.40499  3.27185  4.06621  0.91851  2.89837  3.09539  3.35287  3.61476  5.46888  4.17777     94 q - - -
          2.68618  4.42225  2.77519  2.73123  3.46354  2.40513  3.72494  3.29354  2.67741  2.69355  4.24690  2.90347  2.73739  3.18146  2.89801  2.37887  2.77519  2.98518  4.58477  3.61503
          0.02568  4.07078  4.79312  0.61958  0.77255  0.48576  0.95510
     91   3.25896  4.56751  4.87977  4.36324  3.29967  4.56592  4.96578  1.19728  4.19753  1.37753  3.12313  4.60347  4.80352  4.40789  4.34989  3.94757  3.50284  1.89380  5.34208  4.17903     95 i - - -
          2.68618  4.42225  2.77519  2.73123  3.46354  2.40513  3.72494  3.29354  2.67741  2.69355  4.24690  2.90347  2.73739  3.18146  2.89801  2.37887  2.77519  2.98518  4.58477  3.61503
          0.02568  4.07078  4.79312  0.61958  0.77255  0.48576  0.95510
     92   1.57542  4.27378  3.36288  3.00196  4.25449  3.04274  4.10896  3.65774  3.04321  3.33351  4.15940  3.25582  2.23623  3.34806  3.40107  1.86285  2.75305  3.16618  5.58528  4.34588     96 a - - -
          2.68618  4.42225  2.77519  2.73123  3.46354  2.40513  3.72494  3.29354  2.67741  2.69355  4.24690  2.90347  2.73739  3.18146  2.89801  2.37887  2.77519  2.98518  4.58477  3.61503
          0.02568  4.07078  4.79312  0.61958  0.77255  0.48576  0.95510
     93   3.13471  5.22290  3.58324  2.88245  4.69994  3.73183  3.64667  4.03600  1.49043  3.46254  4.34091  3.26656  4.09368  2.78154  1.26655  3.12921  3.29111  3.72247  5.48693  4.34040     97 r - - -
          2.68618  4.42225  2.77519  2.73123  3.46354  2.40513  3.72494  3.29354  2.67741  2.69355  4.24690  2.90347  2.73739  3.18146  2.89801  2.37887  2.77519  2.98518  4.58477  3.61503
          0.02568  4.07078  4.79312  0.61958  0.77255  0.48576  0.95510
     94   2.88878  5.13598  2.86283  2.51245  4.52556  3.46192  3.69485  3.97210  1.38232  3.47804  4.32124  2.14723  3.93804  2.84141  2.53604  2.87119  3.12718  3.60700  5.56795  4.26682     98 k - - -
          2.68618  4.42225  2.77519  2.73123  3.46354  2.40513  3.72494  3.29354  2.67741  2.69355  4.24690  2.90347  2.73739  3.18146  2.89801  2.37887  2.77519  2.98518  4.58477  3.61503
          0.02568  4.07078  4.79312  0.61958  0.77255  0.48576  0.95510
     95   2.94743  4.74337  3.54859  3.02439  3.01915  3.71536  3.68737  3.33178  2.57204  2.89025  3.87843  3.38521  4.11892  3.15576  2.02221  3.05994  3.17650  3.11064  4.55250  1.57966     99 y - - -
          2.68618  4.42225  2.77519  2.73123  3.46354  2.40513  3.72494  3.29354  2.67741  2.69355  4.24690  2.90347  2.73739  3.18146  2.89801  2.37887  2.77519  2.98518  4.58477  3.61503
          0.02568  4.07078  4.79312  0.61958  0.77255  0.48576  0.95510
     96   3.16071  4.44821  4.91398  4.38964  3.51440  4.55566  5.04798  1.35131  4.28248  1.78387  3.31048  4.60970  4.81346  4.50366  4.45805  3.92630  3.40992  1.23285  5.49802  4.32576    100 v - - -
          2.68618  4.42225  2.77519  2.73123  3.46354  2.40513  3.72494  3.29354  2.67741  2.69355  4.24690  2.90347  2.73739  3.18146  2.89801  2.37887  2.77519  2.98518  4.58477  3.61503
          0.02568  4.07078  4.79312  0.61958  0.77255  0.48576  0.95510
     97   2.85423  5.13568  3.03025  2.52513  4.45705  3.52291  2.58577  3.90388  1.73464  3.38720  4.20913  3.01629  3.92505  2.00373  2.41929  2.83390  3.05896  3.54886  5.47915  4.18406    101 k - - -
          2.68618  4.42225  2.77519  2.73123  3.46354  2.40513  3.72494  3.29354  2.67741  2.69355  4.24690  2.90347  2.73739  3.18146  2.89801  2.37887  2.77519  2.98518  4.58477  3.61503
          0.02568  4.07078  4.79312  0.61958  0.77255  0.48576  0.95510
     98   2.75338  4.84273  2.92476  2.63645  4.43017  1.53744  3.85828  3.86727  1.80919  3.45004  4.30701  3.09546  3.90934  3.04009  2.85788  2.80552  3.07445  3.47731  5.58106  4.31522    102 g - - -
          2.68618  4.42225  2.77519  2.73123  3.46354  2.40513  3.72494  3.29354  2.67741  2.69355  4.24690  2.90347  2.73739  3.18146  2.89801  2.37887  2.77519  2.98518  4.58477  3.61503
          0.02568  4.07078  4.79312  0.61958  0.77255  0.48576  0.95510
     99   2.73803  4.74918  3.35602  2.81754  4.23375  3.45503  3.77731  3.57711  2.28132  3.19017  4.08105  3.21275  3.94334  2.95377  1.48242  2.82461  2.13562  3.25556  5.40323  4.16926    103 r - - -
          2.68618  4.42225  2.77519  2.73123  3.46354  2.40513  3.72494  3.29354  2.67741  2.69355  4.24690  2.90347  2.73739  3.18146  2.89801  2.37887  2.77519  2.98518  4.58477  3.61503
          0.02568  4.07078  4.79312  0.61958  0.77255  0.48576  0.95510
    100   3.16398  5.12562  3.35249  2.94251  4.55772  3.62685  3.88470  4.00066  0.79559  3.52466  4.47972  3.35657  4.11673  3.06802  2.48985  3.19552  3.40461  3.69883  5.53399  4.37746    104 k - - -
          2.68618  4.42225  2.77519  2.73123  3.46354  2.40513  3.72494  3.29354  2.67741  2.69355  4.24690  2.90347  2.73739  3.18146  2.89801  2.37887  2.77519  2.98518  4.58477  3.61503
          0.19955  4.07078  1.80887  0.61958  0.77255  0.48576  0.95510
    101   3.02974  4.39629  4.59455  4.10973  3.44232  4.27991  4.84180  1.19455  3.97378  1.94769  3.27375  4.34865  4.62654  4.25867  4.18351  3.67026  3.30476  1.50051  5.39998  4.18754    105 i - - -
          2.68618  4.42225  2.77519  2.73123  3.46354  2.40513  3.72494  3.29354  2.67741  2.69355  4.24690  2.90347  2.73739  3.18146  2.89801  2.37887  2.77519  2.98518  4.58477  3.61503
          0.03048  3.90170  4.62405  0.61958  0.77255  0.64549  0.74319
    102   2.59209  2.62830  4.09254  3.56490  3.40938  3.62828  4.24687  1.75230  3.43610  2.28099  3.34478  3.75541  4.11054  3.71259  3.65808  2.98397  2.48601  1.97604  5.02263  3.81817    106 i - - -
          2.68618  4.42225  2.77519  2.73123  3.46354  2.40513  3.72494  3.29354  2.67741  2.69355  4.24690  2.90347  2.73739  3.18146  2.89801  2.37887  2.77519  2.98518  4.58477  3.61503
          0.03048  3.90170  4.62405  0.61958  0.77255  0.64549  0.74319
    103   1.86722  4.14471  3.29456  3.04611  4.20043  2.91261  4.14619  3.55389  3.10946  3.30537  4.17094  3.23095  3.65736  3.42238  3.41565  1.30348  2.68755  3.05818  5.56588  4.32605    107 s - - -
          2.68618  4.42225  2.77519  2.73123  3.46354  2.40513  3.72494  3.29354  2.67741  2.69355  4.24690  2.90347  2.73739  3.18146  2.89801  2.37887  2.77519  2.98518  4.58477  3.61503
          0.03048  3.90170  4.62405  0.61958  0.77255  0.64549  0.74319
    104   1.23014  4.11115  3.38122  3.12476  4.15850  2.91146  4.18150  3.45673  3.16640  3.24919  4.12613  3.27207  3.66035  3.47417  3.45618  1.98949  2.67740  2.98529  5.54301  4.31777    108 a - - -
          2.68618  4.42225  2.77519  2.73123  3.46354  2.40513  3.72494  3.29354  2.67741  2.69355  4.24690  2.90347  2.73739  3.18146  2.89801  2.37887  2.77519  2.98518  4.58477  3.61503
          0.03048  3.90170  4.62405  0.61958  0.77255  0.64549  0.74319
    105   3.28904  4.76619  3.88123  3.61592  2.29376  3.86406  3.63180  3.29414  3.47260  2.74057  3.96609  3.75924  4.33714  3.77163  3.65039  3.42289  3.57581  3.16605  3.93870  0.91854    109 y - - -
          2.68618  4.42225  2.77519  2.73123  3.46354  2.40513  3.72494  3.29354  2.67741  2.69355  4.24690  2.90347  2.73739  3.18146  2.89801  2.37887  2.77519  2.98518  4.58477  3.61503
          0.03048  3.90170  4.62405  0.61958  0.77255  0.64549  0.74319
    106   0.97245  4.20637  3.49202  3.28444  4.08124  3.03017  4.30306  3.21111  3.30144  3.09139  4.11985  3.42674  3.77213  3.63988  3.55008  2.55633  2.83570  2.86045  5.50548  4.30892    110 a - - -
          2.68618  4.42225  2.77519  2.73123  3.46354  2.40513  3.72494  3.29354  2.67741  2.69355  4.24690  2.90347  2.73739  3.18146  2.89801  2.37887  2.77519  2.98518  4.58477  3.61503
          0.03048  3.90170  4.62405  0.61958  0.77255  0.64549  0.74319
    107   1.93232  4.15548  3.44718  3.13931  4.04254  3.01532  4.16470  3.11807  3.11045  3.02418  3.97624  3.31905  3.72918  3.45373  3.39910  2.46815  1.45014  2.76146  5.47558  4.25652    111 t - - -
          2.68618  4.42225  2.77519  2.73123  3.46354  2.40513  3.72494  3.29354  2.67741  2.69355  4.24690  2.90347  2.73739  3.18146  2.89801  2.37887  2.77519  2.98518  4.58477  3.61503
          0.03048  3.90170  4.62405  0.61958  0.77255  0.64549  0.74319
    108   3.05554  4.46006  4.47124  3.93185  3.16274  4.23399  4.59475  1.64392  3.76848  1.62839  1.91705  4.21028  4.52161  4.01133  3.96150  3.57910  3.29886  2.03077  5.11801  3.96900    112 l - - -
          2.68618  4.42225  2.77519  2.73123  3.46354  2.40513  3.72494  3.29354  2.67741  2.69355  4.24690  2.90347  2.73739  3.18146  2.89801  2.37887  2.77519  2.98518  4.58477  3.61503
          0.03048  3.90170  4.62405  0.61958  0.77255  0.64549  0.74319
    109   1.84943  4.14315  3.29826  3.04768  4.20002  2.91220  4.14623  3.55245  3.11013  3.30393  4.16867  3.23159  3.65674  3.42230  3.41659  1.31401  2.68607  3.05666  5.56526  4.32645    113 s - - -
          2.68618  4.42225  2.77519  2.73123  3.46354  2.40513  3.72494  3.29354  2.67741  2.69355  4.24690  2.90347  2.73739  3.18146  2.89801  2.37887  2.77519  2.98518  4.58477  3.61503
          0.03048  3.90170  4.62405  0.61958  0.77255  0.39745  1.11483
    110   3.03613  4.75567  3.66546  3.53633  4.50726  3.43217  4.59380  4.10837  3.61154  3.71175  4.77293  3.82101  0.52957  3.99417  3.83085  3.21078  3.49412  3.73029  5.63493  4.63200    114 P - - -
          2.68618  4.42225  2.77519  2.73123  3.46354  2.40513  3.72494  3.29354  2.67741  2.69355  4.24690  2.90347  2.73739  3.18146  2.89801  2.37887  2.77519  2.98518  4.58477  3.61503
          0.02568  4.07078  4.79312  0.61958  0.77255  0.48576  0.95510
    111   3.14607  4.44995  4.88544  4.39602  3.59693  4.50904  5.10341  1.11425  4.28218  2.08175  3.39656  4.60608  4.81597  4.54221  4.47235  3.90513  3.41341  1.30443  5.58784  4.38581    115 i - - -
          2.68618  4.42225  2.77519  2.73123  3.46354  2.40513  3.72494  3.29354  2.67741  2.69355  4.24690  2.90347  2.73739  3.18146  2.89801  2.37887  2.77519  2.98518  4.58477  3.61503
          0.02568  4.07078  4.79312  0.61958  0.77255  0.48576  0.95510
    112   1.68356  2.45907  3.83934  3.38818  3.90109  3.07492  4.22500  3.21644  3.31502  2.98500  3.85697  3.46680  3.77284  3.58251  3.58245  2.14211  1.98278  2.83497  5.33105  4.14225    116 a - - -
          2.68618  4.42225  2.77519  2.73123  3.46354  2.40513  3.72494  3.29354  2.67741  2.69355  4.24690  2.90347  2.73739  3.18146  2.89801  2.37887  2.77519  2.98518  4.58477  3.61503
          0.02568  4.07078  4.79312  0.61958  0.77255  0.48576  0.95510
    113   3.25896  4.56751  4.87977  4.36324  3.29967  4.56592  4.96578  1.19728  4.19753  1.37753  3.12313  4.60347  4.80352  4.40789  4.34989  3.94757  3.50284  1.89380  5.34208  4.17903    117 i - - -
          2.68618  4.42225  2.77519  2.73123  3.46354  2.40513  3.72494  3.29354  2.67741  2.69355  4.24690  2.90347  2.73739  3.18146  2.89801  2.37887  2.77519  2.98518  4.58477  3.61503
          0.02568  4.07078  4.79312  0.61958  0.77255  0.48576  0.95510
    114   3.08169  4.41766  4.75546  4.20885  2.21486  4.34169  4.65332  1.38600  4.08778  1.81349  3.12876  4.38586  4.61853  4.24238  4.21855  3.68403  3.32062  1.75946  5.06082  3.81556    118 i - - -
          2.68618  4.42225  2.77519  2.73123  3.46354  2.40513  3.72494  3.29354  2.67741  2.69355  4.24690  2.90347  2.73739  3.18146  2.89801  2.37887  2.77519  2.98518  4.58477  3.61503
          0.02568  4.07078  4.79312  0.61958  0.77255  0.48576  0.95510
    115   3.32496  4.64563  4.88390  4.35632  3.17801  4.58768  4.93130  1.65643  4.18123  0.95982  2.99380  4.61251  4.79745  4.35489  4.31783  3.96433  3.56036  2.09728  5.25883  4.13148    119 l - - -
          2.68618  4.42225  2.77519  2.73123  3.46354  2.40513  3.72494  3.29354  2.67741  2.69355  4.24690  2.90347  2.73739  3.18146  2.89801  2.37887  2.77519  2.98518  4.58477  3.61503
          0.02568  4.07078  4.79312  0.61958  0.77255  0.48576  0.95510
    116   2.77307  5.05984  2.50216  1.39812  4.49464  3.28267  3.78796  3.95061  2.65387  3.52788  4.36950  2.86664  3.85748  2.95521  3.12223  2.01260  3.07543  3.55503  5.70809  4.31384    120 e - - -
          2.68618  4.42225  2.77519  2.73123  3.46354  2.40513  3.72494  3.29354  2.67741  2.69355  4.24690  2.90347  2.73739  3.18146  2.89801  2.37887  2.77519  2.98518  4.58477  3.61503
          0.02568  4.07078  4.79312  0.61958  0.77255  0.48576  0.95510
    117   2.10997  4.31777  4.09361  3.55849  2.09051  3.85333  4.14734  2.41711  3.45477  1.69035  3.19940  3.81031  4.23618  3.69366  3.67953  3.16966  3.05715  2.32471  4.77482  3.45452    121 l - - -
          2.68618  4.42225  2.77519  2.73123  3.46354  2.40513  3.72494  3.29354  2.67741  2.69355  4.24690  2.90347  2.73739  3.18146  2.89801  2.37887  2.77519  2.98518  4.58477  3.61503
          0.02568  4.07078  4.79312  0.61958  0.77255  0.48576  0.95510
    118   2.25731  4.61769  2.96019  2.57422  4.13026  2.16468  2.50345  3.57086  2.63692  3.19070  4.01907  3.03135  3.80549  2.98292  3.05898  2.31831  2.85550  3.19378  5.42058  4.10493    122 g - - -
          2.68618  4.42225  2.77519  2.73123  3.46354  2.40513  3.72494  3.29354  2.67741  2.69355  4.24690  2.90347  2.73739  3.18146  2.89801  2.37887  2.77519  2.98518  4.58477  3.61503
          0.02568  4.07078  4.79312  0.61958  0.77255  0.48576  0.95510
    119   2.09194  5.21879  2.15134  1.53758  4.54829  3.29484  3.72711  3.99955  2.62825  3.55128  4.36936  2.79063  3.84019  2.87705  3.15752  2.74415  3.06877  3.60492  5.74097  4.31056    123 e - - -
          2.68618  4.42225  2.77519  2.73123  3.46354  2.40513  3.72494  3.29354  2.67741  2.69355  4.24690  2.90347  2.73739  3.18146  2.89801  2.37887  2.77519  2.98518  4.58477  3.61503
          0.02568  4.07078  4.79312  0.61958  0.77255  0.48576  0.95510
    120   1.92910  4.71870  3.00529  2.55965  4.18454  3.33733  3.73941  3.57405  1.96380  3.19036  4.02229  3.02945  2.65769  2.90534  2.85743  2.65959  2.88933  3.21703  5.42027  4.11755    124 a - - -
          2.68618  4.42225  2.77519  2.73123  3.46354  2.40513  3.72494  3.29354  2.67741  2.69355  4.24690  2.90347  2.73739  3.18146  2.89801  2.37887  2.77519  2.98518  4.58477  3.61503
          0.02568  4.07078  4.79312  0.61958  0.77255  0.48576  0.95510
    121   2.61379  4.71798  2.70773  2.55845  4.36989  3.17815  3.94164  3.94005  2.83289  3.55659  4.41134  1.28686  3.83683  3.15433  3.23960  2.26420  3.00623  3.47972  5.66374  4.28453    125 n - - -
          2.68618  4.42225  2.77519  2.73123  3.46354  2.40513  3.72494  3.29354  2.67741  2.69355  4.24690  2.90347  2.73739  3.18146  2.89801  2.37887  2.77519  2.98518  4.58477  3.61503
          0.02568  4.07078  4.79312  0.61958  0.77255  0.48576  0.95510
    122   2.85259  5.03596  3.17076  2.60882  4.33662  3.55960  3.63469  3.73329  1.52710  2.77351  4.10869  3.07900  3.94759  2.13316  2.39544  2.86049  3.05514  3.41865  5.41111  4.14412    126 k - - -
          2.68618  4.42225  2.77519  2.73123  3.46354  2.40513  3.72494  3.29354  2.67741  2.69355  4.24690  2.90347  2.73739  3.18146  2.89801  2.37887  2.77519  2.98518  4.58477  3.61503
          0.02568  4.07078  4.79312  0.61958  0.77255  0.48576  0.95510
    123   2.85934  5.15524  3.10553  2.54717  4.54341  3.54164  3.60621  3.94348  1.89654  3.40966  4.22365  2.61716  3.92862  2.00117  1.89783  2.83629  3.05789  3.58007  5.50083  4.22935    127 k - - -
          2.68618  4.42225  2.77519  2.73123  3.46354  2.40513  3.72494  3.29354  2.67741  2.69355  4.24690  2.90347  2.73739  3.18146  2.89801  2.37887  2.77519  2.98518  4.58477  3.61503
          0.02568  4.07078  4.79312  0.61958  0.77255  0.48576  0.95510
    124   3.23971  4.56087  4.87737  4.31861  2.10547  4.47826  4.67069  1.75205  4.18684  1.18018  2.93936  4.50319  4.68826  4.26685  4.27826  3.81856  3.46170  2.24726  4.96353  3.72924    128 l - - -
          2.68618  4.42225  2.77519  2.73123  3.46354  2.40513  3.72494  3.29354  2.67741  2.69355  4.24690  2.90347  2.73739  3.18146  2.89801  2.37887  2.77519  2.98518  4.58477  3.61503
          0.02568  4.07078  4.79312  0.61958  0.77255  0.48576  0.95510
    125   2.89181  5.29237  2.47863  1.39961  4.59025  3.35563  3.72767  4.06674  2.49633  3.57327  4.41816  2.84380  3.89041  2.08464  2.92385  2.82986  3.14710  3.68772  5.72244  4.32768    129 e - - -
          2.68618  4.42225  2.77519  2.73123  3.46354  2.40513  3.72494  3.29354  2.67741  2.69355  4.24690  2.90347  2.73739  3.18146  2.89801  2.37887  2.77519  2.98518  4.58477  3.61503
          0.19955  4.07078  1.80887  0.61958  0.77255  0.48576  0.95510
    126   2.74736  4.74521  2.72401  2.61233  4.11328  3.20333  3.94412  3.82975  2.85014  3.47325  4.42817  1.10734  3.85654  3.21676  3.20594  2.81333  3.13008  3.44901  5.41582  4.05939    130 n - - -
          2.68618  4.42225  2.77519  2.73123  3.46354  2.40513  3.72494  3.29354  2.67741  2.69355  4.24690  2.90347  2.73739  3.18146  2.89801  2.37887  2.77519  2.98518  4.58477  3.61503
          0.03048  3.90170  4.62405  0.61958  0.77255  0.64549  0.74319
    127   3.42137  4.73069  4.41467  4.05408  1.27384  4.22278  3.45690  3.12291  3.91467  2.48815  3.73738  3.93777  4.54625  3.95845  4.00423  3.58203  3.64913  3.04694  3.63023  1.43974    131 f - - -
          2.68618  4.42225  2.77519  2.73123  3.46354  2.40513  3.72494  3.29354  2.67741  2.69355  4.24690  2.90347  2.73739  3.18146  2.89801  2.37887  2.77519  2.98518  4.58477  3.61503
          0.03048  3.90170  4.62405  0.61958  0.77255  0.64549  0.74319
    128   2.67119  4.94258  2.12779  2.30154  4.14962  3.32388  3.63027  3.60403  2.44385  2.71067  4.03321  2.83971  3.79554  2.22039  2.90171  2.66649  2.91874  3.27581  5.40973  4.02966    132 d - - -
          2.68618  4.42225  2.77519  2.73123  3.46354  2.40513  3.72494  3.29354  2.67741  2.69355  4.24690  2.90347  2.73739  3.18146  2.89801  2.37887  2.77519  2.98518  4.58477  3.61503
          0.03048  3.90170  4.62405  0.61958  0.77255  0.64549  0.74319
    129   2.97707  5.09461  2.49943  0.98454  4.44443  3.29265  3.88171  3.90412  2.76589  3.51644  4.48897  2.94900  3.89855  3.09662  3.17792  2.95637  3.28146  3.58486  5.61049  4.33249    133 e - - -
          2.68618  4.42225  2.77519  2.73123  3.46354  2.40513  3.72494  3.29354  2.67741  2.69355  4.24690  2.90347  2.73739  3.18146  2.89801  2.37887  2.77519  2.98518  4.58477  3.61503
          0.03048  3.90170  4.62405  0.61958  0.77255  0.64549  0.74319
    130   3.05381  4.46419  4.37750  3.99425  3.39371  4.09830  4.71682  1.04244  3.82296  1.97357  3.32432  4.23548  4.52654  4.16813  4.01617  3.59627  3.35239  1.84651  5.29071  4.03165    134 i - - -
          2.68618  4.42225  2.77519  2.73123  3.46354  2.40513  3.72494  3.29354  2.67741  2.69355  4.24690  2.90347  2.73739  3.18146  2.89801  2.37887  2.77519  2.98518  4.58477  3.61503
          0.03048  3.90170  4.62405  0.61958  0.77255  0.64549  0.74319
    131   2.68839  4.86750  2.67030  2.11065  4.09334  3.33547  3.65978  3.51237  2.44956  2.68153  4.00567  2.02181  3.81978  2.83588  2.86460  2.70643  2.94198  3.19993  5.36786  4.01221    135 n - - -
          2.68618  4.42225  2.77519  2.73123  3.46354  2.40513  3.72494  3.29354  2.67741  2.69355  4.24690  2.90347  2.73739  3.18146  2.89801  2.37887  2.77519  2.98518  4.58477  3.61503
          0.03048  3.90170  4.62405  0.61958  0.77255  0.64549  0.74319
    132   2.71121  5.13636  2.17785  1.81618  4.42957  3.26700  3.62527  3.89185  2.47301  3.42382  4.22927  2.74590  3.77385  2.42982  2.97744  2.66154  2.54746  3.50341  5.60523  4.19054    136 e - - -
          2.68618  4.42225  2.77519  2.73123  3.46354  2.40513  3.72494  3.29354  2.67741  2.69355  4.24690  2.90347  2.73739  3.18146  2.89801  2.37887  2.77519  2.98518  4.58477  3.61503
          0.03048  3.90170  4.62405  0.61958  0.77255  0.64549  0.74319
    133   2.70100  4.47378  3.38078  3.28377  4.42600  0.68540  4.40247  4.03253  3.46904  3.68305  4.65886  3.54502  3.86586  3.79085  3.70208  2.87371  3.18450  3.55519  5.51364  4.52881    137 G - - -
          2.68618  4.42225  2.77519  2.73123  3.46354  2.40513  3.72494  3.29354  2.67741  2.69355  4.24690  2.90347  2.73739  3.18146  2.89801  2.37887  2.77519  2.98518  4.58477  3.61503
          0.03048  3.90170  4.62405  0.61958  0.77255  0.64549  0.74319
    134   2.78983  4.54257  3.40012  3.24319  4.23625  3.22841  4.31843  3.78895  3.30295  3.41272  4.46366  3.54706  0.77504  3.69084  3.54536  2.95819  3.23365  3.43103  5.41501  4.35724    138 p - - -
          2.68618  4.42225  2.77519  2.73123  3.46354  2.40513  3.72494  3.29354  2.67741  2.69355  4.24690  2.90347  2.73739  3.18146  2.89801  2.37887  2.77519  2.98518  4.58477  3.61503
          0.03048  3.90170  4.62405  0.61958  0.77255  0.64549  0.74319
    135   2.80227  5.16219  1.93892  2.16842  4.49767  3.18480  3.74509  4.04900  2.71882  3.61000  4.46945  1.55727  3.79844  2.92685  3.24921  2.74776  3.11071  3.64278  5.73493  4.28371    139 n - - -
          2.68618  4.42225  2.77519  2.73123  3.46354  2.40513  3.72494  3.29354  2.67741  2.69355  4.24690  2.90347  2.73739  3.18146  2.89801  2.37887  2.77519  2.98518  4.58477  3.61503
          0.03048  3.90170  4.62405  0.61958  0.77255  0.64549  0.74319
    136   2.29044  2.08834  3.88420  3.42820  3.62311  3.14481  4.17287  2.73255  3.30704  2.66187  3.61106  3.50377  3.80221  3.58981  3.53721  2.16201  2.70510  2.11007  5.12483  3.91514    140 c - - -
          2.68618  4.42225  2.77519  2.73123  3.46354  2.40513  3.72494  3.29354  2.67741  2.69355  4.24690  2.90347  2.73739  3.18146  2.89801  2.37887  2.77519  2.98518  4.58477  3.61503
          0.03048  3.90170  4.62405  0.61958  0.77255  0.64549  0.74319
    137   3.18786  4.64135  4.23647  3.87626  3.14656  4.01937  4.52281  2.35199  3.64372  0.84004  3.16003  4.14891  4.44958  4.00506  3.81509  3.59335  3.48071  2.39695  5.03666  3.76679    141 l - - -
          2.68618  4.42225  2.77519  2.73123  3.46354  2.40513  3.72494  3.29354  2.67741  2.69355  4.24690  2.90347  2.73739  3.18146  2.89801  2.37887  2.77519  2.98518  4.58477  3.61503
          0.03048  3.90170  4.62405  0.61958  0.77255  0.64549  0.74319
    138   3.05381  4.46419  4.37750  3.99425  3.39371  4.09830  4.71682  1.04244  3.82296  1.97357  3.32432  4.23548  4.52654  4.16813  4.01617  3.59627  3.35239  1.84651  5.29071  4.03165    142 i - - -
          2.68618  4.42225  2.77519  2.73123  3.46354  2.40513  3.72494  3.29354  2.67741  2.69355  4.24690  2.90347  2.73739  3.18146  2.89801  2.37887  2.77519  2.98518  4.58477  3.61503
          0.03048  3.90170  4.62405  0.61958  0.77255  0.64549  0.74319
    139   3.18786  4.64135  4.23647  3.87626  3.14656  4.01937  4.52281  2.35199  3.64372  0.84004  3.16003  4.14891  4.44958  4.00506  3.81509  3.59335  3.48071  2.39695  5.03666  3.76679    143 l - - -
          2.68618  4.42225  2.77519  2.73123  3.46354  2.40513  3.72494  3.29354  2.67741  2.69355  4.24690  2.90347  2.73739  3.18146  2.89801  2.37887  2.77519  2.98518  4.58477  3.61503
          0.03048  3.90170  4.62405  0.61958  0.77255  0.64549  0.74319
    140   3.02071  5.15395  0.87703  2.35274  4.53481  3.23255  3.95639  4.12957  3.04597  3.73261  4.71117  2.91065  3.88739  3.19545  3.56631  2.97964  3.35984  3.76558  5.69776  4.40264    144 d - - -
          2.68618  4.42225  2.77519  2.73123  3.46354  2.40513  3.72494  3.29354  2.67741  2.69355  4.24690  2.90347  2.73739  3.18146  2.89801  2.37887  2.77519  2.98518  4.58477  3.61503
          0.03048  3.90170  4.62405  0.61958  0.77255  0.64549  0.74319
    141   3.18786  4.64135  4.23647  3.87626  3.14656  4.01937  4.52281  2.35199  3.64372  0.84004  3.16003  4.14891  4.44958  4.00506  3.81509  3.59335  3.48071  2.39695  5.03666  3.76679    145 l - - -
          2.68618  4.42225  2.77519  2.73123  3.46354  2.40513  3.72494  3.29354  2.67741  2.69355  4.24690  2.90347  2.73739  3.18146  2.89801  2.37887  2.77519  2.98518  4.58477  3.61503
          0.03048  3.90170  4.62405  0.61958  0.77255  0.64549  0.74319
    142   3.02071  5.15395  0.87703  2.35274  4.53481  3.23255  3.95639  4.12957  3.04597  3.73261  4.71117  2.91065  3.88739  3.19545  3.56631  2.97964  3.35984  3.76558  5.69776  4.40264    146 d - - -
          2.68618  4.42225  2.77519  2.73123  3.46354  2.40513  3.72494  3.29354  2.67741  2.69355  4.24690  2.90347  2.73739  3.18146  2.89801  2.37887  2.77519  2.98518  4.58477  3.61503
          0.03048  3.90170  4.62405  0.61958  0.77255  0.64549  0.74319
    143   1.23014  4.11115  3.38122  3.12476  4.15850  2.91146  4.18150  3.45673  3.16640  3.24919  4.12613  3.27207  3.66035  3.47417  3.45618  1.98949  2.67740  2.98529  5.54301  4.31777    147 a - - -
          2.68618  4.42225  2.77519  2.73123  3.46354  2.40513  3.72494  3.29354  2.67741  2.69355  4.24690  2.90347  2.73739  3.18146  2.89801  2.37887  2.77519  2.98518  4.58477  3.61503
          0.03048  3.90170  4.62405  0.61958  0.77255  0.64549  0.74319
    144   2.99851  4.96385  3.17647  2.79222  4.35695  3.48503  3.77493  3.78800  0.99900  3.34661  4.30631  3.21547  3.98316  2.96462  2.43660  3.03847  3.24951  3.49407  5.39946  4.21635    148 k - - -
          2.68618  4.42225  2.77519  2.73123  3.46354  2.40513  3.72494  3.29354  2.67741  2.69355  4.24690  2.90347  2.73739  3.18146  2.89801  2.37887  2.77519  2.98518  4.58477  3.61503
          0.03048  3.90170  4.62405  0.61958  0.77255  0.64549  0.74319
    145   2.78983  4.54257  3.40012  3.24319  4.23625  3.22841  4.31843  3.78895  3.30295  3.41272  4.46366  3.54706  0.77504  3.69084  3.54536  2.95819  3.23365  3.43103  5.41501  4.35724    149 p - - -
          2.68618  4.42225  2.77519  2.73123  3.46354  2.40513  3.72494  3.29354  2.67741  2.69355  4.24690  2.90347  2.73739  3.18146  2.89801  2.37887  2.77519  2.98518  4.58477  3.61503
          0.03048  3.90170  4.62405  0.61958  0.77255  0.64549  0.74319
    146   2.78983  4.54257  3.40012  3.24319  4.23625  3.22841  4.31843  3.78895  3.30295  3.41272  4.46366  3.54706  0.77504  3.69084  3.54536  2.95819  3.23365  3.43103  5.41501  4.35724    150 p - - -
          2.68618  4.42225  2.77519  2.73123  3.46354  2.40513  3.72494  3.29354  2.67741  2.69355  4.24690  2.90347  2.73739  3.18146  2.89801  2.37887  2.77519  2.98518  4.58477  3.61503
          0.03048  3.90170  4.62405  0.61958  0.77255  0.39745  1.11483
    147   3.24195  5.05851  3.75407  3.22914  4.46402  3.68609  3.98666  4.02329  2.34273  3.50332  4.50211  3.57171  4.18246  3.20045  0.71377  3.31890  3.49658  3.73960  5.46868  4.35241    151 r - - -
          2.68618  4.42225  2.77519  2.73123  3.46354  2.40513  3.72494  3.29354  2.67741  2.69355  4.24690  2.90347  2.73739  3.18146  2.89801  2.37887  2.77519  2.98518  4.58477  3.61503
          0.02568  4.07078  4.79312  0.61958  0.77255  0.48576  0.95510
    148   3.18809  4.55775  4.60844  4.23538  3.51518  4.27373  4.93074  0.86131  4.06739  2.06547  3.42463  4.45358  4.69000  4.39806  4.24190  3.79213  3.48541  1.87201  5.44389  4.19638    152 i - - -
          2.68618  4.42225  2.77519  2.73123  3.46354  2.40513  3.72494  3.29354  2.67741  2.69355  4.24690  2.90347  2.73739  3.18146  2.89801  2.37887  2.77519  2.98518  4.58477  3.61503
          0.02568  4.07078  4.79312  0.61958  0.77255  0.48576  0.95510
    149   2.76436  4.42207  3.59310  2.31190  3.58576  3.76101  4.08082  1.66405  3.04214  2.41470  3.48478  3.51149  4.15119  3.38492  3.38427  3.05533  3.01003  1.98009  5.16374  3.92173    153 i - - -
          2.68618  4.42225  2.77519  2.73123  3.46354  2.40513  3.72494  3.29354  2.67741  2.69355  4.24690  2.90347  2.73739  3.18146  2.89801  2.37887  2.77519  2.98518  4.58477  3.61503
          0.02568  4.07078  4.79312  0.61958  0.77255  0.48576  0.95510
    150   3.31646  4.63340  4.89199  4.36384  3.19128  4.58889  4.93896  1.58711  4.19241  1.00194  3.00555  4.61667  4.79943  4.36540  4.32872  3.96496  3.55218  2.06901  5.26858  4.14115    154 l - - -
          2.68618  4.42225  2.77519  2.73123  3.46354  2.40513  3.72494  3.29354  2.67741  2.69355  4.24690  2.90347  2.73739  3.18146  2.89801  2.37887  2.77519  2.98518  4.58477  3.61503
          0.02568  4.07078  4.79312  0.61958  0.77255  0.48576  0.95510
    151   1.17160  4.18234  3.52958  3.25269  4.31118  2.97679  4.29702  3.66208  3.29480  3.41153  4.26005  3.37300  3.73421  3.58446  3.58875  1.69706  2.74678  3.14216  5.67748  4.46550    155 a - - -
          2.68618  4.42225  2.77519  2.73123  3.46354  2.40513  3.72494  3.29354  2.67741  2.69355  4.24690  2.90347  2.73739  3.18146  2.89801  2.37887  2.77519  2.98518  4.58477  3.61503
          0.02568  4.07078  4.79312  0.61958  0.77255  0.48576  0.95510
    152   2.92286  5.23628  2.77152  1.87811  4.60678  3.46561  3.68307  4.01692  1.39245  3.51090  4.35117  2.96446  3.93632  2.82245  2.55960  2.88167  3.14722  3.65445  5.61753  4.31185    156 k - - -
          2.68618  4.42225  2.77519  2.73123  3.46354  2.40513  3.72494  3.29354  2.67741  2.69355  4.24690  2.90347  2.73739  3.18146  2.89801  2.37887  2.77519  2.98518  4.58477  3.61503
          0.02568  4.07078  4.79312  0.61958  0.77255  0.48576  0.95510
    153   2.92286  5.23628  2.77152  1.87811  4.60678  3.46561  3.68307  4.01692  1.39245  3.51090  4.35117  2.96446  3.93632  2.82245  2.55960  2.88167  3.14722  3.65445  5.61753  4.31185    157 k - - -
          2.68618  4.42225  2.77519  2.73123  3.46354  2.40513  3.72494  3.29354  2.67741  2.69355  4.24690  2.90347  2.73739  3.18146  2.89801  2.37887  2.77519  2.98518  4.58477  3.61503
          0.02568  4.07078  4.79312  0.61958  0.77255  0.48576  0.95510
    154   2.95979  4.63147  3.67139  3.17713  2.23219  3.82665  3.62913  3.13756  3.07873  2.67209  3.71016  3.49274  4.19811  2.27552  3.38639  3.10944  3.18944  2.95386  4.16573  1.62359    158 y - - -
          2.68618  4.42225  2.77519  2.73123  3.46354  2.40513  3.72494  3.29354  2.67741  2.69355  4.24690  2.90347  2.73739  3.18146  2.89801  2.37887  2.77519  2.98518  4.58477  3.61503
          0.02568  4.07078  4.79312  0.61958  0.77255  0.48576  0.95510
    155   2.60666  4.72977  2.32852  2.46664  4.03885  2.48502  3.71468  3.41796  2.56929  2.42221  3.91103  2.97216  3.82826  2.89149  3.02554  2.66207  2.56331  3.10023  5.34323  4.01598    159 d - - -
          2.68618  4.42225  2.77519  2.73123  3.46354  2.40513  3.72494  3.29354  2.67741  2.69355  4.24690  2.90347  2.73739  3.18146  2.89801  2.37887  2.77519  2.98518  4.58477  3.61503
          0.02568  4.07078  4.79312  0.61958  0.77255  0.48576  0.95510
    156   2.66766  4.91627  3.01574  2.47257  4.26907  2.93600  3.62533  3.68660  1.95086  3.23604  4.04135  2.97432  3.84115  2.75956  2.14549  2.43087  2.59921  3.32895  5.41470  4.09758    160 k - - -
          2.68618  4.42225  2.77519  2.73123  3.46354  2.40513  3.72494  3.29354  2.67741  2.69355  4.24690  2.90347  2.73739  3.18146  2.89801  2.37887  2.77519  2.98518  4.58477  3.61503
          0.02568  4.07078  4.79312  0.61958  0.77255  0.48576  0.95510
    157   2.96365  4.34270  4.56964  4.04981  3.59823  4.21897  4.76165  1.40700  3.94403  2.23514  3.43609  4.27486  4.58067  4.21632  4.16159  3.57674  2.69842  1.25759  5.40817  4.20395    161 v - - -
          2.68618  4.42225  2.77519  2.73123  3.46354  2.40513  3.72494  3.29354  2.67741  2.69355  4.24690  2.90347  2.73739  3.18146  2.89801  2.37887  2.77519  2.98518  4.58477  3.61503
          0.02568  4.07078  4.79312  0.61958  0.77255  0.48576  0.95510
    158   2.68342  4.41122  3.63256  3.20594  3.61792  3.54243  4.14595  1.92991  3.11197  2.48362  3.59434  3.53394  1.74514  3.47665  3.41213  2.93326  3.00909  2.46383  5.19602  3.93941    162 p - - -
          2.68618  4.42225  2.77519  2.73123  3.46354  2.40513  3.72494  3.29354  2.67741  2.69355  4.24690  2.90347  2.73739  3.18146  2.89801  2.37887  2.77519  2.98518  4.58477  3.61503
          0.02568  4.07078  4.79312  0.61958  0.77255  0.48576  0.95510
    159   2.57585  4.66469  3.02868  2.52191  3.94981  3.38915  2.67563  3.36252  2.50789  2.99469  3.82927  2.69477  3.82476  2.86796  2.93875  2.21583  2.55938  2.71945  5.25467  3.94241    163 s - - -
          2.68618  4.42225  2.77519  2.73123  3.46354  2.40513  3.72494  3.29354  2.67741  2.69355  4.24690  2.90347  2.73739  3.18146  2.89801  2.37887  2.77519  2.98518  4.58477  3.61503
          0.02568  4.07078  4.79312  0.61958  0.77255  0.48576  0.95510
    160   2.83825  4.64740  3.59349  2.99686  3.75998  3.67201  3.85602  2.14514  2.44292  2.65108  3.70066  3.38367  4.07519  3.09191  1.58945  3.00498  3.07371  2.75171  5.17566  3.92654    164 r - - -
          2.68618  4.42225  2.77519  2.73123  3.46354  2.40513  3.72494  3.29354  2.67741  2.69355  4.24690  2.90347  2.73739  3.18146  2.89801  2.37887  2.77519  2.98518  4.58477  3.61503
          0.02568  4.07078  4.79312  0.61958  0.77255  0.48576  0.95510
    161   3.54561  4.95376  4.13683  3.90732  2.32852  4.06572  3.72930  3.52859  3.75943  2.93021  4.18370  3.97604  4.53676  4.01700  3.90066  3.66087  3.83429  3.40904  3.97851  0.69048    165 Y - - -
          2.68618  4.42225  2.77519  2.73123  3.46354  2.40513  3.72494  3.29354  2.67741  2.69355  4.24690  2.90347  2.73739  3.18146  2.89801  2.37887  2.77519  2.98518  4.58477  3.61503
          0.02568  4.07078  4.79312  0.61958  0.77255  0.48576  0.95510
    162   2.63703  4.29000  3.62169  3.04048  3.40326  3.63921  3.88413  2.19720  2.58116  1.99213  3.35693  3.41285  4.01021  3.23870  2.79578  2.90274  2.86679  2.24452  4.89036  3.67255    166 l - - -
          2.68618  4.42225  2.77519  2.73123  3.46354  2.40513  3.72494  3.29354  2.67741  2.69355  4.24690  2.90347  2.73739  3.18146  2.89801  2.37887  2.77519  2.98518  4.58477  3.61503
          0.02568  4.07078  4.79312  0.61958  0.77255  0.48576  0.95510
    163   2.25905  4.61858  2.92878  2.27994  4.14578  2.32523  3.80535  3.53831  2.66444  3.18188  4.01403  3.02347  3.80595  2.99057  3.09825  2.61474  2.01068  3.16887  5.43908  4.13000    167 t - - -
          2.68618  4.42225  2.77519  2.73123  3.46354  2.40513  3.72494  3.29354  2.67741  2.69355  4.24690  2.90347  2.73739  3.18146  2.89801  2.37887  2.77519  2.98518  4.58477  3.61503
          0.02568  4.07078  4.79312  0.61958  0.77255  0.48576  0.95510
    164   2.87285  5.43046  1.86570  1.56138  4.72427  3.28803  3.72350  4.23051  2.63333  3.71477  4.52454  2.74360  3.84842  2.18678  3.17979  2.77920  3.13781  3.80221  5.86537  4.39306    168 e - - -
          2.68618  4.42225  2.77519  2.73123  3.46354  2.40513  3.72494  3.29354  2.67741  2.69355  4.24690  2.90347  2.73739  3.18146  2.89801  2.37887  2.77519  2.98518  4.58477  3.61503
          0.02568  4.07078  4.79312  0.61958  0.77255  0.48576  0.95510
    165   2.51607  2.38758  3.68024  3.17257  3.34932  2.38416  3.94622  2.84326  3.08611  2.57773  3.49335  3.44590  3.93602  3.38393  3.36958  2.77030  2.82569  2.59863  4.84285  2.53192    169 g - - -
          2.68618  4.42225  2.77519  2.73123  3.46354  2.40513  3.72494  3.29354  2.67741  2.69355  4.24690  2.90347  2.73739  3.18146  2.89801  2.37887  2.77519  2.98518  4.58477  3.61503
          0.02568  4.07078  4.79312  0.61958  0.77255  0.48576  0.95510
    166   2.93038  4.68162  3.64441  3.57122  4.70131  0.47960  4.67520  4.35329  3.77921  3.98114  4.96160  3.80933  4.07883  4.08800  3.98945  3.10867  3.42705  3.84329  5.73980  4.81139    170 G - - -
          2.68618  4.42225  2.77519  2.73123  3.46354  2.40513  3.72494  3.29354  2.67741  2.69355  4.24690  2.90347  2.73739  3.18146  2.89801  2.37887  2.77519  2.98518  4.58477  3.61503
          0.19955  4.07078  1.80887  0.61958  0.77255  0.48576  0.95510
    167   2.57234  4.47324  3.18008  2.63858  3.57564  3.45968  3.09758  2.68173  2.55796  2.67963  3.05684  2.49383  3.85348  2.93036  2.94175  2.70549  2.80624  2.75512  4.97790  3.67494    171 n - - -
          2.68618  4.42225  2.77519  2.73123  3.46354  2.40513  3.72494  3.29354  2.67741  2.69355  4.24690  2.90347  2.73739  3.18146  2.89801  2.37887  2.77519  2.98518  4.58477  3.61503
          0.03048  3.90170  4.62405  0.61958  0.77255  0.64549  0.74319
    168   2.76153  4.91606  2.68289  2.42471  3.80017  3.33782  2.09441  3.71937  2.46021  3.26988  4.15059  2.14162  3.85669  2.89740  2.83147  2.77006  3.03298  3.38219  5.16626  3.69098    172 h - - -
          2.68618  4.42225  2.77519  2.73123  3.46354  2.40513  3.72494  3.29354  2.67741  2.69355  4.24690  2.90347  2.73739  3.18146  2.89801  2.37887  2.77519  2.98518  4.58477  3.61503
          0.03048  3.90170  4.62405  0.61958  0.77255  0.64549  0.74319
    169   3.29531  4.68843  4.27880  3.99869  0.96508  3.97856  3.88984  2.81521  3.90495  2.17845  3.54094  4.05201  4.43636  4.06482  4.01746  3.56384  3.59639  2.80808  4.12996  2.49319    173 f - - -
          2.68618  4.42225  2.77519  2.73123  3.46354  2.40513  3.72494  3.29354  2.67741  2.69355  4.24690  2.90347  2.73739  3.18146  2.89801  2.37887  2.77519  2.98518  4.58477  3.61503
          0.03048  3.90170  4.62405  0.61958  0.77255  0.64549  0.74319
    170   2.23040  4.17271  3.28319  3.00646  4.16133  2.94533  4.10071  3.51143  3.03266  3.25733  4.12654  3.21864  3.67191  3.36861  3.34381  1.33850  2.21052  3.04049  5.52407  4.27832    174 s - - -
          2.68618  4.42225  2.77519  2.73123  3.46354  2.40513  3.72494  3.29354  2.67741  2.69355  4.24690  2.90347  2.73739  3.18146  2.89801  2.37887  2.77519  2.98518  4.58477  3.61503
          0.03048  3.90170  4.62405  0.61958  0.77255  0.64549  0.74319
    171   2.69218  5.08217  2.19662  2.20426  4.39487  3.26163  3.63272  3.86378  2.48134  3.40138  4.20846  2.42363  2.58794  2.43799  2.98072  2.65326  2.95157  3.47547  5.58304  4.17535    175 d - - -
          2.68618  4.42225  2.77519  2.73123  3.46354  2.40513  3.72494  3.29354  2.67741  2.69355  4.24690  2.90347  2.73739  3.18146  2.89801  2.37887  2.77519  2.98518  4.58477  3.61503
          0.03048  3.90170  4.62405  0.61958  0.77255  0.64549  0.74319
    172   2.51907  4.64628  2.73342  2.14020  4.17376  2.33620  3.73698  3.58860  2.59625  3.20768  4.03725  2.91378  3.75035  2.91653  3.03819  2.26498  2.44961  3.20659  5.44601  4.11967    176 e - - -
          2.68618  4.42225  2.77519  2.73123  3.46354  2.40513  3.72494  3.29354  2.67741  2.69355  4.24690  2.90347  2.73739  3.18146  2.89801  2.37887  2.77519  2.98518  4.58477  3.61503
          0.03048  3.90170  4.62405  0.61958  0.77255  0.64549  0.74319
    173   2.90647  5.44038  1.45545  1.61117  4.72592  3.18361  3.73125  4.23284  2.74739  3.75329  4.61505  2.65502  3.80576  2.90152  3.33433  2.79546  3.19637  3.81895  5.90918  4.41830    177 d - - -
          2.68618  4.42225  2.77519  2.73123  3.46354  2.40513  3.72494  3.29354  2.67741  2.69355  4.24690  2.90347  2.73739  3.18146  2.89801  2.37887  2.77519  2.98518  4.58477  3.61503
          0.03048  3.90170  4.62405  0.61958  0.77255  0.64549  0.74319
    174   2.17733  4.24202  3.39212  2.90443  3.61541  3.30682  3.88150  2.19685  2.85959  2.65228  3.56287  3.25263  3.05172  3.18369  3.20386  2.33232  2.75544  2.58481  5.05517  3.81746    178 a - - -
          2.68618  4.42225  2.77519  2.73123  3.46354  2.40513  3.72494  3.29354  2.67741  2.69355  4.24690  2.90347  2.73739  3.18146  2.89801  2.37887  2.77519  2.98518  4.58477  3.61503
          0.03048  3.90170  4.62405  0.61958  0.77255  0.64549  0.74319
    175   3.29531  4.68843  4.27880  3.99869  0.96508  3.97856  3.88984  2.81521  3.90495  2.17845  3.54094  4.05201  4.43636  4.06482  4.01746  3.56384  3.59639  2.80808  4.12996  2.49319    179 f - - -
          2.68618  4.42225  2.77519  2.73123  3.46354  2.40513  3.72494  3.29354  2.67741  2.69355  4.24690  2.90347  2.73739  3.18146  2.89801  2.37887  2.77519  2.98518  4.58477  3.61503
          0.03048  3.90170  4.62405  0.61958  0.77255  0.64549  0.74319
    176   3.29531  4.68843  4.27880  3.99869  0.96508  3.97856  3.88984  2.81521  3.90495  2.17845  3.54094  4.05201  4.43636  4.06482  4.01746  3.56384  3.59639  2.80808  4.12996  2.49319    180 f - - -
          2.68618  4.42225  2.77519  2.73123  3.46354  2.40513  3.72494  3.29354  2.67741  2.69355  4.24690  2.90347  2.73739  3.18146  2.89801  2.37887  2.77519  2.98518  4.58477  3.61503
          0.03048  3.90170  4.62405  0.61958  0.77255  0.64549  0.74319
    177   2.97707  5.09461  2.49943  0.98454  4.44443  3.29265  3.88171  3.90412  2.76589  3.51644  4.48897  2.94900  3.89855  3.09662  3.17792  2.95637  3.28146  3.58486  5.61049  4.33249    181 e - - -
          2.68618  4.42225  2.77519  2.73123  3.46354  2.40513  3.72494  3.29354  2.67741  2.69355  4.24690  2.90347  2.73739  3.18146  2.89801  2.37887  2.77519  2.98518  4.58477  3.61503
          0.03048  3.90170  4.62405  0.61958  0.77255  0.39745  1.11483
    178   2.42373  4.34437  3.39110  3.22074  4.28026  3.07117  4.32273  3.83203  3.30810  3.53844  4.45069  3.41020  3.82731  3.64251  3.58474  0.82694  2.91955  3.32302  5.63760  4.36615    182 s - - -
          2.68618  4.42225  2.77519  2.73123  3.46354  2.40513  3.72494  3.29354  2.67741  2.69355  4.24690  2.90347  2.73739  3.18146  2.89801  2.37887  2.77519  2.98518  4.58477  3.61503
          0.02568  4.07078  4.79312  0.61958  0.77255  0.48576  0.95510
    179   2.70079  4.43651  3.64266  3.21364  3.03128  3.50495  3.85797  3.15942  3.04466  2.78975  3.76888  3.47998  4.03558  3.42568  3.31056  2.00657  3.02648  2.91115  1.71995  3.06407    183 w - - -
          2.68618  4.42225  2.77519  2.73123  3.46354  2.40513  3.72494  3.29354  2.67741  2.69355  4.24690  2.90347  2.73739  3.18146  2.89801  2.37887  2.77519  2.98518  4.58477  3.61503
          0.02568  4.07078  4.79312  0.61958  0.77255  0.48576  0.95510
    180   2.83275  0.61373  4.39165  4.17970  4.13071  3.40992  4.78367  3.31194  4.00943  3.21630  4.34558  4.11439  4.13198  4.34760  4.09706  3.10414  3.31653  3.04196  5.49976  4.41578    184 C - - -
          2.68618  4.42225  2.77519  2.73123  3.46354  2.40513  3.72494  3.29354  2.67741  2.69355  4.24690  2.90347  2.73739  3.18146  2.89801  2.37887  2.77519  2.98518  4.58477  3.61503
          0.02568  4.07078  4.79312  0.61958  0.77255  0.48576  0.95510
    181   2.86972  5.21341  2.53910  1.41945  4.36908  3.37198  2.38882  3.97761  2.51065  3.50012  4.34603  2.87259  3.89338  2.88918  2.93861  2.82331  3.12304  3.61208  5.58075  4.16365    185 e - - -
          2.68618  4.42225  2.77519  2.73123  3.46354  2.40513  3.72494  3.29354  2.67741  2.69355  4.24690  2.90347  2.73739  3.18146  2.89801  2.37887  2.77519  2.98518  4.58477  3.61503
          0.02568  4.07078  4.79312  0.61958  0.77255  0.48576  0.95510
    182   3.16848  4.60501  4.33757  3.84866  2.58656  4.09362  3.93244  2.75373  3.56276  1.57278  3.38245  3.98603  4.44693  3.85744  3.72157  3.47604  3.40791  2.73303  1.62525  2.70322    186 l - - -
          2.68638  4.42245  2.77540  2.73104  3.46374  2.40533  3.72515  3.29306  2.67761  2.69338  4.24710  2.90367  2.73721  3.18105  2.89729  2.37907  2.77540  2.98538  4.58497  3.61429
          0.19955  1.75668  4.79312  1.73486  0.19410  0.48576  0.95510
    183   2.42373  4.34437  3.39110  3.22074  4.28026  3.07117  4.32273  3.83203  3.30810  3.53844  4.45069  3.41020  3.82731  3.64251  3.58474  0.82694  2.91955  3.32302  5.63760  4.36615    195 s - - -
          2.68618  4.42225  2.77519  2.73123  3.46354  2.40513  3.72494  3.29354  2.67741  2.69355  4.24690  2.90347  2.73739  3.18146  2.89801  2.37887  2.77519  2.98518  4.58477  3.61503
          0.02568  4.07078  4.79312  0.61958  0.77255  0.48576  0.95510
    184   2.91335  5.35094  2.33272  1.32334  4.66935  3.29571  3.77781  4.17412  2.67286  3.69959  4.54573  1.99931  3.88237  2.94142  3.17071  2.83719  3.19498  3.77037  5.84098  4.39800    196 e - - -
          2.68618  4.42225  2.77519  2.73123  3.46354  2.40513  3.72494  3.29354  2.67741  2.69355  4.24690  2.90347  2.73739  3.18146  2.89801  2.37887  2.77519  2.98518  4.58477  3.61503
          0.02568  4.07078  4.79312  0.61958  0.77255  0.48576  0.95510
    185   2.75256  5.08449  1.91279  1.90089  4.32538  3.34780  3.69665  3.73879  2.55928  2.39814  4.17075  2.84224  3.84339  2.84972  3.05807  2.72736  3.00384  3.39696  5.56637  4.17130    197 e - - -
          2.68618  4.42225  2.77519  2.73123  3.46354  2.40513  3.72494  3.29354  2.67741  2.69355  4.24690  2.90347  2.73739  3.18146  2.89801  2.37887  2.77519  2.98518  4.58477  3.61503
          0.02568  4.07078  4.79312  0.61958  0.77255  0.48576  0.95510
    186   2.57191  2.82299  3.64775  3.12074  3.47638  3.52705  3.97916  2.06516  3.03221  2.51364  3.46303  2.29502  3.98800  3.35023  3.33852  2.84027  2.85524  2.39729  4.97140  3.73098    198 i - - -
          2.68618  4.42225  2.77519  2.73123  3.46354  2.40513  3.72494  3.29354  2.67741  2.69355  4.24690  2.90347  2.73739  3.18146  2.89801  2.37887  2.77519  2.98518  4.58477  3.61503
          0.02568  4.07078  4.79312  0.61958  0.77255  0.48576  0.95510
    187   2.55123  4.27713  3.85597  3.42757  3.77079  3.42742  4.31950  2.49319  3.32805  2.61130  3.68918  3.63482  4.03650  3.66238  3.60400  2.83507  1.53956  1.72641  5.35958  4.13442    199 t - - -
          2.68618  4.42225  2.77519  2.73123  3.46354  2.40513  3.72494  3.29354  2.67741  2.69355  4.24690  2.90347  2.73739  3.18146  2.89801  2.37887  2.77519  2.98518  4.58477  3.61503
          0.02568  4.07078  4.79312  0.61958  0.77255  0.48576  0.95510
    188   2.76293  4.85907  3.13190  2.66757  4.31845  3.45033  3.73794  3.63989  1.42123  3.25974  4.13050  3.11394  3.92676  2.89852  2.56903  2.81396  2.17598  3.31071  5.45959  4.19842    200 k - - -
          2.68618  4.42225  2.77519  2.73123  3.46354  2.40513  3.72494  3.29354  2.67741  2.69355  4.24690  2.90347  2.73739  3.18146  2.89801  2.37887  2.77519  2.98518  4.58477  3.61503
          0.02568  4.07078  4.79312  0.61958  0.77255  0.48576  0.95510
    189   2.53165  4.37557  3.61743  3.38439  4.15711  3.20688  4.38487  3.30902  3.33129  3.16534  4.20669  3.55789  3.92796  3.71710  3.57731  2.73561  0.87515  2.98212  5.57711  4.37516    201 t - - -
          2.68618  4.42225  2.77519  2.73123  3.46354  2.40513  3.72494  3.29354  2.67741  2.69355  4.24690  2.90347  2.73739  3.18146  2.89801  2.37887  2.77519  2.98518  4.58477  3.61503
          0.02568  4.07078  4.79312  0.61958  0.77255  0.48576  0.95510
    190   2.98898  5.19878  3.12021  2.63921  4.59237  3.58393  3.65504  3.99262  1.30026  3.45079  4.30951  3.10005  3.99927  2.05104  2.29875  2.96864  3.18503  3.65439  5.52365  4.28570    202 k - - -
          2.68618  4.42225  2.77519  2.73123  3.46354  2.40513  3.72494  3.29354  2.67741  2.69355  4.24690  2.90347  2.73739  3.18146  2.89801  2.37887  2.77519  2.98518  4.58477  3.61503
          0.02568  4.07078  4.79312  0.61958  0.77255  0.48576  0.95510
    191   2.85264  5.25489  1.91791  2.30108  4.58782  3.35454  3.71778  4.05860  1.48794  3.57498  4.39896  2.85274  3.87640  2.86300  2.92251  2.79753  3.10841  3.66569  5.70522  4.31536    203 k - - -
          2.68618  4.42225  2.77519  2.73123  3.46354  2.40513  3.72494  3.29354  2.67741  2.69355  4.24690  2.90347  2.73739  3.18146  2.89801  2.37887  2.77519  2.98518  4.58477  3.61503
          0.02568  4.07078  4.79312  0.61958  0.77255  0.48576  0.95510
    192   3.13471  5.22290  3.58324  2.88245  4.69994  3.73183  3.64667  4.03600  1.49043  3.46254  4.34091  3.26656  4.09368  2.78154  1.26655  3.12921  3.29111  3.72247  5.48693  4.34040    204 r - - -
          2.68618  4.42225  2.77519  2.73123  3.46354  2.40513  3.72494  3.29354  2.67741  2.69355  4.24690  2.90347  2.73739  3.18146  2.89801  2.37887  2.77519  2.98518  4.58477  3.61503
          0.02568  4.07078  4.79312  0.61958  0.77255  0.48576  0.95510
    193   1.21755  4.19069  3.62635  3.29958  4.17992  3.04780  4.29231  3.32221  3.27832  3.19701  4.10791  3.42415  3.78102  3.58882  3.56373  2.49785  1.86991  2.91824  5.59426  4.39129    205 a - - -
          2.68618  4.42225  2.77519  2.73123  3.46354  2.40513  3.72494  3.29354  2.67741  2.69355  4.24690  2.90347  2.73739  3.18146  2.89801  2.37887  2.77519  2.98518  4.58477  3.61503
          0.02568  4.07078  4.79312  0.61958  0.77255  0.48576  0.95510
    194   2.78300  1.77838  4.44686  3.95167  3.47055  3.83809  4.54244  1.63631  3.78341  2.23727  3.41224  4.06877  4.32945  4.05515  3.95693  3.23729  3.10248  1.94919  5.18970  3.96553    206 i - - -
          2.68618  4.42225  2.77519  2.73123  3.46354  2.40513  3.72494  3.29354  2.67741  2.69355  4.24690  2.90347  2.73739  3.18146  2.89801  2.37887  2.77519  2.98518  4.58477  3.61503
          0.02568  4.07078  4.79312  0.61958  0.77255  0.48576  0.95510
    195   2.70311  4.38286  3.76432  3.36986  1.50973  3.54493  3.90238  2.96634  3.32537  2.60304  3.65558  3.58039  4.08382  3.58896  3.58172  2.03517  3.03956  2.76048  4.49770  2.94725    207 f - - -
          2.68618  4.42225  2.77519  2.73123  3.46354  2.40513  3.72494  3.29354  2.67741  2.69355  4.24690  2.90347  2.73739  3.18146  2.89801  2.37887  2.77519  2.98518  4.58477  3.61503
          0.02568  4.07078  4.79312  0.61958  0.77255  0.48576  0.95510
    196   2.67825  4.30273  3.66948  2.45335  2.67494  3.67479  3.82740  2.72702  3.02805  1.99773  3.34980  3.45731  4.04448  3.31850  3.32826  2.94034  2.90884  2.54732  2.82774  3.22438    208 l - - -
          2.68618  4.42225  2.77519  2.73123  3.46354  2.40513  3.72494  3.29354  2.67741  2.69355  4.24690  2.90347  2.73739  3.18146  2.89801  2.37887  2.77519  2.98518  4.58477  3.61503
          0.02568  4.07078  4.79312  0.61958  0.77255  0.48576  0.95510
    197   2.98174  4.79218  3.34291  2.95002  2.65817  3.72968  2.85766  3.41012  2.88163  2.94333  3.93518  2.69456  4.14391  3.24605  3.21145  3.05771  3.21795  3.17940  4.25686  1.44788    209 y - - -
          2.68618  4.42225  2.77519  2.73123  3.46354  2.40513  3.72494  3.29354  2.67741  2.69355  4.24690  2.90347  2.73739  3.18146  2.89801  2.37887  2.77519  2.98518  4.58477  3.61503
          0.02568  4.07078  4.79312  0.61958  0.77255  0.48576  0.95510
    198   2.74455  4.85031  2.87530  2.58161  4.26404  3.35623  3.82346  3.75178  2.55097  3.31516  4.20249  3.05835  1.69561  2.07304  2.90665  2.79081  3.04970  3.40058  5.50037  4.18675    210 p - - -
          2.68618  4.42225  2.77519  2.73123  3.46354  2.40513  3.72494  3.29354  2.67741  2.69355  4.24690  2.90347  2.73739  3.18146  2.89801  2.37887  2.77519  2.98518  4.58477  3.61503
          0.02568  4.07078  4.79312  0.61958  0.77255  0.48576  0.95510
    199   3.12101  4.45146  4.79634  4.23184  2.65816  4.39260  4.72069  1.84860  4.11397  1.29718  3.03170  4.43194  4.63739  4.24355  4.23545  3.72782  3.35089  1.60749  5.11629  3.97074    211 l - - -
          2.68618  4.42225  2.77519  2.73123  3.46354  2.40513  3.72494  3.29354  2.67741  2.69355  4.24690  2.90347  2.73739  3.18146  2.89801  2.37887  2.77519  2.98518  4.58477  3.61503
          0.02568  4.07078  4.79312  0.61958  0.77255  0.48576  0.95510
    200   2.82259  4.48347  3.76845  3.20429  3.55563  3.74878  4.01185  1.55587  2.75906  2.41119  3.51056  3.55395  4.15106  3.32070  2.17816  3.08723  3.06886  2.42712  5.09458  3.85540    212 i - - -
          2.68618  4.42225  2.77519  2.73123  3.46354  2.40513  3.72494  3.29354  2.67741  2.69355  4.24690  2.90347  2.73739  3.18146  2.89801  2.37887  2.77519  2.98518  4.58477  3.61503
          0.02568  4.07078  4.79312  0.61958  0.77255  0.48576  0.95510
    201   2.29192  4.83691  2.01039  2.39177  4.43207  2.68443  3.78630  3.88749  2.67187  3.45860  4.26212  2.90096  3.79446  2.94406  3.16603  1.87945  2.92745  3.44891  5.65654  4.28252    213 s - - -
          2.68618  4.42225  2.77519  2.73123  3.46354  2.40513  3.72494  3.29354  2.67741  2.69355  4.24690  2.90347  2.73739  3.18146  2.89801  2.37887  2.77519  2.98518  4.58477  3.61503
          0.02568  4.07078  4.79312  0.61958  0.77255  0.48576  0.95510
    202   3.20309  4.65538  4.20778  3.76322  2.41098  4.10277  3.77132  2.86044  3.56114  1.69472  3.54092  3.89620  4.45590  3.81444  3.74306  3.45446  3.44053  2.79405  4.09151  1.32802    214 y - - -
          2.68618  4.42225  2.77519  2.73123  3.46354  2.40513  3.72494  3.29354  2.67741  2.69355  4.24690  2.90347  2.73739  3.18146  2.89801  2.37887  2.77519  2.98518  4.58477  3.61503
          0.02568  4.07078  4.79312  0.61958  0.77255  0.48576  0.95510
    203   2.41150  1.39626  3.93403  3.56969  3.97921  3.15903  4.37072  3.26659  3.44959  3.06452  4.00900  3.61809  2.04076  3.76602  3.66790  2.64397  2.87151  2.91340  5.39824  4.22714    215 c - - -
          2.68618  4.42225  2.77519  2.73123  3.46354  2.40513  3.72494  3.29354  2.67741  2.69355  4.24690  2.90347  2.73739  3.18146  2.89801  2.37887  2.77519  2.98518  4.58477  3.61503
          0.02568  4.07078  4.79312  0.61958  0.77255  0.48576  0.95510
    204   3.03613  4.75567  3.66546  3.53633  4.50726  3.43217  4.59380  4.10837  3.61154  3.71175  4.77293  3.82101  0.52957  3.99417  3.83085  3.21078  3.49412  3.73029  5.63493  4.63200    216 P - - -
          2.68618  4.42225  2.77519  2.73123  3.46354  2.40513  3.72494  3.29354  2.67741  2.69355  4.24690  2.90347  2.73739  3.18146  2.89801  2.37887  2.77519  2.98518  4.58477  3.61503
          0.02568  4.07078  4.79312  0.61958  0.77255  0.48576  0.95510
    205   2.73365  4.38395  3.67590  3.11685  3.21596  3.71292  2.62854  2.69969  2.94313  1.88498  2.26899  3.48228  4.08053  3.30750  3.23381  2.98904  2.96460  2.57033  4.79719  3.48327    217 l - - -
          2.68618  4.42225  2.77519  2.73123  3.46354  2.40513  3.72494  3.29354  2.67741  2.69355  4.24690  2.90347  2.73739  3.18146  2.89801  2.37887  2.77519  2.98518  4.58477  3.61503
          0.02568  4.07078  4.79312  0.61958  0.77255  0.48576  0.95510
    206   2.74455  4.85031  2.87530  2.58161  4.26404  3.35623  3.82346  3.75178  2.55097  3.31516  4.20249  3.05835  1.69561  2.07304  2.90665  2.79081  3.04970  3.40058  5.50037  4.18675    218 p - - -
          2.68618  4.42225  2.77519  2.73123  3.46354  2.40513  3.72494  3.29354  2.67741  2.69355  4.24690  2.90347  2.73739  3.18146  2.89801  2.37887  2.77519  2.98518  4.58477  3.61503
          0.02568  4.07078  4.79312  0.61958  0.77255  0.48576  0.95510
    207   2.60052  4.70817  3.00300  2.51071  3.99690  2.92422  3.68584  2.94572  2.47993  3.02311  3.86237  3.00486  2.70544  2.16810  2.90148  2.66199  2.85445  3.08365  5.28678  3.97452    219 q - - -
          2.68618  4.42225  2.77519  2.73123  3.46354  2.40513  3.72494  3.29354  2.67741  2.69355  4.24690  2.90347  2.73739  3.18146  2.89801  2.37887  2.77519  2.98518  4.58477  3.61503
          0.09484  4.07077  2.61157  0.61958  0.77255  0.48576  0.95510
    208   3.12503  4.42811  4.82158  4.29407  3.45473  4.49098  4.96374  1.33533  4.18265  1.74003  3.25619  4.52822  4.75413  4.40860  4.36677  3.85627  3.37383  1.33899  5.43335  4.26249    220 i - - -
          2.68618  4.42225  2.77519  2.73123  3.46354  2.40513  3.72494  3.29354  2.67741  2.69355  4.24690  2.90347  2.73739  3.18146  2.89801  2.37887  2.77519  2.98518  4.58477  3.61503
          0.02749  4.00342  4.72577  0.61958  0.77255  0.55577  0.85244
    209   2.78781  5.07527  2.43311  1.29559  4.48497  3.25750  3.77387  3.93737  2.64529  3.52491  4.38289  2.83275  3.84410  2.94736  3.10762  2.33196  3.09103  3.55149  5.70286  4.30355    221 e - - -
          2.68618  4.42225  2.77519  2.73123  3.46354  2.40513  3.72494  3.29354  2.67741  2.69355  4.24690  2.90347  2.73739  3.18146  2.89801  2.37887  2.77519  2.98518  4.58477  3.61503
          0.02749  4.00342  4.72577  0.61958  0.77255  0.55577  0.85244
    210   2.62609  4.90727  2.46743  2.33156  4.18309  2.51970  3.62561  3.07919  2.43781  3.19618  4.00334  2.57685  3.79145  2.50345  2.91462  2.62957  2.86972  3.26725  5.41359  4.05033    222 e - - -
          2.68618  4.42225  2.77519  2.73123  3.46354  2.40513  3.72494  3.29354  2.67741  2.69355  4.24690  2.90347  2.73739  3.18146  2.89801  2.37887  2.77519  2.98518  4.58477  3.61503
          0.10716  4.00342  2.48454  0.61958  0.77255  0.55577  0.85244
    211   2.45715  4.44257  3.04948  2.63129  3.89603  2.29665  3.78151  2.75884  2.66342  2.96183  3.81505  2.61986  3.77207  3.00157  3.06492  2.28433  2.78002  2.95253  5.24404  3.95832    223 s - - -
          2.68611  4.42233  2.77528  2.73099  3.46362  2.40521  3.72503  3.29362  2.67718  2.69363  4.24698  2.90316  2.73748  3.18155  2.89809  2.37895  2.77528  2.98506  4.58485  3.61511
          0.29705  1.39668  4.64835  0.87666  0.53814  0.40732  1.09492
    212   2.61811  4.88443  2.56572  2.18710  4.16023  3.37563  3.63319  3.09585  2.43938  3.17213  3.97758  2.89964  2.86007  2.77614  2.91498  2.17443  2.85952  3.24019  5.39590  4.03932    230 s - - -
          2.68618  4.42225  2.77519  2.73123  3.46354  2.40513  3.72494  3.29354  2.67741  2.69355  4.24690  2.90347  2.73739  3.18146  2.89801  2.37887  2.77519  2.98518  4.58477  3.61503
          0.02568  4.07078  4.79312  0.61958  0.77255  0.48576  0.95510
    213   2.75928  5.16412  2.69582  1.76604  4.49360  3.39112  3.63466  3.94330  1.94683  3.44413  4.23867  2.87027  3.84479  2.46311  2.74321  2.43208  2.99263  3.55286  5.58727  4.21781    231 e - - -
          2.68618  4.42225  2.77519  2.73123  3.46354  2.40513  3.72494  3.29354  2.67741  2.69355  4.24690  2.90347  2.73739  3.18146  2.89801  2.37887  2.77519  2.98518  4.58477  3.61503
          0.02568  4.07078  4.79312  0.61958  0.77255  0.48576  0.95510
    214   2.86356  5.27294  2.56785  1.42632  4.59784  3.38498  3.68150  4.04829  2.12989  3.54190  4.36212  2.85934  3.88316  2.45765  2.77632  2.80556  3.10245  3.66344  5.67793  4.30543    232 e - - -
          2.68618  4.42225  2.77519  2.73123  3.46354  2.40513  3.72494  3.29354  2.67741  2.69355  4.24690  2.90347  2.73739  3.18146  2.89801  2.37887  2.77519  2.98518  4.58477  3.61503
          0.02568  4.07078  4.79312  0.61958  0.77255  0.48576  0.95510
    215   2.66319  4.94690  2.79738  1.97917  4.19197  3.39162  3.07276  3.10326  2.40829  3.21509  4.02433  2.19765  3.82127  2.77658  2.86111  2.66397  2.89904  3.29673  5.41315  4.04989    233 e - - -
          2.68618  4.42225  2.77519  2.73123  3.46354  2.40513  3.72494  3.29354  2.67741  2.69355  4.24690  2.90347  2.73739  3.18146  2.89801  2.37887  2.77519  2.98518  4.58477  3.61503
          0.02568  4.07078  4.79312  0.61958  0.77255  0.48576  0.95510
    216   3.07331  4.39225  4.79420  4.25355  2.76332  4.38925  4.79101  1.43510  4.14493  1.94687  3.23513  4.44289  4.67008  4.33042  4.29572  3.73870  3.31745  1.31613  5.24376  4.03661    234 v - - -
          2.68618  4.42225  2.77519  2.73123  3.46354  2.40513  3.72494  3.29354  2.67741  2.69355  4.24690  2.90347  2.73739  3.18146  2.89801  2.37887  2.77519  2.98518  4.58477  3.61503
          0.19955  4.07078  1.80887  0.61958  0.77255  0.48576  0.95510
    217   2.36182  4.75998  2.86415  2.03583  4.03834  3.36980  3.63443  3.37840  2.17694  3.03698  3.88166  2.93255  3.80613  2.79956  2.80851  2.65757  2.85902  2.69675  5.30217  3.98466    235 e - - -
          2.68618  4.42225  2.77519  2.73123  3.46354  2.40513  3.72494  3.29354  2.67741  2.69355  4.24690  2.90347  2.73739  3.18146  2.89801  2.37887  2.77519  2.98518  4.58477  3.61503
          0.03048  3.90170  4.62405  0.61958  0.77255  0.64549  0.74319
    218   2.60629  4.80397  2.89141  2.40325  4.08043  3.37391  3.59792  3.49284  2.14898  3.08392  3.90498  2.60633  3.16651  2.46843  2.74312  2.63318  2.84197  2.78355  5.30755  3.98332    236 k - - -
          2.68618  4.42225  2.77519  2.73123  3.46354  2.40513  3.72494  3.29354  2.67741  2.69355  4.24690  2.90347  2.73739  3.18146  2.89801  2.37887  2.77519  2.98518  4.58477  3.61503
          0.03048  3.90170  4.62405  0.61958  0.77255  0.64549  0.74319
    219   2.64966  4.76864  3.02477  2.49489  3.98736  3.43208  3.00870  3.42107  1.93346  2.66270  3.86086  2.98427  3.15792  2.77022  2.62814  2.69443  2.87458  3.11792  5.22831  3.92120    237 k - - -
          2.68618  4.42225  2.77519  2.73123  3.46354  2.40513  3.72494  3.29354  2.67741  2.69355  4.24690  2.90347  2.73739  3.18146  2.89801  2.37887  2.77519  2.98518  4.58477  3.61503
          0.03048  3.90170  4.62405  0.61958  0.77255  0.64549  0.74319
    220   2.61944  4.62884  3.08735  2.31482  3.81591  3.44916  3.07639  2.53060  2.37439  2.85483  3.71680  3.03138  3.84266  2.83212  2.47070  2.70433  2.84490  2.93920  5.12632  3.83932    238 e - - -
          2.68618  4.42225  2.77519  2.73123  3.46354  2.40513  3.72494  3.29354  2.67741  2.69355  4.24690  2.90347  2.73739  3.18146  2.89801  2.37887  2.77519  2.98518  4.58477  3.61503
          0.03048  3.90170  4.62405  0.61958  0.77255  0.64549  0.74319
    221   2.21023  4.54202  2.89461  2.23798  4.03668  3.21921  3.74923  3.40408  2.60324  3.07133  3.91454  2.98236  3.75882  2.94255  3.02292  2.25957  2.17446  3.05418  5.34361  4.04320    239 t - - -
          2.68618  4.42225  2.77519  2.73123  3.46354  2.40513  3.72494  3.29354  2.67741  2.69355  4.24690  2.90347  2.73739  3.18146  2.89801  2.37887  2.77519  2.98518  4.58477  3.61503
          0.03048  3.90170  4.62405  0.61958  0.77255  0.64549  0.74319
    222   2.79753  5.28473  2.04262  1.57921  4.57916  3.24161  3.65457  4.05741  2.19710  3.56771  4.38649  2.70754  3.79032  2.80194  3.03446  2.71922  3.05838  3.65404  5.72945  4.28909    240 e - - -
          2.68610  4.42233  2.77528  2.73132  3.46362  2.40521  3.72503  3.29305  2.67749  2.69363  4.24698  2.90355  2.73715  3.18129  2.89809  2.37884  2.77511  2.98527  4.58485  3.61511
          0.31111  1.35652  4.62405  0.86624  0.54564  0.64549  0.74319
    223   3.09532  4.45471  4.59934  4.05406  2.12415  4.29341  4.45655  1.68417  3.92958  1.45044  2.96513  4.26527  4.54576  4.07472  4.07617  3.62602  3.32450  2.11676  4.82509  3.50818    247 l - - -
          2.68618  4.42225  2.77519  2.73123  3.46354  2.40513  3.72494  3.29354  2.67741  2.69355  4.24690  2.90347  2.73739  3.18146  2.89801  2.37887  2.77519  2.98518  4.58477  3.61503
          0.03048  3.90170  4.62405  0.61958  0.77255  0.64549  0.74319
    224   2.61095  4.82047  2.80652  2.17401  4.09723  3.35223  3.60876  3.50888  2.18067  3.10553  3.92708  2.57883  3.78663  2.76293  2.80802  2.38407  2.85162  2.76155  5.33391  3.99982    248 e - - -
          2.68618  4.42225  2.77519  2.73123  3.46354  2.40513  3.72494  3.29354  2.67741  2.69355  4.24690  2.90347  2.73739  3.18146  2.89801  2.37887  2.77519  2.98518  4.58477  3.61503
          0.03048  3.90170  4.62405  0.61958  0.77255  0.64549  0.74319
    225   2.55342  4.63444  2.91776  2.06193  3.95084  3.33301  3.67556  3.28103  2.50129  2.96537  3.81973  2.96631  3.09318  2.85727  2.92986  2.62503  2.51342  2.62531  5.26231  3.95298    249 e - - -
          2.68618  4.42225  2.77519  2.73123  3.46354  2.40513  3.72494  3.29354  2.67741  2.69355  4.24690  2.90347  2.73739  3.18146  2.89801  2.37887  2.77519  2.98518  4.58477  3.61503
          0.03048  3.90170  4.62405  0.61958  0.77255  0.64549  0.74319
    226   2.58328  4.51326  2.71798  2.59173  3.66565  3.44201  3.70728  2.63858  2.60184  2.23276  3.61135  2.71832  3.85455  2.93973  3.01356  2.70734  2.82402  2.71697  5.06938  3.77108    250 l - - -
          2.68618  4.42225  2.77519  2.73123  3.46354  2.40513  3.72494  3.29354  2.67741  2.69355  4.24690  2.90347  2.73739  3.18146  2.89801  2.37887  2.77519  2.98518  4.58477  3.61503
          0.03048  3.90170  4.62405  0.61958  0.77255  0.64549  0.74319
    227   2.82758  5.01329  2.83693  2.49061  4.39251  3.40037  3.64305  3.83490  1.41944  3.36665  4.22616  2.46482  3.88322  2.79989  2.45437  2.82556  3.07089  3.48624  5.46283  4.17305    251 k - - -
          2.68618  4.42225  2.77519  2.73123  3.46354  2.40513  3.72494  3.29354  2.67741  2.69355  4.24690  2.90347  2.73739  3.18146  2.89801  2.37887  2.77519  2.98518  4.58477  3.61503
          0.03048  3.90170  4.62405  0.61958  0.77255  0.64549  0.74319
    228   2.70212  4.45554  3.34440  2.97080  3.37944  3.51048  3.90814  2.76402  2.83494  1.52316  3.55574  2.69685  4.00184  3.26527  3.12560  2.90528  2.99323  2.59607  4.94067  3.57409    252 l - - -
          2.68618  4.42225  2.77519  2.73123  3.46354  2.40513  3.72494  3.29354  2.67741  2.69355  4.24690  2.90347  2.73739  3.18146  2.89801  2.37887  2.77519  2.98518  4.58477  3.61503
          0.03048  3.90170  4.62405  0.61958  0.77255  0.64549  0.74319
    229   2.61486  4.62489  3.09424  2.58569  3.87962  3.41861  3.67564  2.76091  1.99543  2.87595  3.76557  3.05221  2.69247  2.86855  2.75081  2.70489  2.86223  2.92500  5.19253  3.91002    253 k - - -
          2.68618  4.42225  2.77519  2.73123  3.46354  2.40513  3.72494  3.29354  2.67741  2.69355  4.24690  2.90347  2.73739  3.18146  2.89801  2.37887  2.77519  2.98518  4.58477  3.61503
          0.03048  3.90170  4.62405  0.61958  0.77255  0.64549  0.74319
    230   2.61735  4.78283  2.88011  2.44004  4.13523  3.34511  3.63170  3.54253  2.11074  3.13242  3.96149  2.93612  3.80016  2.47148  2.71749  2.15122  2.53074  3.20402  5.34791  4.03721    254 k - - -
          2.68618  4.42225  2.77519  2.73123  3.46354  2.40513  3.72494  3.29354  2.67741  2.69355  4.24690  2.90347  2.73739  3.18146  2.89801  2.37887  2.77519  2.98518  4.58477  3.61503
          0.03048  3.90170  4.62405  0.61958  0.77255  0.64549  0.74319
    231   2.53320  4.52114  3.12350  2.60817  3.84469  3.35479  3.69797  3.19337  2.48295  2.87699  3.73885  2.67208  3.81040  2.90259  2.52967  2.64133  2.25665  2.54455  5.17095  3.89324    255 t - - -
          2.68618  4.42225  2.77519  2.73123  3.46354  2.40513  3.72494  3.29354  2.67741  2.69355  4.24690  2.90347  2.73739  3.18146  2.89801  2.37887  2.77519  2.98518  4.58477  3.61503
          0.03048  3.90170  4.62405  0.61958  0.77255  0.64549  0.74319
    232   2.27495  4.27442  3.07853  2.78559  4.23168  2.41472  3.97954  3.67152  2.89949  3.31767  4.13970  3.10112  2.25522  3.20528  3.27530  1.79567  2.71425  3.17000  5.53875  4.27708    256 s - - -
          2.68618  4.42225  2.77519  2.73123  3.46354  2.40513  3.72494  3.29354  2.67741  2.69355  4.24690  2.90347  2.73739  3.18146  2.89801  2.37887  2.77519  2.98518  4.58477  3.61503
          0.03048  3.90170  4.62405  0.61958  0.77255  0.39745  1.11483
    233   2.61286  4.76633  3.02897  2.28537  3.99801  3.43944  3.62989  3.00592  2.39192  3.01696  3.84173  2.98041  3.82867  2.55341  2.31638  2.44911  2.84095  3.09710  5.26271  3.33271    257 e - - -
          2.68618  4.42225  2.77519  2.73123  3.46354  2.40513  3.72494  3.29354  2.67741  2.69355  4.24690  2.90347  2.73739  3.18146  2.89801  2.37887  2.77519  2.98518  4.58477  3.61503
          0.02568  4.07078  4.79312  0.61958  0.77255  0.48576  0.95510
    234   2.56793  4.66461  2.96584  2.27771  4.04002  3.33902  3.73114  3.43073  2.56393  3.07263  3.90838  3.00828  2.46343  2.91007  2.99892  2.10779  2.84968  2.71505  5.33769  4.02482    258 s - - -
          2.68618  4.42225  2.77519  2.73123  3.46354  2.40513  3.72494  3.29354  2.67741  2.69355  4.24690  2.90347  2.73739  3.18146  2.89801  2.37887  2.77519  2.98518  4.58477  3.61503
          0.02568  4.07078  4.79312  0.61958  0.77255  0.48576  0.95510
    235   2.92073  4.48770  4.10901  3.66622  3.34379  3.88512  4.43250  2.36291  3.46570  1.05176  3.24803  3.93342  4.33972  3.82188  3.68635  3.28393  2.64114  2.31711  5.17125  3.96346    259 l - - -
          2.68618  4.42225  2.77519  2.73123  3.46354  2.40513  3.72494  3.29354  2.67741  2.69355  4.24690  2.90347  2.73739  3.18146  2.89801  2.37887  2.77519  2.98518  4.58477  3.61503
          0.02568  4.07078  4.79312  0.61958  0.77255  0.48576  0.95510
    236   2.62714  4.74209  2.96533  2.50791  4.03675  3.39422  3.09304  3.46174  2.46383  3.07582  3.91153  3.00140  3.84250  2.55962  2.86961  2.40735  1.93128  3.14099  5.31232  3.99636    260 t - - -
          2.68618  4.42225  2.77519  2.73123  3.46354  2.40513  3.72494  3.29354  2.67741  2.69355  4.24690  2.90347  2.73739  3.18146  2.89801  2.37887  2.77519  2.98518  4.58477  3.61503
          0.02568  4.07078  4.79312  0.61958  0.77255  0.48576  0.95510
    237   3.20185  4.55563  4.74749  4.19837  2.09530  4.39322  4.56971  2.23590  4.06921  1.10909  2.96564  4.39540  4.63379  4.18010  4.18899  3.73070  3.42969  2.03359  4.90038  3.61965    261 l - - -
          2.68618  4.42225  2.77519  2.73123  3.46354  2.40513  3.72494  3.29354  2.67741  2.69355  4.24690  2.90347  2.73739  3.18146  2.89801  2.37887  2.77519  2.98518  4.58477  3.61503
          0.02568  4.07078  4.79312  0.61958  0.77255  0.48576  0.95510
    238   2.57211  4.31697  3.47543  2.93246  3.51922  3.51492  3.87245  2.75398  2.86246  2.54298  2.54646  2.88093  3.94280  3.18975  3.20736  2.79470  2.13246  2.29547  4.97899  3.74216    262 t - - -
          2.68618  4.42225  2.77519  2.73123  3.46354  2.40513  3.72494  3.29354  2.67741  2.69355  4.24690  2.90347  2.73739  3.18146  2.89801  2.37887  2.77519  2.98518  4.58477  3.61503
          0.02568  4.07078  4.79312  0.61958  0.77255  0.48576  0.95510
    239   2.57880  4.74898  2.96485  2.49756  4.18396  3.33263  3.70183  3.60666  2.46214  3.19864  4.01199  2.29140  3.81041  2.85718  2.55816  2.16348  2.28995  3.23898  5.41507  4.09210    263 s - - -
          2.68618  4.42225  2.77519  2.73123  3.46354  2.40513  3.72494  3.29354  2.67741  2.69355  4.24690  2.90347  2.73739  3.18146  2.89801  2.37887  2.77519  2.98518  4.58477  3.61503
          0.02568  4.07078  4.79312  0.61958  0.77255  0.48576  0.95510
    240   0.76179  4.30258  3.67469  3.48046  4.26030  3.12081  4.47755  3.41629  3.50212  3.28830  4.30198  3.57649  3.87926  3.82580  3.73578  2.65303  2.94440  3.03593  5.66739  4.49132    264 a - - -
          2.68618  4.42225  2.77519  2.73123  3.46354  2.40513  3.72494  3.29354  2.67741  2.69355  4.24690  2.90347  2.73739  3.18146  2.89801  2.37887  2.77519  2.98518  4.58477  3.61503
          0.02568  4.07078  4.79312  0.61958  0.77255  0.48576  0.95510
    241   2.89932  4.65869  3.50189  3.04390  3.45216  3.73524  3.97420  2.83887  2.76019  1.38883  3.44947  3.45518  4.14372  2.25496  3.03787  3.08828  3.14228  2.77264  5.07533  3.78713    265 l - - -
          2.68618  4.42225  2.77519  2.73123  3.46354  2.40513  3.72494  3.29354  2.67741  2.69355  4.24690  2.90347  2.73739  3.18146  2.89801  2.37887  2.77519  2.98518  4.58477  3.61503
          0.02568  4.07078  4.79312  0.61958  0.77255  0.48576  0.95510
    242   2.81569  4.82059  3.02519  1.51008  3.65237  3.51312  3.75433  3.43947  2.60860  3.02807  3.95098  3.12696  3.96410  3.02081  2.98269  2.87702  3.05904  3.17515  2.57056  3.63624    266 e - - -
          2.68618  4.42225  2.77519  2.73123  3.46354  2.40513  3.72494  3.29354  2.67741  2.69355  4.24690  2.90347  2.73739  3.18146  2.89801  2.37887  2.77519  2.98518  4.58477  3.61503
          0.02568  4.07078  4.79312  0.61958  0.77255  0.48576  0.95510
    243   2.58010  4.27033  3.52120  2.98369  2.92602  3.54864  3.85977  2.09131  2.93021  2.48839  3.40779  2.89300  3.95890  3.23202  3.25976  2.25213  2.83015  2.50649  4.85345  3.58751    267 i - - -
          2.68618  4.42225  2.77519  2.73123  3.46354  2.40513  3.72494  3.29354  2.67741  2.69355  4.24690  2.90347  2.73739  3.18146  2.89801  2.37887  2.77519  2.98518  4.58477  3.61503
          0.02568  4.07078  4.79312  0.61958  0.77255  0.48576  0.95510
    244   3.38462  4.79062  4.50713  4.15228  3.22268  4.23188  4.74620  2.44200  3.91815  0.66453  3.19152  4.40850  4.63594  4.23861  4.05997  3.83260  3.67140  2.53000  5.16931  3.93694    268 L - - -
          2.68618  4.42225  2.77519  2.73123  3.46354  2.40513  3.72494  3.29354  2.67741  2.69355  4.24690  2.90347  2.73739  3.18146  2.89801  2.37887  2.77519  2.98518  4.58477  3.61503
          0.02568  4.07078  4.79312  0.61958  0.77255  0.48576  0.95510
    245   2.76744  4.78622  3.23878  2.79346  4.27513  3.42704  3.83963  3.72437  2.42239  3.29609  4.17946  3.21207  1.61983  3.02694  1.89328  2.84456  3.06644  3.37828  5.44272  4.20507    269 p - - -
          2.68618  4.42225  2.77519  2.73123  3.46354  2.40513  3.72494  3.29354  2.67741  2.69355  4.24690  2.90347  2.73739  3.18146  2.89801  2.37887  2.77519  2.98518  4.58477  3.61503
          0.02568  4.07078  4.79312  0.61958  0.77255  0.48576  0.95510
    246   2.68559  4.72220  3.12321  2.69452  4.18656  3.39656  3.79191  3.49706  1.86838  3.16725  4.04770  3.13031  3.90434  2.97437  2.73411  2.76784  1.65427  3.17622  5.41743  4.15086    270 t - - -
          2.68618  4.42225  2.77519  2.73123  3.46354  2.40513  3.72494  3.29354  2.67741  2.69355  4.24690  2.90347  2.73739  3.18146  2.89801  2.37887  2.77519  2.98518  4.58477  3.61503
          0.02568  4.07078  4.79312  0.61958  0.77255  0.48576  0.95510
    247   2.76193  4.79742  2.92653  2.66573  3.98352  2.09555  1.56630  3.77717  2.71035  3.35889  4.24089  3.12501  3.92682  3.12394  3.07082  2.82599  3.08653  3.41447  5.32049  3.92537    271 h - - -
          2.68618  4.42225  2.77519  2.73123  3.46354  2.40513  3.72494  3.29354  2.67741  2.69355  4.24690  2.90347  2.73739  3.18146  2.89801  2.37887  2.77519  2.98518  4.58477  3.61503
          0.02568  4.07078  4.79312  0.61958  0.77255  0.48576  0.95510
    248   3.16801  4.50680  4.74594  4.23432  2.10230  4.37355  4.55188  1.28070  4.10384  1.77629  3.12905  4.39492  4.65255  4.24919  4.22970  3.73354  3.40973  2.07139  4.88734  3.51396    272 i - - -
          2.68618  4.42225  2.77519  2.73123  3.46354  2.40513  3.72494  3.29354  2.67741  2.69355  4.24690  2.90347  2.73739  3.18146  2.89801  2.37887  2.77519  2.98518  4.58477  3.61503
          0.02568  4.07078  4.79312  0.61958  0.77255  0.48576  0.95510
    249   2.70910  4.76473  3.25392  2.76377  4.29827  3.40200  3.77369  3.73878  2.29800  3.30796  4.16578  3.16811  3.91439  2.94610  1.48355  2.02263  3.00887  3.37025  5.44447  4.18521    273 r - - -
          2.68618  4.42225  2.77519  2.73123  3.46354  2.40513  3.72494  3.29354  2.67741  2.69355  4.24690  2.90347  2.73739  3.18146  2.89801  2.37887  2.77519  2.98518  4.58477  3.61503
          0.02568  4.07078  4.79312  0.61958  0.77255  0.48576  0.95510
    250   2.98997  5.07351  3.36187  2.77859  4.19569  3.63750  2.34439  3.84895  2.06379  3.33311  4.21323  3.20125  4.03304  2.83731  1.38416  3.00554  3.18578  3.53950  5.30839  4.00462    274 r - - -
          2.68618  4.42225  2.77519  2.73123  3.46354  2.40513  3.72494  3.29354  2.67741  2.69355  4.24690  2.90347  2.73739  3.18146  2.89801  2.37887  2.77519  2.98518  4.58477  3.61503
          0.02568  4.07078  4.79312  0.61958  0.77255  0.48576  0.95510
    251   2.27054  4.82780  1.97362  2.40254  4.42888  3.21638  3.81475  3.86904  2.71862  3.46549  4.28233  2.90904  3.80465  2.98161  3.21004  1.69321  2.94962  3.43834  5.67109  4.29734    275 s - - -
          2.68618  4.42225  2.77519  2.73123  3.46354  2.40513  3.72494  3.29354  2.67741  2.69355  4.24690  2.90347  2.73739  3.18146  2.89801  2.37887  2.77519  2.98518  4.58477  3.61503
          0.02568  4.07078  4.79312  0.61958  0.77255  0.48576  0.95510
    252   1.36694  4.18757  3.55145  3.19373  4.24531  3.00213  4.22165  3.59280  3.19950  3.32517  4.16234  3.34847  3.73208  3.49342  3.51682  1.73564  2.25253  3.09917  5.60416  4.39477    276 a - - -
          2.68618  4.42225  2.77519  2.73123  3.46354  2.40513  3.72494  3.29354  2.67741  2.69355  4.24690  2.90347  2.73739  3.18146  2.89801  2.37887  2.77519  2.98518  4.58477  3.61503
          0.02568  4.07078  4.79312  0.61958  0.77255  0.48576  0.95510
    253   2.14929  4.97483  3.19081  2.61539  4.36162  3.52273  3.64300  3.73891  1.65652  3.27543  4.10987  3.07900  3.92586  2.78279  1.99652  2.81992  3.02016  3.40299  5.42427  4.16602    277 k - - -
          2.68618  4.42225  2.77519  2.73123  3.46354  2.40513  3.72494  3.29354  2.67741  2.69355  4.24690  2.90347  2.73739  3.18146  2.89801  2.37887  2.77519  2.98518  4.58477  3.61503
          0.02568  4.07078  4.79312  0.61958  0.77255  0.48576  0.95510
    254   2.30727  4.23988  3.44906  3.13543  4.22186  3.03891  4.19545  3.56411  3.14000  3.30941  4.17066  3.33060  3.76063  3.46726  3.45107  1.75602  1.37334  3.09954  5.58733  4.35567    278 t - - -
          2.68618  4.42225  2.77519  2.73123  3.46354  2.40513  3.72494  3.29354  2.67741  2.69355  4.24690  2.90347  2.73739  3.18146  2.89801  2.37887  2.77519  2.98518  4.58477  3.61503
          0.02568  4.07078  4.79312  0.61958  0.77255  0.48576  0.95510
    255   2.74934  4.89520  3.01194  2.60532  4.39177  3.40229  3.73644  3.81016  1.42067  3.37049  4.21472  3.06446  3.90303  2.89388  2.61028  2.05394  3.02885  3.43862  5.51073  4.22503    279 k - - -
          2.68618  4.42225  2.77519  2.73123  3.46354  2.40513  3.72494  3.29354  2.67741  2.69355  4.24690  2.90347  2.73739  3.18146  2.89801  2.37887  2.77519  2.98518  4.58477  3.61503
          0.02568  4.07078  4.79312  0.61958  0.77255  0.48576  0.95510
    256   2.79213  4.48159  3.70261  3.27581  3.45439  3.64381  4.15956  2.71814  3.14074  1.29691  3.44650  3.60907  2.36142  3.51683  3.41613  3.04572  3.09660  2.61665  5.10109  3.84920    280 l - - -
          2.68618  4.42225  2.77519  2.73123  3.46354  2.40513  3.72494  3.29354  2.67741  2.69355  4.24690  2.90347  2.73739  3.18146  2.89801  2.37887  2.77519  2.98518  4.58477  3.61503
          0.02568  4.07078  4.79312  0.61958  0.77255  0.48576  0.95510
    257   2.95290  5.17340  3.03010  2.59265  4.54054  3.54711  3.66515  3.95784  1.67167  3.43321  4.29122  3.06740  3.97823  1.59797  2.37622  2.93421  3.16046  3.61827  5.52455  4.26394    281 q - - -
          2.68618  4.42225  2.77519  2.73123  3.46354  2.40513  3.72494  3.29354  2.67741  2.69355  4.24690  2.90347  2.73739  3.18146  2.89801  2.37887  2.77519  2.98518  4.58477  3.61503
          0.02568  4.07078  4.79312  0.61958  0.77255  0.48576  0.95510
    258   3.06363  4.47910  4.51166  4.03248  1.52362  4.13827  4.27749  2.29411  3.90845  1.93424  3.24022  4.16469  4.50350  4.07856  4.05847  3.50547  3.32973  1.70327  4.64071  3.15869    282 f - - -
          2.68618  4.42225  2.77519  2.73123  3.46354  2.40513  3.72494  3.29354  2.67741  2.69355  4.24690  2.90347  2.73739  3.18146  2.89801  2.37887  2.77519  2.98518  4.58477  3.61503
          0.02568  4.07078  4.79312  0.61958  0.77255  0.48576  0.95510
    259   2.89932  4.65869  3.50189  3.04390  3.45216  3.73524  3.97420  2.83887  2.76019  1.38883  3.44947  3.45518  4.14372  2.25496  3.03787  3.08828  3.14228  2.77264  5.07533  3.78713    283 l - - -
          2.68618  4.42225  2.77519  2.73123  3.46354  2.40513  3.72494  3.29354  2.67741  2.69355  4.24690  2.90347  2.73739  3.18146  2.89801  2.37887  2.77519  2.98518  4.58477  3.61503
          0.02568  4.07078  4.79312  0.61958  0.77255  0.48576  0.95510
    260   1.97629  4.21629  3.49723  3.13007  4.22147  3.02665  4.17665  3.56841  3.13428  3.29634  4.13617  3.32222  3.74102  3.43907  3.46292  1.63528  1.66440  3.09233  5.57673  4.35751    284 s - - -
          2.68618  4.42225  2.77519  2.73123  3.46354  2.40513  3.72494  3.29354  2.67741  2.69355  4.24690  2.90347  2.73739  3.18146  2.89801  2.37887  2.77519  2.98518  4.58477  3.61503
          0.02568  4.07078  4.79312  0.61958  0.77255  0.48576  0.95510
    261   3.01972  5.14460  3.35504  2.76656  4.52590  3.64290  3.65901  3.93907  1.99427  3.39409  4.27130  3.18941  4.03591  2.03583  1.35562  3.02096  3.20726  3.62087  5.46175  4.25168    285 r - - -
          2.68618  4.42225  2.77519  2.73123  3.46354  2.40513  3.72494  3.29354  2.67741  2.69355  4.24690  2.90347  2.73739  3.18146  2.89801  2.37887  2.77519  2.98518  4.58477  3.61503
          0.02568  4.07078  4.79312  0.61958  0.77255  0.48576  0.95510
    262   2.83511  4.70831  3.53132  2.91898  3.81350  3.64144  3.79269  3.15345  2.34512  2.69360  2.44929  3.31838  4.03854  3.00836  1.57139  2.96455  3.06303  2.96832  5.18496  3.94362    286 r - - -
          2.68618  4.42225  2.77519  2.73123  3.46354  2.40513  3.72494  3.29354  2.67741  2.69355  4.24690  2.90347  2.73739  3.18146  2.89801  2.37887  2.77519  2.98518  4.58477  3.61503
          0.02568  4.07078  4.79312  0.61958  0.77255  0.48576  0.95510
    263   2.88535  4.34440  4.25862  3.71368  3.38807  4.03122  4.42983  1.58982  3.58615  1.71661  3.26641  3.99126  4.38748  3.86532  3.81978  3.35369  2.25527  1.95905  5.13808  3.94920    287 i - - -
          2.68618  4.42225  2.77519  2.73123  3.46354  2.40513  3.72494  3.29354  2.67741  2.69355  4.24690  2.90347  2.73739  3.18146  2.89801  2.37887  2.77519  2.98518  4.58477  3.61503
          0.02568  4.07078  4.79312  0.61958  0.77255  0.48576  0.95510
    264   2.56360  4.49031  3.20457  2.65621  3.70916  3.45042  3.73123  2.75103  2.62079  2.75804  3.62475  3.11698  2.77401  2.65570  3.02807  2.46418  2.55782  2.55188  5.08604  3.81387    288 s - - -
          2.68618  4.42225  2.77519  2.73123  3.46354  2.40513  3.72494  3.29354  2.67741  2.69355  4.24690  2.90347  2.73739  3.18146  2.89801  2.37887  2.77519  2.98518  4.58477  3.61503
          0.02568  4.07078  4.79312  0.61958  0.77255  0.48576  0.95510
    265   2.83562  4.93662  3.28252  2.66899  4.11546  3.58506  3.63384  3.61395  1.66352  3.16446  4.01940  3.12247  3.95772  2.79854  1.99184  2.86869  3.03540  3.31386  5.27738  2.61196    289 k - - -
          2.68618  4.42225  2.77519  2.73123  3.46354  2.40513  3.72494  3.29354  2.67741  2.69355  4.24690  2.90347  2.73739  3.18146  2.89801  2.37887  2.77519  2.98518  4.58477  3.61503
          0.02568  4.07078  4.79312  0.61958  0.77255  0.48576  0.95510
    266   2.88698  5.24742  2.55427  1.80585  4.54961  3.38075  3.71892  4.01686  2.43874  3.52619  4.37427  2.87756  3.89957  1.60706  2.83631  2.83612  3.13649  3.64823  5.67277  4.30063    290 q - - -
          2.68618  4.42225  2.77519  2.73123  3.46354  2.40513  3.72494  3.29354  2.67741  2.69355  4.24690  2.90347  2.73739  3.18146  2.89801  2.37887  2.77519  2.98518  4.58477  3.61503
          0.02568  4.07078  4.79312  0.61958  0.77255  0.48576  0.95510
    267   3.16398  5.12562  3.35249  2.94251  4.55772  3.62685  3.88470  4.00066  0.79559  3.52466  4.47972  3.35657  4.11673  3.06802  2.48985  3.19552  3.40461  3.69883  5.53399  4.37746    291 k - - -
          2.68618  4.42225  2.77519  2.73123  3.46354  2.40513  3.72494  3.29354  2.67741  2.69355  4.24690  2.90347  2.73739  3.18146  2.89801  2.37887  2.77519  2.98518  4.58477  3.61503
          0.02568  4.07078  4.79312  0.61958  0.77255  0.48576  0.95510
    268   2.03582  4.29535  3.51578  2.95609  3.37430  3.56895  3.82872  2.51002  2.84938  2.46864  3.39534  3.33895  3.95922  2.79414  3.17200  2.83349  2.83593  2.55753  2.95280  3.58607    292 a - - -
          2.68618  4.42225  2.77519  2.73123  3.46354  2.40513  3.72494  3.29354  2.67741  2.69355  4.24690  2.90347  2.73739  3.18146  2.89801  2.37887  2.77519  2.98518  4.58477  3.61503
          0.02568  4.07078  4.79312  0.61958  0.77255  0.48576  0.95510
    269   2.89831  5.34749  1.39819  2.23551  4.66417  3.31305  3.75804  4.15510  1.93351  3.67365  4.50927  2.80272  3.87811  2.91319  3.11854  2.82322  3.16902  3.75234  5.81184  4.38250    293 d - - -
          2.68618  4.42225  2.77519  2.73123  3.46354  2.40513  3.72494  3.29354  2.67741  2.69355  4.24690  2.90347  2.73739  3.18146  2.89801  2.37887  2.77519  2.98518  4.58477  3.61503
          0.02568  4.07078  4.79312  0.61958  0.77255  0.48576  0.95510
    270   2.78655  4.45054  3.73413  3.14038  3.37734  3.76088  3.96890  2.66646  2.83440  1.67665  2.49252  3.51635  4.11656  3.28785  2.31531  3.04139  3.01268  2.57243  4.97812  3.77041    294 l - - -
          2.68618  4.42225  2.77519  2.73123  3.46354  2.40513  3.72494  3.29354  2.67741  2.69355  4.24690  2.90347  2.73739  3.18146  2.89801  2.37887  2.77519  2.98518  4.58477  3.61503
          0.02568  4.07078  4.79312  0.61958  0.77255  0.48576  0.95510
    271   2.63720  4.71872  2.80279  2.60333  4.34180  3.22440  3.93636  3.86379  2.80187  3.47681  4.33583  2.01790  1.58741  3.14503  3.20030  2.70801  3.01080  3.43593  5.61060  4.27801    295 p - - -
          2.68618  4.42225  2.77519  2.73123  3.46354  2.40513  3.72494  3.29354  2.67741  2.69355  4.24690  2.90347  2.73739  3.18146  2.89801  2.37887  2.77519  2.98518  4.58477  3.61503
          0.02568  4.07078  4.79312  0.61958  0.77255  0.48576  0.95510
    272   2.89831  5.34749  1.39819  2.23551  4.66417  3.31305  3.75804  4.15510  1.93351  3.67365  4.50927  2.80272  3.87811  2.91319  3.11854  2.82322  3.16902  3.75234  5.81184  4.38250    296 d - - -
          2.68618  4.42225  2.77519  2.73123  3.46354  2.40513  3.72494  3.29354  2.67741  2.69355  4.24690  2.90347  2.73739  3.18146  2.89801  2.37887  2.77519  2.98518  4.58477  3.61503
          0.02568  4.07078  4.79312  0.61958  0.77255  0.48576  0.95510
    273   2.83254  5.37761  2.11657  1.60595  4.67843  3.29762  3.69968  4.17901  2.58159  3.66354  4.46134  2.41433  3.83664  2.18800  3.11735  2.74838  3.09161  3.75113  5.81273  4.35247    297 e - - -
          2.68618  4.42225  2.77519  2.73123  3.46354  2.40513  3.72494  3.29354  2.67741  2.69355  4.24690  2.90347  2.73739  3.18146  2.89801  2.37887  2.77519  2.98518  4.58477  3.61503
          0.02568  4.07078  4.79312  0.61958  0.77255  0.48576  0.95510
    274   2.78077  4.99644  2.95758  2.52599  4.41233  3.44334  3.67686  3.81063  1.42097  3.35516  4.18547  2.60504  3.89992  2.82036  2.56558  2.78886  2.61080  3.45197  5.50257  4.20811    298 k - - -
          2.68618  4.42225  2.77519  2.73123  3.46354  2.40513  3.72494  3.29354  2.67741  2.69355  4.24690  2.90347  2.73739  3.18146  2.89801  2.37887  2.77519  2.98518  4.58477  3.61503
          0.02568  4.07078  4.79312  0.61958  0.77255  0.48576  0.95510
    275   2.99394  5.57049  1.64827  1.24510  4.85862  3.26217  3.80795  4.38077  2.82572  3.87866  4.73290  2.72560  3.88495  2.97427  3.42203  2.87440  3.28277  3.95128  6.02555  4.52081    299 e - - -
          2.68618  4.42225  2.77519  2.73123  3.46354  2.40513  3.72494  3.29354  2.67741  2.69355  4.24690  2.90347  2.73739  3.18146  2.89801  2.37887  2.77519  2.98518  4.58477  3.61503
          0.02568  4.07078  4.79312  0.61958  0.77255  0.48576  0.95510
    276   3.25896  4.56751  4.87977  4.36324  3.29967  4.56592  4.96578  1.19728  4.19753  1.37753  3.12313  4.60347  4.80352  4.40789  4.34989  3.94757  3.50284  1.89380  5.34208  4.17903    300 i - - -
          2.68618  4.42225  2.77519  2.73123  3.46354  2.40513  3.72494  3.29354  2.67741  2.69355  4.24690  2.90347  2.73739  3.18146  2.89801  2.37887  2.77519  2.98518  4.58477  3.61503
          0.02568  4.07078  4.79312  0.61958  0.77255  0.48576  0.95510
    277   2.64464  4.60034  3.14976  2.66955  3.78627  3.46081  3.75263  3.18847  2.55052  2.09200  3.73704  3.12701  3.90003  2.28588  2.91254  2.23058  2.89964  2.93076  5.15960  3.86454    301 l - - -
          2.68618  4.42225  2.77519  2.73123  3.46354  2.40513  3.72494  3.29354  2.67741  2.69355  4.24690  2.90347  2.73739  3.18146  2.89801  2.37887  2.77519  2.98518  4.58477  3.61503
          0.02568  4.07078  4.79312  0.61958  0.77255  0.48576  0.95510
    278   3.13471  5.22290  3.58324  2.88245  4.69994  3.73183  3.64667  4.03600  1.49043  3.46254  4.34091  3.26656  4.09368  2.78154  1.26655  3.12921  3.29111  3.72247  5.48693  4.34040    302 r - - -
          2.68618  4.42225  2.77519  2.73123  3.46354  2.40513  3.72494  3.29354  2.67741  2.69355  4.24690  2.90347  2.73739  3.18146  2.89801  2.37887  2.77519  2.98518  4.58477  3.61503
          0.02568  4.07078  4.79312  0.61958  0.77255  0.48576  0.95510
    279   2.87584  4.66272  3.51320  2.99429  3.66256  3.69531  3.88969  2.92367  1.92832  1.50556  3.61779  3.39539  4.09964  3.14250  2.78346  3.04715  3.10808  2.78101  5.14551  3.89189    303 l - - -
          2.68618  4.42225  2.77519  2.73123  3.46354  2.40513  3.72494  3.29354  2.67741  2.69355  4.24690  2.90347  2.73739  3.18146  2.89801  2.37887  2.77519  2.98518  4.58477  3.61503
          0.02568  4.07078  4.79312  0.61958  0.77255  0.48576  0.95510
    280   2.82694  5.00650  3.13286  2.58857  4.28812  3.54177  3.63948  3.69023  1.76360  2.74019  4.07947  3.06502  3.93520  1.86867  2.44627  2.83908  3.03479  3.37888  5.39744  4.11982    304 k - - -
          2.68618  4.42225  2.77519  2.73123  3.46354  2.40513  3.72494  3.29354  2.67741  2.69355  4.24690  2.90347  2.73739  3.18146  2.89801  2.37887  2.77519  2.98518  4.58477  3.61503
          0.02568  4.07078  4.79312  0.61958  0.77255  0.48576  0.95510
    281   2.13778  4.95308  3.16536  2.61147  4.34524  3.50660  3.65389  3.72164  1.55174  3.26828  4.10506  3.07570  3.92076  2.79676  2.20823  2.81121  3.01432  3.38562  5.42561  4.16374    305 k - - -
          2.68618  4.42225  2.77519  2.73123  3.46354  2.40513  3.72494  3.29354  2.67741  2.69355  4.24690  2.90347  2.73739  3.18146  2.89801  2.37887  2.77519  2.98518  4.58477  3.61503
          0.02568  4.07078  4.79312  0.61958  0.77255  0.48576  0.95510
    282   1.97565  4.74038  2.94782  2.61101  4.21226  3.32649  3.81994  3.60179  2.54906  3.22024  4.11241  3.06825  3.87356  1.63190  2.90581  2.72462  2.97329  3.25909  5.48084  4.17133    306 q - - -
          2.68618  4.42225  2.77519  2.73123  3.46354  2.40513  3.72494  3.29354  2.67741  2.69355  4.24690  2.90347  2.73739  3.18146  2.89801  2.37887  2.77519  2.98518  4.58477  3.61503
          0.02568  4.07078  4.79312  0.61958  0.77255  0.48576  0.95510
    283   2.54755  4.38319  3.45935  3.05219  3.66965  3.34905  4.02347  3.01330  2.96561  1.98522  3.74920  3.36997  3.92902  3.34127  3.27891  1.51861  2.90694  2.76673  5.17050  3.85502    307 s - - -
          2.68618  4.42225  2.77519  2.73123  3.46354  2.40513  3.72494  3.29354  2.67741  2.69355  4.24690  2.90347  2.73739  3.18146  2.89801  2.37887  2.77519  2.98518  4.58477  3.61503
          0.02568  4.07078  4.79312  0.61958  0.77255  0.48576  0.95510
    284   3.13697  5.27523  2.58986  0.77292  4.64849  3.41215  4.02217  4.14264  2.92884  3.72982  4.69992  3.06405  4.02762  3.23674  3.35480  3.10192  3.44428  3.80777  5.78252  4.51069    308 e - - -
          2.68618  4.42225  2.77519  2.73123  3.46354  2.40513  3.72494  3.29354  2.67741  2.69355  4.24690  2.90347  2.73739  3.18146  2.89801  2.37887  2.77519  2.98518  4.58477  3.61503
          0.02568  4.07078  4.79312  0.61958  0.77255  0.48576  0.95510
    285   2.75338  4.84273  2.92476  2.63645  4.43017  1.53744  3.85828  3.86727  1.80919  3.45004  4.30701  3.09546  3.90934  3.04009  2.85788  2.80552  3.07445  3.47731  5.58106  4.31522    309 g - - -
          2.68618  4.42225  2.77519  2.73123  3.46354  2.40513  3.72494  3.29354  2.67741  2.69355  4.24690  2.90347  2.73739  3.18146  2.89801  2.37887  2.77519  2.98518  4.58477  3.61503
          0.02568  4.07078  4.79312  0.61958  0.77255  0.48576  0.95510
    286   3.23805  4.55690  4.88672  4.32716  2.21312  4.48526  4.69701  1.67847  4.19638  1.18355  2.94268  4.51474  4.69427  4.27811  4.28842  3.82649  3.46057  2.22061  4.99304  3.77564    310 l - - -
          2.68618  4.42225  2.77519  2.73123  3.46354  2.40513  3.72494  3.29354  2.67741  2.69355  4.24690  2.90347  2.73739  3.18146  2.89801  2.37887  2.77519  2.98518  4.58477  3.61503
          0.02568  4.07078  4.79312  0.61958  0.77255  0.48576  0.95510
    287   2.98898  5.19878  3.12021  2.63921  4.59237  3.58393  3.65504  3.99262  1.30026  3.45079  4.30951  3.10005  3.99927  2.05104  2.29875  2.96864  3.18503  3.65439  5.52365  4.28570    311 k - - -
          2.68618  4.42225  2.77519  2.73123  3.46354  2.40513  3.72494  3.29354  2.67741  2.69355  4.24690  2.90347  2.73739  3.18146  2.89801  2.37887  2.77519  2.98518  4.58477  3.61503
          0.02568  4.07078  4.79312  0.61958  0.77255  0.48576  0.95510
    288   2.53165  4.37557  3.61743  3.38439  4.15711  3.20688  4.38487  3.30902  3.33129  3.16534  4.20669  3.55789  3.92796  3.71710  3.57731  2.73561  0.87515  2.98212  5.57711  4.37516    312 t - - -
          2.68618  4.42225  2.77519  2.73123  3.46354  2.40513  3.72494  3.29354  2.67741  2.69355  4.24690  2.90347  2.73739  3.18146  2.89801  2.37887  2.77519  2.98518  4.58477  3.61503
          0.02568  4.07078  4.79312  0.61958  0.77255  0.48576  0.95510
    289   2.77499  5.10854  2.72021  2.36941  4.31731  3.40348  2.62923  3.87091  2.35697  3.39068  4.20675  2.07578  3.86460  2.15796  2.75847  2.74810  3.01197  3.50255  5.49249  4.10476    313 n - - -
          2.68618  4.42225  2.77519  2.73123  3.46354  2.40513  3.72494  3.29354  2.67741  2.69355  4.24690  2.90347  2.73739  3.18146  2.89801  2.37887  2.77519  2.98518  4.58477  3.61503
          0.02568  4.07078  4.79312  0.61958  0.77255  0.48576  0.95510
    290   3.27728  4.58979  4.92010  4.36107  2.55667  4.54272  4.78716  1.65685  4.23429  1.06906  2.93277  4.57126  4.73613  4.31593  4.33242  3.88836  3.49954  2.19860  5.07517  3.90233    314 l - - -
          2.68618  4.42225  2.77519  2.73123  3.46354  2.40513  3.72494  3.29354  2.67741  2.69355  4.24690  2.90347  2.73739  3.18146  2.89801  2.37887  2.77519  2.98518  4.58477  3.61503
          0.02568  4.07078  4.79312  0.61958  0.77255  0.48576  0.95510
    291   1.97220  4.44484  3.55299  3.15467  3.02957  3.54145  3.86370  3.00216  3.08545  2.69340  3.70344  3.45718  4.05337  3.41929  3.37637  2.91803  3.02865  2.78149  4.60760  1.60092    315 y - - -
          2.68618  4.42225  2.77519  2.73123  3.46354  2.40513  3.72494  3.29354  2.67741  2.69355  4.24690  2.90347  2.73739  3.18146  2.89801  2.37887  2.77519  2.98518  4.58477  3.61503
          0.02568  4.07078  4.79312  0.61958  0.77255  0.48576  0.95510
    292   2.89932  4.65869  3.50189  3.04390  3.45216  3.73524  3.97420  2.83887  2.76019  1.38883  3.44947  3.45518  4.14372  2.25496  3.03787  3.08828  3.14228  2.77264  5.07533  3.78713    316 l - - -
          2.68618  4.42225  2.77519  2.73123  3.46354  2.40513  3.72494  3.29354  2.67741  2.69355  4.24690  2.90347  2.73739  3.18146  2.89801  2.37887  2.77519  2.98518  4.58477  3.61503
          0.02568  4.07078  4.79312  0.61958  0.77255  0.48576  0.95510
    293   3.61081  4.89524  4.54056  4.18848  2.00061  4.33775  3.49946  3.44996  3.95408  2.81133  4.02546  4.03048  4.66621  4.05205  4.03468  3.71799  3.83343  3.33626  1.41420  1.40504    317 y - - -
          2.68618  4.42225  2.77519  2.73123  3.46354  2.40513  3.72494  3.29354  2.67741  2.69355  4.24690  2.90347  2.73739  3.18146  2.89801  2.37887  2.77519  2.98518  4.58477  3.61503
          0.02568  4.07078  4.79312  0.61958  0.77255  0.48576  0.95510
    294   2.74455  4.85031  2.87530  2.58161  4.26404  3.35623  3.82346  3.75178  2.55097  3.31516  4.20249  3.05835  1.69561  2.07304  2.90665  2.79081  3.04970  3.40058  5.50037  4.18675    318 p - - -
          2.68618  4.42225  2.77519  2.73123  3.46354  2.40513  3.72494  3.29354  2.67741  2.69355  4.24690  2.90347  2.73739  3.18146  2.89801  2.37887  2.77519  2.98518  4.58477  3.61503
          0.02568  4.07078  4.79312  0.61958  0.77255  0.48576  0.95510
    295   2.22500  5.01927  2.81828  2.39041  4.35152  3.40103  3.63667  3.78410  1.96376  3.32192  4.12521  2.26955  3.84004  2.48402  2.73271  2.69654  2.94420  3.41585  5.49315  4.14732    319 k - - -
          2.68618  4.42225  2.77519  2.73123  3.46354  2.40513  3.72494  3.29354  2.67741  2.69355  4.24690  2.90347  2.73739  3.18146  2.89801  2.37887  2.77519  2.98518  4.58477  3.61503
          0.02568  4.07078  4.79312  0.61958  0.77255  0.48576  0.95510
    296   2.79316  5.32427  1.95967  1.77158  4.62535  2.79237  3.00710  4.12256  2.55658  3.61303  4.40246  2.43383  3.82384  2.81519  3.09533  2.71806  3.04904  3.69706  5.76616  4.31262    320 e - - -
          2.68618  4.42225  2.77519  2.73123  3.46354  2.40513  3.72494  3.29354  2.67741  2.69355  4.24690  2.90347  2.73739  3.18146  2.89801  2.37887  2.77519  2.98518  4.58477  3.61503
          0.02568  4.07078  4.79312  0.61958  0.77255  0.48576  0.95510
    297   2.71113  4.92095  2.60065  1.82655  4.40972  3.27085  3.80987  3.85474  2.66715  3.45365  4.29737  2.91660  3.84953  2.98508  3.11523  1.53504  3.02858  3.46162  5.64712  4.27905    321 s - - -
          2.68618  4.42225  2.77519  2.73123  3.46354  2.40513  3.72494  3.29354  2.67741  2.69355  4.24690  2.90347  2.73739  3.18146  2.89801  2.37887  2.77519  2.98518  4.58477  3.61503
          0.19955  4.07078  1.80887  0.61958  0.77255  0.48576  0.95510
    298   2.66530  4.29358  3.75905  3.24162  3.37465  3.65205  4.09048  2.35409  3.12772  1.78443  3.30650  3.57099  3.09438  3.45536  3.41818  2.97627  2.94260  1.81266  5.01080  3.78321    322 l - - -
          2.68618  4.42225  2.77519  2.73123  3.46354  2.40513  3.72494  3.29354  2.67741  2.69355  4.24690  2.90347  2.73739  3.18146  2.89801  2.37887  2.77519  2.98518  4.58477  3.61503
          0.03048  3.90170  4.62405  0.61958  0.77255  0.64549  0.74319
    299   2.63662  4.35538  3.47603  2.96064  3.55837  3.56802  3.89657  1.88999  2.43605  2.48525  3.48306  3.35001  3.98983  3.19241  3.06348  2.87612  2.51214  2.34534  5.04534  3.80977    323 i - - -
          2.68618  4.42225  2.77519  2.73123  3.46354  2.40513  3.72494  3.29354  2.67741  2.69355  4.24690  2.90347  2.73739  3.18146  2.89801  2.37887  2.77519  2.98518  4.58477  3.61503
          0.03048  3.90170  4.62405  0.61958  0.77255  0.39745  1.11483
    300   3.68611  4.98638  4.40789  4.16613  2.89756  3.96381  4.16604  3.72295  3.88658  3.08163  4.34680  4.27633  4.49895  4.26383  3.97852  3.88775  3.99754  3.61862  0.56530  2.89001    324 W - - -
          2.68618  4.42225  2.77519  2.73123  3.46354  2.40513  3.72494  3.29354  2.67741  2.69355  4.24690  2.90347  2.73739  3.18146  2.89801  2.37887  2.77519  2.98518  4.58477  3.61503
          0.02568  4.07078  4.79312  0.61958  0.77255  0.48576  0.95510
    301   2.94961  4.78579  3.31398  2.91465  2.90406  3.68276  3.67063  3.36255  2.73402  2.89008  3.90131  3.31370  4.11052  2.17838  3.03759  3.03714  3.18911  3.14590  4.47411  1.55908    325 y - - -
          2.68618  4.42225  2.77519  2.73123  3.46354  2.40513  3.72494  3.29354  2.67741  2.69355  4.24690  2.90347  2.73739  3.18146  2.89801  2.37887  2.77519  2.98518  4.58477  3.61503
          0.02568  4.07078  4.79312  0.61958  0.77255  0.48576  0.95510
    302   1.89520  4.26794  4.07914  3.67569  3.77084  3.54467  4.51376  2.24757  3.59287  2.54347  3.66515  3.82460  4.15351  3.89747  3.83818  2.96803  3.00473  1.22485  5.43539  4.21786    326 v - - -
          2.68618  4.42225  2.77519  2.73123  3.46354  2.40513  3.72494  3.29354  2.67741  2.69355  4.24690  2.90347  2.73739  3.18146  2.89801  2.37887  2.77519  2.98518  4.58477  3.61503
          0.02568  4.07078  4.79312  0.61958  0.77255  0.48576  0.95510
    303   2.53643  4.34456  3.58930  3.20710  3.82134  3.33371  4.18425  2.86332  3.14511  2.75297  3.79791  3.47547  1.63877  3.49786  3.44597  2.75776  2.92600  1.86605  5.33553  4.08668    327 p - - -
          2.68618  4.42225  2.77519  2.73123  3.46354  2.40513  3.72494  3.29354  2.67741  2.69355  4.24690  2.90347  2.73739  3.18146  2.89801  2.37887  2.77519  2.98518  4.58477  3.61503
          0.02568  4.07078  4.79312  0.61958  0.77255  0.48576  0.95510
    304   2.51529  4.45668  3.24416  3.04487  4.46856  1.82033  4.24903  3.95596  3.20721  3.59955  4.45956  3.34260  1.29535  3.51575  3.54111  2.66365  2.97673  3.43905  5.70189  4.52951    328 p - - -
          2.68618  4.42225  2.77519  2.73123  3.46354  2.40513  3.72494  3.29354  2.67741  2.69355  4.24690  2.90347  2.73739  3.18146  2.89801  2.37887  2.77519  2.98518  4.58477  3.61503
          0.02568  4.07078  4.79312  0.61958  0.77255  0.48576  0.95510
    305   2.88698  5.24742  2.55427  1.80585  4.54961  3.38075  3.71892  4.01686  2.43874  3.52619  4.37427  2.87756  3.89957  1.60706  2.83631  2.83612  3.13649  3.64823  5.67277  4.30063    329 q - - -
          2.68618  4.42225  2.77519  2.73123  3.46354  2.40513  3.72494  3.29354  2.67741  2.69355  4.24690  2.90347  2.73739  3.18146  2.89801  2.37887  2.77519  2.98518  4.58477  3.61503
          0.02568  4.07078  4.79312  0.61958  0.77255  0.48576  0.95510
    306   3.68616  4.91113  4.68723  4.38334  1.03169  4.43513  3.51002  3.34704  4.22532  2.66705  3.94245  4.12048  4.74187  4.18061  4.24618  3.80806  3.90809  3.28039  3.64547  1.39234    330 f - - -
          2.68618  4.42225  2.77519  2.73123  3.46354  2.40513  3.72494  3.29354  2.67741  2.69355  4.24690  2.90347  2.73739  3.18146  2.89801  2.37887  2.77519  2.98518  4.58477  3.61503
          0.02568  4.07078  4.79312  0.61958  0.77255  0.48576  0.95510
    307   3.18809  4.55775  4.60844  4.23538  3.51518  4.27373  4.93074  0.86131  4.06739  2.06547  3.42463  4.45358  4.69000  4.39806  4.24190  3.79213  3.48541  1.87201  5.44389  4.19638    331 i - - -
          2.68618  4.42225  2.77519  2.73123  3.46354  2.40513  3.72494  3.29354  2.67741  2.69355  4.24690  2.90347  2.73739  3.18146  2.89801  2.37887  2.77519  2.98518  4.58477  3.61503
          0.02568  4.07078  4.79312  0.61958  0.77255  0.48576  0.95510
    308   2.74941  5.14508  2.75750  1.98407  4.47987  3.40640  3.62252  3.92517  1.88564  3.42338  4.21547  2.88685  3.84520  2.23788  2.69193  2.42092  2.97851  3.53618  5.56216  4.20250    332 k - - -
          2.68618  4.42225  2.77519  2.73123  3.46354  2.40513  3.72494  3.29354  2.67741  2.69355  4.24690  2.90347  2.73739  3.18146  2.89801  2.37887  2.77519  2.98518  4.58477  3.61503
          0.02568  4.07078  4.79312  0.61958  0.77255  0.48576  0.95510
    309   2.86972  5.21341  2.53910  1.41945  4.36908  3.37198  2.38882  3.97761  2.51065  3.50012  4.34603  2.87259  3.89338  2.88918  2.93861  2.82331  3.12304  3.61208  5.58075  4.16365    333 e - - -
          2.68618  4.42225  2.77519  2.73123  3.46354  2.40513  3.72494  3.29354  2.67741  2.69355  4.24690  2.90347  2.73739  3.18146  2.89801  2.37887  2.77519  2.98518  4.58477  3.61503
          0.02568  4.07078  4.79312  0.61958  0.77255  0.48576  0.95510
    310   3.68616  4.91113  4.68723  4.38334  1.03169  4.43513  3.51002  3.34704  4.22532  2.66705  3.94245  4.12048  4.74187  4.18061  4.24618  3.80806  3.90809  3.28039  3.64547  1.39234    334 f - - -
          2.68618  4.42225  2.77519  2.73123  3.46354  2.40513  3.72494  3.29354  2.67741  2.69355  4.24690  2.90347  2.73739  3.18146  2.89801  2.37887  2.77519  2.98518  4.58477  3.61503
          0.02568  4.07078  4.79312  0.61958  0.77255  0.48576  0.95510
    311   2.93038  4.68162  3.64441  3.57122  4.70131  0.47960  4.67520  4.35329  3.77921  3.98114  4.96160  3.80933  4.07883  4.08800  3.98945  3.10867  3.42705  3.84329  5.73980  4.81139    335 G - - -
          2.68618  4.42225  2.77519  2.73123  3.46354  2.40513  3.72494  3.29354  2.67741  2.69355  4.24690  2.90347  2.73739  3.18146  2.89801  2.37887  2.77519  2.98518  4.58477  3.61503
          0.02568  4.07078  4.79312  0.61958  0.77255  0.48576  0.95510
    312   3.32536  4.69095  4.76747  4.21858  3.07746  4.50858  4.79600  2.24419  4.02364  0.97787  1.89267  4.49777  4.71676  4.20036  4.16534  3.86587  3.55170  2.38322  5.15089  4.05440    336 l - - -
          2.68618  4.42225  2.77519  2.73123  3.46354  2.40513  3.72494  3.29354  2.67741  2.69355  4.24690  2.90347  2.73739  3.18146  2.89801  2.37887  2.77519  2.98518  4.58477  3.61503
          0.19955  4.07078  1.80887  0.61958  0.77255  0.48576  0.95510
    313   2.78983  4.54257  3.40012  3.24319  4.23625  3.22841  4.31843  3.78895  3.30295  3.41272  4.46366  3.54706  0.77504  3.69084  3.54536  2.95819  3.23365  3.43103  5.41501  4.35724    337 p - - -
          2.68618  4.42225  2.77519  2.73123  3.46354  2.40513  3.72494  3.29354  2.67741  2.69355  4.24690  2.90347  2.73739  3.18146  2.89801  2.37887  2.77519  2.98518  4.58477  3.61503
          0.03048  3.90170  4.62405  0.61958  0.77255  0.64549  0.74319
    314   0.97245  4.20637  3.49202  3.28444  4.08124  3.03017  4.30306  3.21111  3.30144  3.09139  4.11985  3.42674  3.77213  3.63988  3.55008  2.55633  2.83570  2.86045  5.50548  4.30892    338 a - - -
          2.68618  4.42225  2.77519  2.73123  3.46354  2.40513  3.72494  3.29354  2.67741  2.69355  4.24690  2.90347  2.73739  3.18146  2.89801  2.37887  2.77519  2.98518  4.58477  3.61503
          0.03048  3.90170  4.62405  0.61958  0.77255  0.64549  0.74319
    315   3.29531  4.68843  4.27880  3.99869  0.96508  3.97856  3.88984  2.81521  3.90495  2.17845  3.54094  4.05201  4.43636  4.06482  4.01746  3.56384  3.59639  2.80808  4.12996  2.49319    339 f - - -
          2.68618  4.42225  2.77519  2.73123  3.46354  2.40513  3.72494  3.29354  2.67741  2.69355  4.24690  2.90347  2.73739  3.18146  2.89801  2.37887  2.77519  2.98518  4.58477  3.61503
          0.03048  3.90170  4.62405  0.61958  0.77255  0.64549  0.74319
    316   3.41127  4.75002  4.33092  3.96795  1.66817  4.19158  3.45006  3.16076  3.83368  2.54010  3.78305  3.89667  4.52631  3.91173  3.95109  3.55310  3.64281  3.07375  3.63645  1.11654    340 y - - -
          2.68618  4.42225  2.77519  2.73123  3.46354  2.40513  3.72494  3.29354  2.67741  2.69355  4.24690  2.90347  2.73739  3.18146  2.89801  2.37887  2.77519  2.98518  4.58477  3.61503
          0.03048  3.90170  4.62405  0.61958  0.77255  0.64549  0.74319
    317   2.36201  4.37459  3.00851  2.68185  4.12742  3.07648  3.87872  3.53525  2.75474  3.19883  4.03563  2.51907  3.71050  3.09327  3.13921  1.89593  2.01938  3.10967  5.43996  4.15739    341 s - - -
          2.68618  4.42225  2.77519  2.73123  3.46354  2.40513  3.72494  3.29354  2.67741  2.69355  4.24690  2.90347  2.73739  3.18146  2.89801  2.37887  2.77519  2.98518  4.58477  3.61503
          0.03048  3.90170  4.62405  0.61958  0.77255  0.64549  0.74319
    318   3.18786  4.64135  4.23647  3.87626  3.14656  4.01937  4.52281  2.35199  3.64372  0.84004  3.16003  4.14891  4.44958  4.00506  3.81509  3.59335  3.48071  2.39695  5.03666  3.76679    342 l - - -
          2.68618  4.42225  2.77519  2.73123  3.46354  2.40513  3.72494  3.29354  2.67741  2.69355  4.24690  2.90347  2.73739  3.18146  2.89801  2.37887  2.77519  2.98518  4.58477  3.61503
          0.03048  3.90170  4.62405  0.61958  0.77255  0.64549  0.74319
    319   2.99851  4.96385  3.17647  2.79222  4.35695  3.48503  3.77493  3.78800  0.99900  3.34661  4.30631  3.21547  3.98316  2.96462  2.43660  3.03847  3.24951  3.49407  5.39946  4.21635    343 k - - -
          2.68618  4.42225  2.77519  2.73123  3.46354  2.40513  3.72494  3.29354  2.67741  2.69355  4.24690  2.90347  2.73739  3.18146  2.89801  2.37887  2.77519  2.98518  4.58477  3.61503
          0.03048  3.90170  4.62405  0.61958  0.77255  0.39745  1.11483
    320   3.16398  5.12562  3.35249  2.94251  4.55772  3.62685  3.88470  4.00066  0.79559  3.52466  4.47972  3.35657  4.11673  3.06802  2.48985  3.19552  3.40461  3.69883  5.53399  4.37746    344 k - - -
          2.68618  4.42225  2.77519  2.73123  3.46354  2.40513  3.72494  3.29354  2.67741  2.69355  4.24690  2.90347  2.73739  3.18146  2.89801  2.37887  2.77519  2.98518  4.58477  3.61503
          0.02568  4.07078  4.79312  0.61958  0.77255  0.48576  0.95510
    321   2.20879  4.56744  3.00865  2.61002  4.14257  2.39998  3.05011  3.57581  2.67201  3.19880  4.02340  3.05108  3.79209  3.00843  3.09543  1.82072  2.83238  3.18487  5.43491  4.12779    345 s - - -
          2.68618  4.42225  2.77519  2.73123  3.46354  2.40513  3.72494  3.29354  2.67741  2.69355  4.24690  2.90347  2.73739  3.18146  2.89801  2.37887  2.77519  2.98518  4.58477  3.61503
          0.02568  4.07078  4.79312  0.61958  0.77255  0.48576  0.95510
    322   2.81398  4.86030  2.89405  1.54282  3.95016  3.49264  3.81754  3.22766  2.61950  2.11060  3.89642  3.08226  3.96541  3.01784  3.01009  2.87551  3.06669  3.01549  5.35785  4.02696    346 e - - -
          2.68618  4.42225  2.77519  2.73123  3.46354  2.40513  3.72494  3.29354  2.67741  2.69355  4.24690  2.90347  2.73739  3.18146  2.89801  2.37887  2.77519  2.98518  4.58477  3.61503
          0.02568  4.07078  4.79312  0.61958  0.77255  0.48576  0.95510
    323   3.16398  5.12562  3.35249  2.94251  4.55772  3.62685  3.88470  4.00066  0.79559  3.52466  4.47972  3.35657  4.11673  3.06802  2.48985  3.19552  3.40461  3.69883  5.53399  4.37746    347 k - - -
          2.68618  4.42225  2.77519  2.73123  3.46354  2.40513  3.72494  3.29354  2.67741  2.69355  4.24690  2.90347  2.73739  3.18146  2.89801  2.37887  2.77519  2.98518  4.58477  3.61503
          0.02568  4.07078  4.79312  0.61958  0.77255  0.48576  0.95510
    324   3.03613  4.75567  3.66546  3.53633  4.50726  3.43217  4.59380  4.10837  3.61154  3.71175  4.77293  3.82101  0.52957  3.99417  3.83085  3.21078  3.49412  3.73029  5.63493  4.63200    348 P - - -
          2.68618  4.42225  2.77519  2.73123  3.46354  2.40513  3.72494  3.29354  2.67741  2.69355  4.24690  2.90347  2.73739  3.18146  2.89801  2.37887  2.77519  2.98518  4.58477  3.61503
          0.19955  4.07078  1.80887  0.61958  0.77255  0.48576  0.95510
    325   2.70100  4.47378  3.38078  3.28377  4.42600  0.68540  4.40247  4.03253  3.46904  3.68305  4.65886  3.54502  3.86586  3.79085  3.70208  2.87371  3.18450  3.55519  5.51364  4.52881    349 G - - -
          2.68618  4.42225  2.77519  2.73123  3.46354  2.40513  3.72494  3.29354  2.67741  2.69355  4.24690  2.90347  2.73739  3.18146  2.89801  2.37887  2.77519  2.98518  4.58477  3.61503
          0.03048  3.90170  4.62405  0.61958  0.77255  0.64549  0.74319
    326   3.02071  5.15395  0.87703  2.35274  4.53481  3.23255  3.95639  4.12957  3.04597  3.73261  4.71117  2.91065  3.88739  3.19545  3.56631  2.97964  3.35984  3.76558  5.69776  4.40264    350 d - - -
          2.68618  4.42225  2.77519  2.73123  3.46354  2.40513  3.72494  3.29354  2.67741  2.69355  4.24690  2.90347  2.73739  3.18146  2.89801  2.37887  2.77519  2.98518  4.58477  3.61503
          0.03048  3.90170  4.62405  0.61958  0.77255  0.64549  0.74319
    327   3.14038  4.49354  4.62339  4.10724  3.20847  4.38141  4.75503  1.39176  3.93386  1.36390  3.05658  4.37588  4.64827  4.18377  4.11702  3.75252  3.38662  1.88054  5.21175  4.02301    351 l - - -
          2.68618  4.42225  2.77519  2.73123  3.46354  2.40513  3.72494  3.29354  2.67741  2.69355  4.24690  2.90347  2.73739  3.18146  2.89801  2.37887  2.77519  2.98518  4.58477  3.61503
          0.03048  3.90170  4.62405  0.61958  0.77255  0.64549  0.74319
    328   3.18786  4.64135  4.23647  3.87626  3.14656  4.01937  4.52281  2.35199  3.64372  0.84004  3.16003  4.14891  4.44958  4.00506  3.81509  3.59335  3.48071  2.39695  5.03666  3.76679    352 l - - -
          2.68618  4.42225  2.77519  2.73123  3.46354  2.40513  3.72494  3.29354  2.67741  2.69355  4.24690  2.90347  2.73739  3.18146  2.89801  2.37887  2.77519  2.98518  4.58477  3.61503
          0.03048  3.90170  4.62405  0.61958  0.77255  0.64549  0.74319
    329   2.74736  4.74521  2.72401  2.61233  4.11328  3.20333  3.94412  3.82975  2.85014  3.47325  4.42817  1.10734  3.85654  3.21676  3.20594  2.81333  3.13008  3.44901  5.41582  4.05939    353 n - - -
          2.68618  4.42225  2.77519  2.73123  3.46354  2.40513  3.72494  3.29354  2.67741  2.69355  4.24690  2.90347  2.73739  3.18146  2.89801  2.37887  2.77519  2.98518  4.58477  3.61503
          0.03048  3.90170  4.62405  0.61958  0.77255  0.39745  1.11483
    330   2.92286  5.23628  2.77152  1.87811  4.60678  3.46561  3.68307  4.01692  1.39245  3.51090  4.35117  2.96446  3.93632  2.82245  2.55960  2.88167  3.14722  3.65445  5.61753  4.31185    354 k - - -
          2.68618  4.42225  2.77519  2.73123  3.46354  2.40513  3.72494  3.29354  2.67741  2.69355  4.24690  2.90347  2.73739  3.18146  2.89801  2.37887  2.77519  2.98518  4.58477  3.61503
          0.02568  4.07078  4.79312  0.61958  0.77255  0.48576  0.95510
    331   2.94343  4.36856  4.36196  3.82738  2.89537  4.01690  4.13696  1.43121  3.61204  2.01908  3.22834  3.99220  4.36542  3.86645  3.76713  3.35859  3.18414  2.30707  2.53528  3.16438    355 i - - -
          2.68618  4.42225  2.77519  2.73123  3.46354  2.40513  3.72494  3.29354  2.67741  2.69355  4.24690  2.90347  2.73739  3.18146  2.89801  2.37887  2.77519  2.98518  4.58477  3.61503
          0.02568  4.07078  4.79312  0.61958  0.77255  0.48576  0.95510
    332   2.67987  4.72786  2.95731  2.64342  3.82082  3.34352  1.74990  3.64999  2.62038  3.24119  4.11979  3.09053  3.89410  3.05078  2.97734  2.00368  2.99841  3.29742  5.20804  3.76721    356 h - - -
          2.68618  4.42225  2.77519  2.73123  3.46354  2.40513  3.72494  3.29354  2.67741  2.69355  4.24690  2.90347  2.73739  3.18146  2.89801  2.37887  2.77519  2.98518  4.58477  3.61503
          0.02568  4.07078  4.79312  0.61958  0.77255  0.48576  0.95510
    333   2.33059  4.44740  3.31254  2.83223  3.61952  3.45426  2.16578  2.98416  2.73755  2.73337  3.65798  3.24037  3.92319  3.12238  3.08535  2.76810  2.88102  2.12715  5.05840  3.75073    357 v - - -
          2.68618  4.42225  2.77519  2.73123  3.46354  2.40513  3.72494  3.29354  2.67741  2.69355  4.24690  2.90347  2.73739  3.18146  2.89801  2.37887  2.77519  2.98518  4.58477  3.61503
          0.02568  4.07078  4.79312  0.61958  0.77255  0.48576  0.95510
    334   2.81253  4.94001  2.77488  1.51922  3.72784  3.44805  3.71634  3.56051  2.60145  3.15124  4.05638  2.99690  3.92733  2.96200  3.01985  2.83134  3.06126  3.27238  5.14196  2.41924    358 e - - -
          2.68618  4.42225  2.77519  2.73123  3.46354  2.40513  3.72494  3.29354  2.67741  2.69355  4.24690  2.90347  2.73739  3.18146  2.89801  2.37887  2.77519  2.98518  4.58477  3.61503
          0.02568  4.07078  4.79312  0.61958  0.77255  0.48576  0.95510
    335   3.14128  4.44164  4.89201  4.40067  3.61366  4.51389  5.10940  1.21244  4.29100  2.10544  3.41189  4.60952  4.81916  4.55147  4.48246  3.90841  3.40779  1.18350  5.59809  4.39385    359 v - - -
          2.68618  4.42225  2.77519  2.73123  3.46354  2.40513  3.72494  3.29354  2.67741  2.69355  4.24690  2.90347  2.73739  3.18146  2.89801  2.37887  2.77519  2.98518  4.58477  3.61503
          0.02568  4.07078  4.79312  0.61958  0.77255  0.48576  0.95510
    336   3.21481  5.35952  0.67049  2.48076  4.76604  3.37188  4.12220  4.40195  3.24637  3.97657  4.96335  3.04546  4.03906  3.36472  3.78623  3.15775  3.55910  4.02140  5.89480  4.61178    360 D - - -
          2.68618  4.42225  2.77519  2.73123  3.46354  2.40513  3.72494  3.29354  2.67741  2.69355  4.24690  2.90347  2.73739  3.18146  2.89801  2.37887  2.77519  2.98518  4.58477  3.61503
          0.02568  4.07078  4.79312  0.61958  0.77255  0.48576  0.95510
    337   3.03497  4.37504  4.71931  4.16923  2.24960  4.29847  4.63519  1.64321  4.05000  1.88257  3.16582  4.34505  4.58728  4.21816  4.18678  3.63718  3.27504  1.44300  5.07780  3.84475    361 v - - -
          2.68618  4.42225  2.77519  2.73123  3.46354  2.40513  3.72494  3.29354  2.67741  2.69355  4.24690  2.90347  2.73739  3.18146  2.89801  2.37887  2.77519  2.98518  4.58477  3.61503
          0.02568  4.07078  4.79312  0.61958  0.77255  0.48576  0.95510
    338   2.79739  4.41541  3.94698  3.48344  3.41697  3.74361  4.29572  2.43037  3.31331  1.29749  3.33837  3.76681  4.21913  3.67048  3.56283  3.12139  2.15884  2.33346  5.14493  3.92683    362 l - - -
          2.68618  4.42225  2.77519  2.73123  3.46354  2.40513  3.72494  3.29354  2.67741  2.69355  4.24690  2.90347  2.73739  3.18146  2.89801  2.37887  2.77519  2.98518  4.58477  3.61503
          0.02568  4.07078  4.79312  0.61958  0.77255  0.48576  0.95510
    339   3.16398  5.12562  3.35249  2.94251  4.55772  3.62685  3.88470  4.00066  0.79559  3.52466  4.47972  3.35657  4.11673  3.06802  2.48985  3.19552  3.40461  3.69883  5.53399  4.37746    363 k - - -
          2.68618  4.42225  2.77519  2.73123  3.46354  2.40513  3.72494  3.29354  2.67741  2.69355  4.24690  2.90347  2.73739  3.18146  2.89801  2.37887  2.77519  2.98518  4.58477  3.61503
          0.02568  4.07078  4.79312  0.61958  0.77255  0.48576  0.95510
    340   2.70910  4.76473  3.25392  2.76377  4.29827  3.40200  3.77369  3.73878  2.29800  3.30796  4.16578  3.16811  3.91439  2.94610  1.48355  2.02263  3.00887  3.37025  5.44447  4.18521    364 r - - -
          2.68618  4.42225  2.77519  2.73123  3.46354  2.40513  3.72494  3.29354  2.67741  2.69355  4.24690  2.90347  2.73739  3.18146  2.89801  2.37887  2.77519  2.98518  4.58477  3.61503
          0.02568  4.07078  4.79312  0.61958  0.77255  0.48576  0.95510
    341   3.24195  5.05851  3.75407  3.22914  4.46402  3.68609  3.98666  4.02329  2.34273  3.50332  4.50211  3.57171  4.18246  3.20045  0.71377  3.31890  3.49658  3.73960  5.46868  4.35241    365 r - - -
          2.68618  4.42225  2.77519  2.73123  3.46354  2.40513  3.72494  3.29354  2.67741  2.69355  4.24690  2.90347  2.73739  3.18146  2.89801  2.37887  2.77519  2.98518  4.58477  3.61503
          0.02568  4.07078  4.79312  0.61958  0.77255  0.48576  0.95510
    342   2.80572  5.01272  3.12808  2.58609  4.41564  3.50578  3.64244  3.81478  1.53628  3.33013  4.15703  3.05691  3.91967  2.77875  2.18960  2.14801  3.02828  3.46341  5.45838  4.18994    366 k - - -
          2.68618  4.42225  2.77519  2.73123  3.46354  2.40513  3.72494  3.29354  2.67741  2.69355  4.24690  2.90347  2.73739  3.18146  2.89801  2.37887  2.77519  2.98518  4.58477  3.61503
          0.02568  4.07078  4.79312  0.61958  0.77255  0.48576  0.95510
    343   2.83425  5.26758  2.50184  1.80639  4.57936  3.34964  3.68957  4.05232  2.45775  3.55439  4.36773  2.46508  3.86209  1.81186  2.90159  2.77422  3.08321  3.65740  5.69889  4.29765    367 e - - -
          2.68618  4.42225  2.77519  2.73123  3.46354  2.40513  3.72494  3.29354  2.67741  2.69355  4.24690  2.90347  2.73739  3.18146  2.89801  2.37887  2.77519  2.98518  4.58477  3.61503
          0.02568  4.07078  4.79312  0.61958  0.77255  0.48576  0.95510
    344   2.91335  5.35094  2.33272  1.32334  4.66935  3.29571  3.77781  4.17412  2.67286  3.69959  4.54573  1.99931  3.88237  2.94142  3.17071  2.83719  3.19498  3.77037  5.84098  4.39800    368 e - - -
          2.68618  4.42225  2.77519  2.73123  3.46354  2.40513  3.72494  3.29354  2.67741  2.69355  4.24690  2.90347  2.73739  3.18146  2.89801  2.37887  2.77519  2.98518  4.58477  3.61503
          0.02568  4.07078  4.79312  0.61958  0.77255  0.48576  0.95510
    345   3.33915  4.70078  4.78501  4.23664  3.07541  4.52599  4.81242  2.24173  4.04091  0.92004  2.02923  4.51662  4.72899  4.21394  4.18030  3.88508  3.56502  2.38506  5.15722  4.06356    369 l - - -
          2.68618  4.42225  2.77519  2.73123  3.46354  2.40513  3.72494  3.29354  2.67741  2.69355  4.24690  2.90347  2.73739  3.18146  2.89801  2.37887  2.77519  2.98518  4.58477  3.61503
          0.02568  4.07078  4.79312  0.61958  0.77255  0.48576  0.95510
    346   2.57382  4.65267  2.99918  2.59285  4.13520  3.30665  3.78120  3.53759  2.55670  3.16574  4.00772  3.04932  3.83087  2.20140  2.94397  2.34976  1.85209  3.18138  5.40855  4.10699    370 t - - -
          2.68618  4.42225  2.77519  2.73123  3.46354  2.40513  3.72494  3.29354  2.67741  2.69355  4.24690  2.90347  2.73739  3.18146  2.89801  2.37887  2.77519  2.98518  4.58477  3.61503
          0.02568  4.07078  4.79312  0.61958  0.77255  0.48576  0.95510
    347   2.29520  4.22345  3.68303  3.14328  3.50074  3.50982  4.00084  2.05177  3.07794  2.51573  3.45546  3.46050  3.97839  3.37138  3.38913  2.26177  2.49631  2.15019  4.99197  3.77272    371 i - - -
          2.68618  4.42225  2.77519  2.73123  3.46354  2.40513  3.72494  3.29354  2.67741  2.69355  4.24690  2.90347  2.73739  3.18146  2.89801  2.37887  2.77519  2.98518  4.58477  3.61503
          0.02568  4.07078  4.79312  0.61958  0.77255  0.48576  0.95510
    348   2.67868  2.39922  3.64027  3.06767  3.92452  3.45039  3.91814  3.26780  2.54950  2.96473  3.89337  3.38959  3.96870  3.16953  1.46242  2.84450  2.99219  2.98829  5.24121  4.02114    372 r - - -
          2.68618  4.42225  2.77519  2.73123  3.46354  2.40513  3.72494  3.29354  2.67741  2.69355  4.24690  2.90347  2.73739  3.18146  2.89801  2.37887  2.77519  2.98518  4.58477  3.61503
          0.02568  4.07078  4.79312  0.61958  0.77255  0.48576  0.95510
    349   3.16801  4.50680  4.74594  4.23432  2.10230  4.37355  4.55188  1.28070  4.10384  1.77629  3.12905  4.39492  4.65255  4.24919  4.22970  3.73354  3.40973  2.07139  4.88734  3.51396    373 i - - -
          2.68618  4.42225  2.77519  2.73123  3.46354  2.40513  3.72494  3.29354  2.67741  2.69355  4.24690  2.90347  2.73739  3.18146  2.89801  2.37887  2.77519  2.98518  4.58477  3.61503
          0.02568  4.07078  4.79312  0.61958  0.77255  0.48576  0.95510
    350   1.84262  4.61576  3.05164  2.09094  3.89591  3.43236  3.78285  2.70315  2.63308  2.88156  3.78526  3.09148  3.88853  2.98711  3.04617  2.73231  2.89120  2.82325  5.26692  3.97269    374 a - - -
          2.68618  4.42225  2.77519  2.73123  3.46354  2.40513  3.72494  3.29354  2.67741  2.69355  4.24690  2.90347  2.73739  3.18146  2.89801  2.37887  2.77519  2.98518  4.58477  3.61503
          0.02568  4.07078  4.79312  0.61958  0.77255  0.48576  0.95510
    351   2.89953  5.26349  2.60879  1.43811  4.60707  3.40478  3.70411  4.03995  1.82806  3.54733  4.38416  2.89701  3.90824  2.84804  2.73950  2.84725  3.13995  3.66628  5.67453  4.32435    375 e - - -
          2.68618  4.42225  2.77519  2.73123  3.46354  2.40513  3.72494  3.29354  2.67741  2.69355  4.24690  2.90347  2.73739  3.18146  2.89801  2.37887  2.77519  2.98518  4.58477  3.61503
          0.02568  4.07078  4.79312  0.61958  0.77255  0.48576  0.95510
    352   1.60896  4.19990  3.48422  3.20978  4.33739  2.97823  4.27844  3.70525  3.26199  3.44039  4.28398  3.35183  3.73313  3.55546  3.56590  1.23410  2.75187  3.17370  5.69339  4.47398    376 s - - -
          2.68618  4.42225  2.77519  2.73123  3.46354  2.40513  3.72494  3.29354  2.67741  2.69355  4.24690  2.90347  2.73739  3.18146  2.89801  2.37887  2.77519  2.98518  4.58477  3.61503
          0.02568  4.07078  4.79312  0.61958  0.77255  0.48576  0.95510
    353   2.81794  4.65867  3.43931  2.89958  3.82434  3.65196  3.85160  2.00718  1.63618  2.70806  3.73035  3.32092  4.05629  3.07333  2.75525  2.97485  3.05176  2.67150  5.22893  3.97555    377 k - - -
          2.68618  4.42225  2.77519  2.73123  3.46354  2.40513  3.72494  3.29354  2.67741  2.69355  4.24690  2.90347  2.73739  3.18146  2.89801  2.37887  2.77519  2.98518  4.58477  3.61503
          0.02568  4.07078  4.79312  0.61958  0.77255  0.48576  0.95510
    354   2.00247  4.62090  3.04672  2.61192  4.09982  3.31059  3.78519  3.46221  2.57232  3.11429  3.96527  3.06399  3.82845  2.07713  2.96545  2.64218  2.24974  3.11858  5.38862  4.09304    378 a - - -
          2.68618  4.42225  2.77519  2.73123  3.46354  2.40513  3.72494  3.29354  2.67741  2.69355  4.24690  2.90347  2.73739  3.18146  2.89801  2.37887  2.77519  2.98518  4.58477  3.61503
          0.02568  4.07078  4.79312  0.61958  0.77255  0.48576  0.95510
    355   0.99154  4.17717  3.54817  3.29980  4.30111  2.97885  4.33271  3.61620  3.34101  3.40071  4.26691  3.39864  3.74420  3.63448  3.61710  2.05775  2.75840  3.11259  5.68257  4.47139    379 a - - -
          2.68618  4.42225  2.77519  2.73123  3.46354  2.40513  3.72494  3.29354  2.67741  2.69355  4.24690  2.90347  2.73739  3.18146  2.89801  2.37887  2.77519  2.98518  4.58477  3.61503
          0.19955  4.07078  1.80887  0.61958  0.77255  0.48576  0.95510
    356   2.97707  5.09461  2.49943  0.98454  4.44443  3.29265  3.88171  3.90412  2.76589  3.51644  4.48897  2.94900  3.89855  3.09662  3.17792  2.95637  3.28146  3.58486  5.61049  4.33249    380 e - - -
          2.68618  4.42225  2.77519  2.73123  3.46354  2.40513  3.72494  3.29354  2.67741  2.69355  4.24690  2.90347  2.73739  3.18146  2.89801  2.37887  2.77519  2.98518  4.58477  3.61503
          0.03048  3.90170  4.62405  0.61958  0.77255  0.64549  0.74319
    357   2.68326  4.40072  3.43054  2.93997  2.96180  3.58544  3.70003  2.48954  2.84729  2.55206  3.51711  2.76021  3.98968  3.19064  3.16902  2.87732  2.92632  2.64482  4.51561  2.08250    381 y - - -
          2.68618  4.42225  2.77519  2.73123  3.46354  2.40513  3.72494  3.29354  2.67741  2.69355  4.24690  2.90347  2.73739  3.18146  2.89801  2.37887  2.77519  2.98518  4.58477  3.61503
          0.03048  3.90170  4.62405  0.61958  0.77255  0.64549  0.74319
    358   3.02071  5.15395  0.87703  2.35274  4.53481  3.23255  3.95639  4.12957  3.04597  3.73261  4.71117  2.91065  3.88739  3.19545  3.56631  2.97964  3.35984  3.76558  5.69776  4.40264    382 d - - -
          2.68618  4.42225  2.77519  2.73123  3.46354  2.40513  3.72494  3.29354  2.67741  2.69355  4.24690  2.90347  2.73739  3.18146  2.89801  2.37887  2.77519  2.98518  4.58477  3.61503
          0.03048  3.90170  4.62405  0.61958  0.77255  0.64549  0.74319
    359   3.29531  4.68843  4.27880  3.99869  0.96508  3.97856  3.88984  2.81521  3.90495  2.17845  3.54094  4.05201  4.43636  4.06482  4.01746  3.56384  3.59639  2.80808  4.12996  2.49319    383 f - - -
          2.68618  4.42225  2.77519  2.73123  3.46354  2.40513  3.72494  3.29354  2.67741  2.69355  4.24690  2.90347  2.73739  3.18146  2.89801  2.37887  2.77519  2.98518  4.58477  3.61503
          0.03048  3.90170  4.62405  0.61958  0.77255  0.39745  1.11483
    360   2.96208  5.18596  3.07128  2.60774  4.56665  3.56232  3.65605  3.97541  1.51076  3.44165  4.29636  3.07771  3.98353  1.75731  2.34020  2.94163  3.16389  3.63407  5.52426  4.27241    384 k - - -
          2.68618  4.42225  2.77519  2.73123  3.46354  2.40513  3.72494  3.29354  2.67741  2.69355  4.24690  2.90347  2.73739  3.18146  2.89801  2.37887  2.77519  2.98518  4.58477  3.61503
          0.02568  4.07078  4.79312  0.61958  0.77255  0.48576  0.95510
    361   2.75858  4.96390  2.96661  2.50382  4.24253  3.46439  3.65553  3.66689  1.77009  2.78545  4.07751  2.06491  3.89146  2.80588  2.61769  2.77102  2.98834  3.33780  5.40916  4.09132    385 k - - -
          2.68618  4.42225  2.77519  2.73123  3.46354  2.40513  3.72494  3.29354  2.67741  2.69355  4.24690  2.90347  2.73739  3.18146  2.89801  2.37887  2.77519  2.98518  4.58477  3.61503
          0.02568  4.07078  4.79312  0.61958  0.77255  0.48576  0.95510
    362   2.87584  4.66272  3.51320  2.99429  3.66256  3.69531  3.88969  2.92367  1.92832  1.50556  3.61779  3.39539  4.09964  3.14250  2.78346  3.04715  3.10808  2.78101  5.14551  3.89189    386 l - - -
          2.68618  4.42225  2.77519  2.73123  3.46354  2.40513  3.72494  3.29354  2.67741  2.69355  4.24690  2.90347  2.73739  3.18146  2.89801  2.37887  2.77519  2.98518  4.58477  3.61503
          0.02568  4.07078  4.79312  0.61958  0.77255  0.48576  0.95510
    363   3.14607  4.44995  4.88544  4.39602  3.59693  4.50904  5.10341  1.11425  4.28218  2.08175  3.39656  4.60608  4.81597  4.54221  4.47235  3.90513  3.41341  1.30443  5.58784  4.38581    387 i - - -
          2.68618  4.42225  2.77519  2.73123  3.46354  2.40513  3.72494  3.29354  2.67741  2.69355  4.24690  2.90347  2.73739  3.18146  2.89801  2.37887  2.77519  2.98518  4.58477  3.61503
          0.02568  4.07078  4.79312  0.61958  0.77255  0.48576  0.95510
    364   2.37384  4.21249  4.04054  3.50679  3.47146  3.73893  4.24335  1.68491  3.41479  2.37763  3.40527  3.75969  4.17789  3.68977  3.66623  2.65146  2.95531  1.65272  5.05820  3.84914    388 v - - -
          2.68618  4.42225  2.77519  2.73123  3.46354  2.40513  3.72494  3.29354  2.67741  2.69355  4.24690  2.90347  2.73739  3.18146  2.89801  2.37887  2.77519  2.98518  4.58477  3.61503
          0.02568  4.07078  4.79312  0.61958  0.77255  0.48576  0.95510
    365   2.87013  5.41054  1.84424  1.93997  4.71940  2.25513  3.73907  4.22467  2.68310  3.71919  4.53290  2.09615  3.84690  2.88773  3.25013  2.77946  3.14312  3.79617  5.88098  4.40388    389 d - - -
          2.68618  4.42225  2.77519  2.73123  3.46354  2.40513  3.72494  3.29354  2.67741  2.69355  4.24690  2.90347  2.73739  3.18146  2.89801  2.37887  2.77519  2.98518  4.58477  3.61503
          0.02568  4.07078  4.79312  0.61958  0.77255  0.48576  0.95510
    366   1.62030  2.87046  3.82475  3.41248  4.09094  3.00131  4.29132  3.42238  3.34770  3.18260  4.03800  3.45425  3.73792  3.62031  3.61775  1.43230  2.70291  2.97023  5.49549  4.30784    390 s - - -
          2.68618  4.42225  2.77519  2.73123  3.46354  2.40513  3.72494  3.29354  2.67741  2.69355  4.24690  2.90347  2.73739  3.18146  2.89801  2.37887  2.77519  2.98518  4.58477  3.61503
          0.02568  4.07078  4.79312  0.61958  0.77255  0.48576  0.95510
    367   1.17160  4.18234  3.52958  3.25269  4.31118  2.97679  4.29702  3.66208  3.29480  3.41153  4.26005  3.37300  3.73421  3.58446  3.58875  1.69706  2.74678  3.14216  5.67748  4.46550    391 a - - -
          2.68618  4.42225  2.77519  2.73123  3.46354  2.40513  3.72494  3.29354  2.67741  2.69355  4.24690  2.90347  2.73739  3.18146  2.89801  2.37887  2.77519  2.98518  4.58477  3.61503
          0.02568  4.07078  4.79312  0.61958  0.77255  0.48576  0.95510
    368   2.89508  5.46077  1.61838  1.60255  4.75529  3.28400  3.73536  4.26045  2.29747  3.74496  4.56043  2.73862  3.85489  2.88231  3.20666  2.79601  3.16287  3.83124  5.89567  4.41798    392 e - - -
          2.68618  4.42225  2.77519  2.73123  3.46354  2.40513  3.72494  3.29354  2.67741  2.69355  4.24690  2.90347  2.73739  3.18146  2.89801  2.37887  2.77519  2.98518  4.58477  3.61503
          0.02568  4.07078  4.79312  0.61958  0.77255  0.48576  0.95510
    369   2.87053  5.15425  2.81209  1.49179  4.50285  3.45488  3.68815  3.93480  2.28060  3.44535  4.28536  2.97469  3.92018  2.83082  1.97692  2.84506  3.10203  3.57725  5.56816  4.25690    393 e - - -
          2.68618  4.42225  2.77519  2.73123  3.46354  2.40513  3.72494  3.29354  2.67741  2.69355  4.24690  2.90347  2.73739  3.18146  2.89801  2.37887  2.77519  2.98518  4.58477  3.61503
          0.02568  4.07078  4.79312  0.61958  0.77255  0.48576  0.95510
    370   3.34449  4.68270  4.83657  4.31675  3.14378  4.56645  4.89466  1.86774  4.12303  0.85960  2.97269  4.58238  4.78436  4.31341  4.26473  3.94872  3.58174  2.18282  5.22751  4.08662    394 l - - -
          2.68618  4.42225  2.77519  2.73123  3.46354  2.40513  3.72494  3.29354  2.67741  2.69355  4.24690  2.90347  2.73739  3.18146  2.89801  2.37887  2.77519  2.98518  4.58477  3.61503
          0.02568  4.07078  4.79312  0.61958  0.77255  0.48576  0.95510
    371   2.09109  4.90780  2.90560  2.49158  4.32859  3.38829  3.69298  3.73385  1.65817  3.30577  4.12991  2.57964  3.86208  2.84197  2.71441  2.72297  2.96480  3.37066  5.48593  4.17153    395 k - - -
          2.68618  4.42225  2.77519  2.73123  3.46354  2.40513  3.72494  3.29354  2.67741  2.69355  4.24690  2.90347  2.73739  3.18146  2.89801  2.37887  2.77519  2.98518  4.58477  3.61503
          0.02568  4.07078  4.79312  0.61958  0.77255  0.48576  0.95510
    372   2.59419  4.33658  3.42441  2.87069  2.92962  3.55048  3.77843  2.57088  2.82537  2.54698  3.44727  2.88522  3.93807  3.13320  3.18332  2.10605  2.83005  2.61411  4.81012  3.00316    396 s - - -
          2.68618  4.42225  2.77519  2.73123  3.46354  2.40513  3.72494  3.29354  2.67741  2.69355  4.24690  2.90347  2.73739  3.18146  2.89801  2.37887  2.77519  2.98518  4.58477  3.61503
          0.02568  4.07078  4.79312  0.61958  0.77255  0.48576  0.95510
    373   2.19881  4.26156  4.22240  3.67717  2.14358  3.90284  4.24856  1.80160  3.56956  2.05477  3.21102  3.90102  4.27647  3.79586  3.77021  3.22170  3.04704  2.12163  4.86912  3.60693    397 i - - -
          2.68618  4.42225  2.77519  2.73123  3.46354  2.40513  3.72494  3.29354  2.67741  2.69355  4.24690  2.90347  2.73739  3.18146  2.89801  2.37887  2.77519  2.98518  4.58477  3.61503
          0.19955  4.07078  1.80887  0.61958  0.77255  0.48576  0.95510
    374   3.02974  4.39627  4.59461  4.10977  3.44237  4.27997  4.84185  1.19464  3.97384  1.94774  3.27377  4.34869  4.62657  4.25871  4.18357  3.67031  3.30475  1.50031  5.40002  4.18759    398 i - - -
          2.68618  4.42225  2.77519  2.73123  3.46354  2.40513  3.72494  3.29354  2.67741  2.69355  4.24690  2.90347  2.73739  3.18146  2.89801  2.37887  2.77519  2.98518  4.58477  3.61503
          0.03048  3.90170  4.62405  0.61958  0.77255  0.64549  0.74319
    375   2.92118  5.43025  1.28378  1.80811  4.71931  3.18051  3.74813  4.22418  2.77970  3.75839  4.63292  2.66083  3.81188  2.92456  3.36781  2.81159  3.21678  3.81680  5.91224  4.42631    399 d - - -
          2.68618  4.42225  2.77519  2.73123  3.46354  2.40513  3.72494  3.29354  2.67741  2.69355  4.24690  2.90347  2.73739  3.18146  2.89801  2.37887  2.77519  2.98518  4.58477  3.61503
          0.03048  3.90170  4.62405  0.61958  0.77255  0.64549  0.74319
    376   2.34941  4.64412  3.02779  2.52657  3.90925  3.40048  3.65259  2.79536  2.02341  2.92422  3.78193  2.65552  3.82429  2.83752  2.77981  2.67367  2.84058  2.95801  5.20533  3.91374    400 k - - -
          2.68618  4.42225  2.77519  2.73123  3.46354  2.40513  3.72494  3.29354  2.67741  2.69355  4.24690  2.90347  2.73739  3.18146  2.89801  2.37887  2.77519  2.98518  4.58477  3.61503
          0.03048  3.90170  4.62405  0.61958  0.77255  0.64549  0.74319
    377   3.28904  4.76619  3.88123  3.61592  2.29376  3.86406  3.63180  3.29414  3.47260  2.74057  3.96609  3.75924  4.33714  3.77163  3.65039  3.42289  3.57581  3.16605  3.93870  0.91854    401 y - - -
          2.68618  4.42225  2.77519  2.73123  3.46354  2.40513  3.72494  3.29354  2.67741  2.69355  4.24690  2.90347  2.73739  3.18146  2.89801  2.37887  2.77519  2.98518  4.58477  3.61503
          0.03048  3.90170  4.62405  0.61958  0.77255  0.39745  1.11483
    378   2.68125  4.93531  2.93952  2.44759  4.27133  3.41975  3.63481  3.68999  1.96619  3.24497  4.05441  2.95700  3.84315  2.20819  2.69025  2.41830  2.36567  3.33567  5.42966  4.10470    402 k - - -
          2.68618  4.42225  2.77519  2.73123  3.46354  2.40513  3.72494  3.29354  2.67741  2.69355  4.24690  2.90347  2.73739  3.18146  2.89801  2.37887  2.77519  2.98518  4.58477  3.61503
          0.02568  4.07078  4.79312  0.61958  0.77255  0.48576  0.95510
    379   2.76072  5.17440  2.65352  1.79876  4.48239  3.38003  2.54349  3.94590  2.13878  3.45007  4.24545  2.53280  3.84146  2.76906  2.79142  2.71773  2.99623  3.55564  5.59436  4.21298    403 e - - -
          2.68618  4.42225  2.77519  2.73123  3.46354  2.40513  3.72494  3.29354  2.67741  2.69355  4.24690  2.90347  2.73739  3.18146  2.89801  2.37887  2.77519  2.98518  4.58477  3.61503
          0.02568  4.07078  4.79312  0.61958  0.77255  0.48576  0.95510
    380   2.90379  5.27006  2.58311  1.38271  4.60982  3.39679  3.71198  4.04482  1.90486  3.55603  4.39547  2.88965  3.90787  2.85804  2.77058  2.84983  3.14726  3.67127  5.68649  4.33100    404 e - - -
          2.68618  4.42225  2.77519  2.73123  3.46354  2.40513  3.72494  3.29354  2.67741  2.69355  4.24690  2.90347  2.73739  3.18146  2.89801  2.37887  2.77519  2.98518  4.58477  3.61503
          0.02568  4.07078  4.79312  0.61958  0.77255  0.48576  0.95510
    381   2.66367  4.62104  3.11177  2.63766  3.64861  3.48553  2.45637  2.41095  2.56450  2.85510  3.73981  2.44492  3.90527  2.96226  2.94320  2.76669  2.90435  2.92515  5.04859  3.68842    405 i - - -
          2.68618  4.42225  2.77519  2.73123  3.46354  2.40513  3.72494  3.29354  2.67741  2.69355  4.24690  2.90347  2.73739  3.18146  2.89801  2.37887  2.77519  2.98518  4.58477  3.61503
          0.02568  4.07078  4.79312  0.61958  0.77255  0.48576  0.95510
    382   2.37971  4.36577  3.41182  2.29495  2.42771  3.57724  3.84389  2.47849  2.84916  2.48353  3.43990  3.30177  3.96884  3.16346  3.20942  2.83950  2.86234  2.53151  4.93686  3.67255    406 e - - -
          2.68618  4.42225  2.77519  2.73123  3.46354  2.40513  3.72494  3.29354  2.67741  2.69355  4.24690  2.90347  2.73739  3.18146  2.89801  2.37887  2.77519  2.98518  4.58477  3.61503
          0.02568  4.07078  4.79312  0.61958  0.77255  0.48576  0.95510
    383   2.70888  4.90495  2.71439  2.43023  4.18169  2.32276  2.05003  3.75925  2.55155  3.33267  4.16947  2.51715  3.85667  2.92247  2.97326  2.72725  2.99387  3.39268  5.45430  4.06646    407 h - - -
          2.68618  4.42225  2.77519  2.73123  3.46354  2.40513  3.72494  3.29354  2.67741  2.69355  4.24690  2.90347  2.73739  3.18146  2.89801  2.37887  2.77519  2.98518  4.58477  3.61503
          0.02568  4.07078  4.79312  0.61958  0.77255  0.48576  0.95510
    384   2.93656  4.48391  4.01093  3.46489  3.22561  3.97760  4.22920  2.15591  3.25561  1.21022  3.12503  3.80965  4.30818  2.93498  3.50397  3.28322  3.16768  2.41400  5.00257  3.80715    408 l - - -
          2.68621  4.42229  2.77523  2.73127  3.46357  2.40516  3.72498  3.29357  2.67744  2.69358  4.24693  2.90350  2.73743  3.18089  2.89804  2.37890  2.77523  2.98522  4.58480  3.61464
          0.28842  1.41773  4.79312  0.22713  1.59366  0.48576  0.95510
    385   2.77447  5.26909  1.97959  2.22949  4.58156  3.32793  3.66260  4.06576  2.22944  3.55742  4.34534  2.45316  3.82658  2.03085  2.96888  2.71067  3.02288  3.64911  5.70406  4.27729    410 d - - -
          2.68618  4.42225  2.77519  2.73123  3.46354  2.40513  3.72494  3.29354  2.67741  2.69355  4.24690  2.90347  2.73739  3.18146  2.89801  2.37887  2.77519  2.98518  4.58477  3.61503
          0.02568  4.07078  4.79312  0.61958  0.77255  0.48576  0.95510
    386   2.61499  4.57448  3.19342  2.65875  3.82142  3.46153  3.72795  3.16572  2.11128  2.26158  3.72004  3.11728  3.88156  2.93996  2.88019  2.46660  2.34137  2.89495  5.16102  3.88969    411 k - - -
          2.68618  4.42225  2.77519  2.73123  3.46354  2.40513  3.72494  3.29354  2.67741  2.69355  4.24690  2.90347  2.73739  3.18146  2.89801  2.37887  2.77519  2.98518  4.58477  3.61503
          0.02568  4.07078  4.79312  0.61958  0.77255  0.48576  0.95510
    387   2.79663  5.12014  1.34517  2.27331  4.61859  3.22441  3.84584  4.12858  2.83423  3.69583  4.54119  2.82194  3.85214  3.02339  3.37731  1.95923  3.13004  3.68967  5.85405  4.41132    412 d - - -
          2.68618  4.42225  2.77519  2.73123  3.46354  2.40513  3.72494  3.29354  2.67741  2.69355  4.24690  2.90347  2.73739  3.18146  2.89801  2.37887  2.77519  2.98518  4.58477  3.61503
          0.02568  4.07078  4.79312  0.61958  0.77255  0.48576  0.95510
    388   2.38499  4.49949  3.20016  2.19835  3.68750  3.48958  3.74658  2.66656  2.64066  2.28970  3.60472  3.13520  3.88971  2.98298  3.04380  2.49711  2.83575  2.73295  5.08164  3.81044    413 e - - -
          2.68618  4.42225  2.77519  2.73123  3.46354  2.40513  3.72494  3.29354  2.67741  2.69355  4.24690  2.90347  2.73739  3.18146  2.89801  2.37887  2.77519  2.98518  4.58477  3.61503
          0.02568  4.07078  4.79312  0.61958  0.77255  0.48576  0.95510
    389   2.71624  5.03428  2.80552  2.38950  4.37622  3.39839  3.64058  3.81452  1.96384  3.34522  4.14807  2.56601  3.84313  2.48072  2.72719  1.97687  2.95525  3.44143  5.50890  4.16212    414 k - - -
          2.68618  4.42225  2.77519  2.73123  3.46354  2.40513  3.72494  3.29354  2.67741  2.69355  4.24690  2.90347  2.73739  3.18146  2.89801  2.37887  2.77519  2.98518  4.58477  3.61503
          0.02568  4.07078  4.79312  0.61958  0.77255  0.48576  0.95510
    390   3.16398  5.12562  3.35249  2.94251  4.55772  3.62685  3.88470  4.00066  0.79559  3.52466  4.47972  3.35657  4.11673  3.06802  2.48985  3.19552  3.40461  3.69883  5.53399  4.37746    415 k - - -
          2.68618  4.42225  2.77519  2.73123  3.46354  2.40513  3.72494  3.29354  2.67741  2.69355  4.24690  2.90347  2.73739  3.18146  2.89801  2.37887  2.77519  2.98518  4.58477  3.61503
          0.02568  4.07078  4.79312  0.61958  0.77255  0.48576  0.95510
    391   3.52141  4.86634  4.51128  4.26737  0.73554  4.15651  3.98073  3.02524  4.17052  2.35134  3.72848  4.24815  4.61362  4.28471  4.24101  3.77837  3.82416  3.02984  4.17837  2.52355    416 f - - -
          2.68618  4.42225  2.77519  2.73123  3.46354  2.40513  3.72494  3.29354  2.67741  2.69355  4.24690  2.90347  2.73739  3.18146  2.89801  2.37887  2.77519  2.98518  4.58477  3.61503
          0.02568  4.07078  4.79312  0.61958  0.77255  0.48576  0.95510
    392   2.35305  4.92081  2.62530  1.57198  4.38931  3.28004  3.75945  3.81037  2.60980  3.40475  4.22844  2.89416  3.82678  2.91974  3.07831  2.10459  2.97489  3.41947  5.61520  4.24509    417 e - - -
          2.68618  4.42225  2.77519  2.73123  3.46354  2.40513  3.72494  3.29354  2.67741  2.69355  4.24690  2.90347  2.73739  3.18146  2.89801  2.37887  2.77519  2.98518  4.58477  3.61503
          0.19955  4.07078  1.80887  0.61958  0.77255  0.48576  0.95510
    393   2.99851  4.96385  3.17647  2.79222  4.35695  3.48503  3.77493  3.78800  0.99900  3.34661  4.30631  3.21547  3.98316  2.96462  2.43660  3.03847  3.24951  3.49407  5.39946  4.21635    418 k - - -
          2.68618  4.42225  2.77519  2.73123  3.46354  2.40513  3.72494  3.29354  2.67741  2.69355  4.24690  2.90347  2.73739  3.18146  2.89801  2.37887  2.77519  2.98518  4.58477  3.61503
          0.03048  3.90170  4.62405  0.61958  0.77255  0.64549  0.74319
    394   3.28904  4.76619  3.88123  3.61592  2.29376  3.86406  3.63180  3.29414  3.47260  2.74057  3.96609  3.75924  4.33714  3.77163  3.65039  3.42289  3.57581  3.16605  3.93870  0.91854    419 y - - -
          2.68618  4.42225  2.77519  2.73123  3.46354  2.40513  3.72494  3.29354  2.67741  2.69355  4.24690  2.90347  2.73739  3.18146  2.89801  2.37887  2.77519  2.98518  4.58477  3.61503
          0.03048  3.90170  4.62405  0.61958  0.77255  0.64549  0.74319
    395   2.25912  4.18968  3.74809  3.22899  3.48369  3.52622  4.07360  1.89696  3.14863  2.41446  3.42042  3.52323  4.00633  3.45132  3.44311  2.48336  2.84699  1.94132  5.02983  3.80939    420 i - - -
          2.68618  4.42225  2.77519  2.73123  3.46354  2.40513  3.72494  3.29354  2.67741  2.69355  4.24690  2.90347  2.73739  3.18146  2.89801  2.37887  2.77519  2.98518  4.58477  3.61503
          0.03048  3.90170  4.62405  0.61958  0.77255  0.64549  0.74319
    396   3.18786  4.64135  4.23647  3.87626  3.14656  4.01937  4.52281  2.35199  3.64372  0.84004  3.16003  4.14891  4.44958  4.00506  3.81509  3.59335  3.48071  2.39695  5.03666  3.76679    421 l - - -
          2.68618  4.42225  2.77519  2.73123  3.46354  2.40513  3.72494  3.29354  2.67741  2.69355  4.24690  2.90347  2.73739  3.18146  2.89801  2.37887  2.77519  2.98518  4.58477  3.61503
          0.03048  3.90170  4.62405  0.61958  0.77255  0.64549  0.74319
    397   3.02071  5.15395  0.87703  2.35274  4.53481  3.23255  3.95639  4.12957  3.04597  3.73261  4.71117  2.91065  3.88739  3.19545  3.56631  2.97964  3.35984  3.76558  5.69776  4.40264    422 d - - -
          2.68618  4.42225  2.77519  2.73123  3.46354  2.40513  3.72494  3.29354  2.67741  2.69355  4.24690  2.90347  2.73739  3.18146  2.89801  2.37887  2.77519  2.98518  4.58477  3.61503
          0.03048  3.90170  4.62405  0.61958  0.77255  0.64549  0.74319
    398   2.99503  4.49943  4.00796  3.52938  2.58320  3.94274  3.83596  2.61242  3.33782  1.45568  3.30586  3.75857  4.29834  3.63535  3.55399  3.28134  3.23345  2.56021  4.27598  1.99518    423 l - - -
          2.68618  4.42225  2.77519  2.73123  3.46354  2.40513  3.72494  3.29354  2.67741  2.69355  4.24690  2.90347  2.73739  3.18146  2.89801  2.37887  2.77519  2.98518  4.58477  3.61503
          0.03048  3.90170  4.62405  0.61958  0.77255  0.64549  0.74319
    399   3.02543  4.37940  4.62222  4.12792  3.47290  4.30407  4.86175  1.29703  4.00494  1.98403  3.29515  4.36650  4.64013  4.28240  4.21690  3.68783  3.29627  1.33787  5.42224  4.21405    424 i - - -
          2.68618  4.42225  2.77519  2.73123  3.46354  2.40513  3.72494  3.29354  2.67741  2.69355  4.24690  2.90347  2.73739  3.18146  2.89801  2.37887  2.77519  2.98518  4.58477  3.61503
          0.03048  3.90170  4.62405  0.61958  0.77255  0.64549  0.74319
    400   3.18786  4.64135  4.23647  3.87626  3.14656  4.01937  4.52281  2.35199  3.64372  0.84004  3.16003  4.14891  4.44958  4.00506  3.81509  3.59335  3.48071  2.39695  5.03666  3.76679    425 l - - -
          2.68618  4.42225  2.77519  2.73123  3.46354  2.40513  3.72494  3.29354  2.67741  2.69355  4.24690  2.90347  2.73739  3.18146  2.89801  2.37887  2.77519  2.98518  4.58477  3.61503
          0.03048  3.90170  4.62405  0.61958  0.77255  0.64549  0.74319
    401   2.72913  4.52323  3.17821  2.14539  3.65634  3.56682  3.90855  1.84756  2.77882  2.52041  3.58480  3.25585  4.00939  3.16714  3.13180  2.92047  2.98396  2.40493  5.17639  3.89876    426 i - - -
          2.68618  4.42225  2.77519  2.73123  3.46354  2.40513  3.72494  3.29354  2.67741  2.69355  4.24690  2.90347  2.73739  3.18146  2.89801  2.37887  2.77519  2.98518  4.58477  3.61503
          0.03048  3.90170  4.62405  0.61958  0.77255  0.64549  0.74319
    402   2.99851  4.96385  3.17647  2.79222  4.35695  3.48503  3.77493  3.78800  0.99900  3.34661  4.30631  3.21547  3.98316  2.96462  2.43660  3.03847  3.24951  3.49407  5.39946  4.21635    427 k - - -
          2.68618  4.42225  2.77519  2.73123  3.46354  2.40513  3.72494  3.29354  2.67741  2.69355  4.24690  2.90347  2.73739  3.18146  2.89801  2.37887  2.77519  2.98518  4.58477  3.61503
          0.03048  3.90170  4.62405  0.61958  0.77255  0.39745  1.11483
    403   3.13697  5.27523  2.58986  0.77292  4.64849  3.41215  4.02217  4.14264  2.92884  3.72982  4.69992  3.06405  4.02762  3.23674  3.35480  3.10192  3.44428  3.80777  5.78252  4.51069    428 e - - -
          2.68618  4.42225  2.77519  2.73123  3.46354  2.40513  3.72494  3.29354  2.67741  2.69355  4.24690  2.90347  2.73739  3.18146  2.89801  2.37887  2.77519  2.98518  4.58477  3.61503
          0.02568  4.07078  4.79312  0.61958  0.77255  0.48576  0.95510
    404   2.86912  5.38308  1.55700  1.96153  4.63667  3.29406  2.40973  4.16448  2.64354  3.66608  4.48405  2.75599  3.85286  2.87840  3.18521  2.78384  3.13415  3.75279  5.81196  4.34558    429 d - - -
          2.68618  4.42225  2.77519  2.73123  3.46354  2.40513  3.72494  3.29354  2.67741  2.69355  4.24690  2.90347  2.73739  3.18146  2.89801  2.37887  2.77519  2.98518  4.58477  3.61503
          0.02568  4.07078  4.79312  0.61958  0.77255  0.48576  0.95510
    405   3.38462  4.79062  4.50713  4.15228  3.22268  4.23188  4.74620  2.44200  3.91815  0.66453  3.19152  4.40850  4.63594  4.23861  4.05997  3.83260  3.67140  2.53000  5.16931  3.93694    430 L - - -
          2.68618  4.42225  2.77519  2.73123  3.46354  2.40513  3.72494  3.29354  2.67741  2.69355  4.24690  2.90347  2.73739  3.18146  2.89801  2.37887  2.77519  2.98518  4.58477  3.61503
          0.02568  4.07078  4.79312  0.61958  0.77255  0.48576  0.95510
    406   2.74455  4.85031  2.87530  2.58161  4.26404  3.35623  3.82346  3.75178  2.55097  3.31516  4.20249  3.05835  1.69561  2.07304  2.90665  2.79081  3.04970  3.40058  5.50037  4.18675    431 p - - -
          2.68618  4.42225  2.77519  2.73123  3.46354  2.40513  3.72494  3.29354  2.67741  2.69355  4.24690  2.90347  2.73739  3.18146  2.89801  2.37887  2.77519  2.98518  4.58477  3.61503
          0.02568  4.07078  4.79312  0.61958  0.77255  0.48576  0.95510
    407   2.64558  4.59775  3.15335  2.67321  3.78129  3.46267  3.75412  3.18288  2.55269  2.07825  3.73314  3.12989  3.90160  2.28666  2.91363  2.24366  2.90040  2.92652  5.15653  3.86205    432 l - - -
          2.68618  4.42225  2.77519  2.73123  3.46354  2.40513  3.72494  3.29354  2.67741  2.69355  4.24690  2.90347  2.73739  3.18146  2.89801  2.37887  2.77519  2.98518  4.58477  3.61503
          0.02568  4.07078  4.79312  0.61958  0.77255  0.48576  0.95510
    408   3.23768  4.54625  4.89934  4.35436  3.27724  4.55895  4.95252  1.59001  4.22726  1.14088  3.06962  4.59460  4.77903  4.38590  4.37177  3.91790  3.47424  1.73767  5.32168  4.21317    433 l - - -
          2.68618  4.42225  2.77519  2.73123  3.46354  2.40513  3.72494  3.29354  2.67741  2.69355  4.24690  2.90347  2.73739  3.18146  2.89801  2.37887  2.77519  2.98518  4.58477  3.61503
          0.02568  4.07078  4.79312  0.61958  0.77255  0.48576  0.95510
    409   1.60896  4.19990  3.48422  3.20978  4.33739  2.97823  4.27844  3.70525  3.26199  3.44039  4.28398  3.35183  3.73313  3.55546  3.56590  1.23410  2.75187  3.17370  5.69339  4.47398    434 s - - -
          2.68618  4.42225  2.77519  2.73123  3.46354  2.40513  3.72494  3.29354  2.67741  2.69355  4.24690  2.90347  2.73739  3.18146  2.89801  2.37887  2.77519  2.98518  4.58477  3.61503
          0.02568  4.07078  4.79312  0.61958  0.77255  0.48576  0.95510
    410   3.10972  5.22123  3.52339  2.84698  4.69252  3.71190  3.64488  4.03584  1.15499  3.46440  4.33745  3.24303  4.07855  2.77851  1.69798  3.10123  3.27157  3.71640  5.49239  4.33416    435 k - - -
          2.68618  4.42225  2.77519  2.73123  3.46354  2.40513  3.72494  3.29354  2.67741  2.69355  4.24690  2.90347  2.73739  3.18146  2.89801  2.37887  2.77519  2.98518  4.58477  3.61503
          0.02568  4.07078  4.79312  0.61958  0.77255  0.48576  0.95510
    411   3.16728  4.54947  4.67258  4.16525  3.27106  4.35808  4.80179  2.04904  3.99904  1.09162  3.11268  4.40858  4.66562  4.23339  4.17237  3.73708  3.42713  1.57746  5.26475  4.09678    436 l - - -
          2.68618  4.42225  2.77519  2.73123  3.46354  2.40513  3.72494  3.29354  2.67741  2.69355  4.24690  2.90347  2.73739  3.18146  2.89801  2.37887  2.77519  2.98518  4.58477  3.61503
          0.19955  4.07078  1.80887  0.61958  0.77255  0.48576  0.95510
    412   2.61912  0.88304  4.14524  3.89138  3.87579  3.23610  4.53201  3.02435  3.71841  2.93861  4.06077  3.87056  3.94538  4.06329  3.83768  2.89086  3.08831  2.76701  5.28599  4.16333    437 c - - -
          2.68618  4.42225  2.77519  2.73123  3.46354  2.40513  3.72494  3.29354  2.67741  2.69355  4.24690  2.90347  2.73739  3.18146  2.89801  2.37887  2.77519  2.98518  4.58477  3.61503
          0.03048  3.90170  4.62405  0.61958  0.77255  0.64549  0.74319
    413   2.68300  4.81854  2.98459  2.51264  4.11239  2.47280  2.95264  3.58651  2.24114  3.15425  3.99494  2.98987  3.83975  2.79004  2.04609  2.71826  2.92670  3.25518  5.30467  3.99730    438 r - - -
          2.68618  4.42225  2.77519  2.73123  3.46354  2.40513  3.72494  3.29354  2.67741  2.69355  4.24690  2.90347  2.73739  3.18146  2.89801  2.37887  2.77519  2.98518  4.58477  3.61503
          0.03048  3.90170  4.62405  0.61958  0.77255  0.64549  0.74319
    414   2.55932  4.20855  3.62868  3.07852  3.37023  3.55076  3.92390  2.25414  2.98459  2.33437  2.52070  3.42159  3.96939  3.29692  3.28903  2.51964  2.50540  2.31693  4.88898  3.66989    439 i - - -
          2.68618  4.42225  2.77519  2.73123  3.46354  2.40513  3.72494  3.29354  2.67741  2.69355  4.24690  2.90347  2.73739  3.18146  2.89801  2.37887  2.77519  2.98518  4.58477  3.61503
          0.03048  3.90170  4.62405  0.61958  0.77255  0.64549  0.74319
    415   3.18786  4.64135  4.23647  3.87626  3.14656  4.01937  4.52281  2.35199  3.64372  0.84004  3.16003  4.14891  4.44958  4.00506  3.81509  3.59335  3.48071  2.39695  5.03666  3.76679    440 l - - -
          2.68618  4.42225  2.77519  2.73123  3.46354  2.40513  3.72494  3.29354  2.67741  2.69355  4.24690  2.90347  2.73739  3.18146  2.89801  2.37887  2.77519  2.98518  4.58477  3.61503
          0.03048  3.90170  4.62405  0.61958  0.77255  0.64549  0.74319
    416   3.02071  5.15395  0.87703  2.35274  4.53481  3.23255  3.95639  4.12957  3.04597  3.73261  4.71117  2.91065  3.88739  3.19545  3.56631  2.97964  3.35984  3.76558  5.69776  4.40264    441 d - - -
          2.68618  4.42225  2.77519  2.73123  3.46354  2.40513  3.72494  3.29354  2.67741  2.69355  4.24690  2.90347  2.73739  3.18146  2.89801  2.37887  2.77519  2.98518  4.58477  3.61503
          0.03048  3.90170  4.62405  0.61958  0.77255  0.64549  0.74319
    417   3.05381  4.46419  4.37750  3.99425  3.39371  4.09830  4.71682  1.04244  3.82296  1.97357  3.32432  4.23548  4.52654  4.16813  4.01617  3.59627  3.35239  1.84651  5.29071  4.03165    442 i - - -
          2.68618  4.42225  2.77519  2.73123  3.46354  2.40513  3.72494  3.29354  2.67741  2.69355  4.24690  2.90347  2.73739  3.18146  2.89801  2.37887  2.77519  2.98518  4.58477  3.61503
          0.03048  3.90170  4.62405  0.61958  0.77255  0.64549  0.74319
    418   2.28634  4.25833  3.12920  2.86472  4.18562  2.97844  4.02727  3.63856  2.94549  3.30894  4.16069  3.15020  2.66372  3.27623  3.28768  1.36613  2.73761  3.15139  5.51584  4.25010    443 s - - -
          2.68618  4.42225  2.77519  2.73123  3.46354  2.40513  3.72494  3.29354  2.67741  2.69355  4.24690  2.90347  2.73739  3.18146  2.89801  2.37887  2.77519  2.98518  4.58477  3.61503
          0.03048  3.90170  4.62405  0.61958  0.77255  0.64549  0.74319
    419   3.14172  4.49505  4.65070  4.08963  3.12115  4.39136  4.71238  1.61095  3.95219  1.27051  2.45742  4.36617  4.61497  4.12938  4.11969  3.72720  3.36974  2.02782  5.13844  4.03386    444 l - - -
          2.68618  4.42225  2.77519  2.73123  3.46354  2.40513  3.72494  3.29354  2.67741  2.69355  4.24690  2.90347  2.73739  3.18146  2.89801  2.37887  2.77519  2.98518  4.58477  3.61503
          0.03048  3.90170  4.62405  0.61958  0.77255  0.64549  0.74319
    420   2.42814  4.27334  3.45371  3.20684  3.99436  3.11171  4.22198  3.12505  3.15040  2.98751  4.03600  3.41168  3.81769  3.54371  3.40780  2.62972  1.12332  2.81691  5.42960  4.21094    445 t - - -
          2.68618  4.42225  2.77519  2.73123  3.46354  2.40513  3.72494  3.29354  2.67741  2.69355  4.24690  2.90347  2.73739  3.18146  2.89801  2.37887  2.77519  2.98518  4.58477  3.61503
          0.03048  3.90170  4.62405  0.61958  0.77255  0.64549  0.74319
    421   2.97707  5.09461  2.49943  0.98454  4.44443  3.29265  3.88171  3.90412  2.76589  3.51644  4.48897  2.94900  3.89855  3.09662  3.17792  2.95637  3.28146  3.58486  5.61049  4.33249    446 e - - -
          2.68618  4.42225  2.77519  2.73123  3.46354  2.40513  3.72494  3.29354  2.67741  2.69355  4.24690  2.90347  2.73739  3.18146  2.89801  2.37887  2.77519  2.98518  4.58477  3.61503
          0.03048  3.90170  4.62405  0.61958  0.77255  0.64549  0.74319
    422   2.20883  4.17285  3.24138  2.94206  4.21723  2.36516  4.06700  3.62544  3.01278  3.30738  4.13397  3.17667  3.64811  3.31649  3.35412  1.52305  2.20940  3.11023  5.54754  4.31350    447 s - - -
          2.68618  4.42225  2.77519  2.73123  3.46354  2.40513  3.72494  3.29354  2.67741  2.69355  4.24690  2.90347  2.73739  3.18146  2.89801  2.37887  2.77519  2.98518  4.58477  3.61503
          0.03048  3.90170  4.62405  0.61958  0.77255  0.39745  1.11483
    423   2.84126  5.21487  2.79872  1.98149  4.57428  3.45252  3.63440  4.00329  1.70029  3.47776  4.28677  2.93009  3.89352  2.12029  2.55809  2.79855  3.06029  3.62185  5.58817  4.26094    448 k - - -
          2.68618  4.42225  2.77519  2.73123  3.46354  2.40513  3.72494  3.29354  2.67741  2.69355  4.24690  2.90347  2.73739  3.18146  2.89801  2.37887  2.77519  2.98518  4.58477  3.61503
          0.02568  4.07078  4.79312  0.61958  0.77255  0.48576  0.95510
    424   2.82694  5.00650  3.13286  2.58857  4.28812  3.54177  3.63948  3.69023  1.76360  2.74019  4.07947  3.06502  3.93520  1.86867  2.44627  2.83908  3.03479  3.37888  5.39744  4.11982    449 k - - -
          2.68618  4.42225  2.77519  2.73123  3.46354  2.40513  3.72494  3.29354  2.67741  2.69355  4.24690  2.90347  2.73739  3.18146  2.89801  2.37887  2.77519  2.98518  4.58477  3.61503
          0.02568  4.07078  4.79312  0.61958  0.77255  0.48576  0.95510
    425   2.09584  4.82489  2.71967  1.79661  4.31024  3.27749  3.76163  3.72398  2.60703  3.33106  4.15352  2.92871  3.81652  2.92511  3.06698  2.03990  2.92926  3.33873  5.55360  4.20169    450 e - - -
          2.68618  4.42225  2.77519  2.73123  3.46354  2.40513  3.72494  3.29354  2.67741  2.69355  4.24690  2.90347  2.73739  3.18146  2.89801  2.37887  2.77519  2.98518  4.58477  3.61503
          0.02568  4.07078  4.79312  0.61958  0.77255  0.48576  0.95510
    426   2.75487  5.03668  3.01200  2.48357  4.38309  3.47537  3.61478  3.79875  2.01345  3.31469  4.12333  2.98451  3.87766  2.05899  2.27865  2.17182  2.97314  3.44012  5.45789  4.15254    451 k - - -
          2.68618  4.42225  2.77519  2.73123  3.46354  2.40513  3.72494  3.29354  2.67741  2.69355  4.24690  2.90347  2.73739  3.18146  2.89801  2.37887  2.77519  2.98518  4.58477  3.61503
          0.02568  4.07078  4.79312  0.61958  0.77255  0.48576  0.95510
    427   2.74934  4.89520  3.01194  2.60532  4.39177  3.40229  3.73644  3.81016  1.42067  3.37049  4.21472  3.06446  3.90303  2.89388  2.61028  2.05394  3.02885  3.43862  5.51073  4.22503    452 k - - -
          2.68618  4.42225  2.77519  2.73123  3.46354  2.40513  3.72494  3.29354  2.67741  2.69355  4.24690  2.90347  2.73739  3.18146  2.89801  2.37887  2.77519  2.98518  4.58477  3.61503
          0.02568  4.07078  4.79312  0.61958  0.77255  0.48576  0.95510
    428   2.79657  4.34451  3.96822  3.42747  3.33336  3.85347  4.20385  1.76216  3.30844  1.74068  3.25222  3.74805  2.62509  3.60880  3.57456  3.16029  3.04684  2.20229  5.01318  3.80570    453 l - - -
          2.68618  4.42225  2.77519  2.73123  3.46354  2.40513  3.72494  3.29354  2.67741  2.69355  4.24690  2.90347  2.73739  3.18146  2.89801  2.37887  2.77519  2.98518  4.58477  3.61503
          0.02568  4.07078  4.79312  0.61958  0.77255  0.48576  0.95510
    429   2.15985  4.70702  3.19873  2.62184  3.96057  3.49801  3.67691  2.86050  2.16277  2.95753  3.81594  3.09089  3.89198  2.85730  2.06888  2.75129  2.90140  3.02794  5.22805  3.95633    454 r - - -
          2.68618  4.42225  2.77519  2.73123  3.46354  2.40513  3.72494  3.29354  2.67741  2.69355  4.24690  2.90347  2.73739  3.18146  2.89801  2.37887  2.77519  2.98518  4.58477  3.61503
          0.02568  4.07078  4.79312  0.61958  0.77255  0.48576  0.95510
    430   2.76608  5.21263  2.30756  1.62585  4.52900  3.35093  3.65679  3.99756  2.42785  3.50124  4.29494  2.82587  3.83416  2.78686  2.20658  2.71435  3.01015  3.59573  5.64998  4.24781    455 e - - -
          2.68618  4.42225  2.77519  2.73123  3.46354  2.40513  3.72494  3.29354  2.67741  2.69355  4.24690  2.90347  2.73739  3.18146  2.89801  2.37887  2.77519  2.98518  4.58477  3.61503
          0.02568  4.07078  4.79312  0.61958  0.77255  0.48576  0.95510
    431   3.13697  5.27523  2.58986  0.77292  4.64849  3.41215  4.02217  4.14264  2.92884  3.72982  4.69992  3.06405  4.02762  3.23674  3.35480  3.10192  3.44428  3.80777  5.78252  4.51069    456 e - - -
          2.68618  4.42225  2.77519  2.73123  3.46354  2.40513  3.72494  3.29354  2.67741  2.69355  4.24690  2.90347  2.73739  3.18146  2.89801  2.37887  2.77519  2.98518  4.58477  3.61503
          0.02568  4.07078  4.79312  0.61958  0.77255  0.48576  0.95510
    432   2.77875  4.72411  3.32046  2.80377  4.00833  3.55293  3.80508  3.11356  1.49607  2.92694  3.89172  3.23297  3.99422  2.99880  2.68010  2.89079  3.03181  2.13170  5.32094  4.05954    457 k - - -
          2.68618  4.42225  2.77519  2.73123  3.46354  2.40513  3.72494  3.29354  2.67741  2.69355  4.24690  2.90347  2.73739  3.18146  2.89801  2.37887  2.77519  2.98518  4.58477  3.61503
          0.02568  4.07078  4.79312  0.61958  0.77255  0.48576  0.95510
    433   2.34991  4.82850  2.75284  1.67918  4.25789  3.31485  3.75328  3.59951  2.58066  3.25928  4.10026  2.94464  3.83405  2.91804  3.02822  2.68046  2.19912  3.24932  5.51483  4.17157    458 e - - -
          2.68618  4.42225  2.77519  2.73123  3.46354  2.40513  3.72494  3.29354  2.67741  2.69355  4.24690  2.90347  2.73739  3.18146  2.89801  2.37887  2.77519  2.98518  4.58477  3.61503
          0.02568  4.07078  4.79312  0.61958  0.77255  0.48576  0.95510
    434   2.76551  4.87446  2.93448  2.62165  4.43905  1.69325  3.82820  3.87262  1.66604  3.44439  4.29683  3.08540  3.91122  3.00215  2.79812  2.80930  3.07345  3.48646  5.57215  4.30414    459 k - - -
          2.68618  4.42225  2.77519  2.73123  3.46354  2.40513  3.72494  3.29354  2.67741  2.69355  4.24690  2.90347  2.73739  3.18146  2.89801  2.37887  2.77519  2.98518  4.58477  3.61503
          0.02568  4.07078  4.79312  0.61958  0.77255  0.48576  0.95510
    435   3.24195  5.05851  3.75407  3.22914  4.46402  3.68609  3.98666  4.02329  2.34273  3.50332  4.50211  3.57171  4.18246  3.20045  0.71377  3.31890  3.49658  3.73960  5.46868  4.35241    460 r - - -
          2.68618  4.42225  2.77519  2.73123  3.46354  2.40513  3.72494  3.29354  2.67741  2.69355  4.24690  2.90347  2.73739  3.18146  2.89801  2.37887  2.77519  2.98518  4.58477  3.61503
          0.02568  4.07078  4.79312  0.61958  0.77255  0.48576  0.95510
    436   3.14576  4.53668  4.47659  3.96142  2.24322  4.20459  4.02826  2.56084  3.82110  1.12400  3.16946  4.08815  4.49521  3.95853  3.96061  3.52425  3.36956  2.58355  4.33690  2.38253    461 l - - -
          2.68618  4.42225  2.77519  2.73123  3.46354  2.40513  3.72494  3.29354  2.67741  2.69355  4.24690  2.90347  2.73739  3.18146  2.89801  2.37887  2.77519  2.98518  4.58477  3.61503
          0.02568  4.07078  4.79312  0.61958  0.77255  0.48576  0.95510
    437   2.76744  4.78622  3.23878  2.79346  4.27513  3.42704  3.83963  3.72437  2.42239  3.29609  4.17946  3.21207  1.61983  3.02694  1.89328  2.84456  3.06644  3.37828  5.44272  4.20507    462 p - - -
          2.68618  4.42225  2.77519  2.73123  3.46354  2.40513  3.72494  3.29354  2.67741  2.69355  4.24690  2.90347  2.73739  3.18146  2.89801  2.37887  2.77519  2.98518  4.58477  3.61503
          0.19955  4.07078  1.80887  0.61958  0.77255  0.48576  0.95510
    438   3.29531  4.68843  4.27880  3.99869  0.96508  3.97856  3.88984  2.81521  3.90495  2.17845  3.54094  4.05201  4.43636  4.06482  4.01746  3.56384  3.59639  2.80808  4.12996  2.49319    463 f - - -
          2.68618  4.42225  2.77519  2.73123  3.46354  2.40513  3.72494  3.29354  2.67741  2.69355  4.24690  2.90347  2.73739  3.18146  2.89801  2.37887  2.77519  2.98518  4.58477  3.61503
          0.03048  3.90170  4.62405  0.61958  0.77255  0.39745  1.11483
    439   3.12083  5.23075  3.55574  2.85889  4.70931  3.72342  3.64048  4.04635  1.25583  3.46880  4.34148  3.25048  4.08404  2.77287  1.52694  3.11108  3.27804  3.72752  5.49238  4.33999    464 k - - -
          2.68618  4.42225  2.77519  2.73123  3.46354  2.40513  3.72494  3.29354  2.67741  2.69355  4.24690  2.90347  2.73739  3.18146  2.89801  2.37887  2.77519  2.98518  4.58477  3.61503
          0.02568  4.07078  4.79312  0.61958  0.77255  0.48576  0.95510
    440   2.61536  4.55215  3.16277  2.23497  3.70785  3.49177  2.71903  2.48639  2.58255  2.75666  3.64023  3.10829  3.88622  2.94632  2.98230  2.73541  2.84813  2.55322  5.08936  3.80163    465 e - - -
          2.68618  4.42225  2.77519  2.73123  3.46354  2.40513  3.72494  3.29354  2.67741  2.69355  4.24690  2.90347  2.73739  3.18146  2.89801  2.37887  2.77519  2.98518  4.58477  3.61503
          0.02568  4.07078  4.79312  0.61958  0.77255  0.48576  0.95510
    441   2.98669  4.40191  4.31851  3.81030  1.94638  4.01448  3.81472  2.66057  3.68148  2.26928  3.39535  3.89938  4.35735  3.83377  3.82945  3.32719  3.21931  1.89739  4.14780  1.77855    466 y - - -
          2.68618  4.42225  2.77519  2.73123  3.46354  2.40513  3.72494  3.29354  2.67741  2.69355  4.24690  2.90347  2.73739  3.18146  2.89801  2.37887  2.77519  2.98518  4.58477  3.61503
          0.02568  4.07078  4.79312  0.61958  0.77255  0.48576  0.95510
    442   2.89702  4.31795  4.38635  3.81705  2.09954  4.04893  4.32678  2.03912  3.69422  1.50565  3.06605  4.03464  4.36442  3.88362  3.86179  3.35769  2.67165  2.20254  4.86313  3.64305    467 l - - -
          2.68618  4.42225  2.77519  2.73123  3.46354  2.40513  3.72494  3.29354  2.67741  2.69355  4.24690  2.90347  2.73739  3.18146  2.89801  2.37887  2.77519  2.98518  4.58477  3.61503
          0.02568  4.07078  4.79312  0.61958  0.77255  0.48576  0.95510
    443   0.99055  4.17720  3.54826  3.30014  4.30100  2.97892  4.33300  3.61569  3.34134  3.40057  4.26698  3.39885  3.74433  3.63488  3.61728  2.06033  2.75856  3.11228  5.68261  4.47141    468 a - - -
          2.68618  4.42225  2.77519  2.73123  3.46354  2.40513  3.72494  3.29354  2.67741  2.69355  4.24690  2.90347  2.73739  3.18146  2.89801  2.37887  2.77519  2.98518  4.58477  3.61503
          0.02568  4.07078  4.79312  0.61958  0.77255  0.48576  0.95510
    444   2.70326  4.94544  1.84678  2.35650  4.50669  3.21631  3.85089  3.99916  2.80188  3.58625  4.42255  2.88015  3.83402  3.02967  3.31031  1.47964  3.04662  3.56197  5.75551  4.35063    469 s - - -
          2.68618  4.42225  2.77519  2.73123  3.46354  2.40513  3.72494  3.29354  2.67741  2.69355  4.24690  2.90347  2.73739  3.18146  2.89801  2.37887  2.77519  2.98518  4.58477  3.61503
          0.02568  4.07078  4.79312  0.61958  0.77255  0.48576  0.95510
    445   2.30727  4.23988  3.44906  3.13543  4.22186  3.03891  4.19545  3.56411  3.14000  3.30941  4.17066  3.33060  3.76063  3.46726  3.45107  1.75602  1.37334  3.09954  5.58733  4.35567    470 t - - -
          2.68618  4.42225  2.77519  2.73123  3.46354  2.40513  3.72494  3.29354  2.67741  2.69355  4.24690  2.90347  2.73739  3.18146  2.89801  2.37887  2.77519  2.98518  4.58477  3.61503
          0.02568  4.07078  4.79312  0.61958  0.77255  0.48576  0.95510
    446   2.93038  4.68162  3.64441  3.57122  4.70131  0.47960  4.67520  4.35329  3.77921  3.98114  4.96160  3.80933  4.07883  4.08800  3.98945  3.10867  3.42705  3.84329  5.73980  4.81139    471 G - - -
          2.68618  4.42225  2.77519  2.73123  3.46354  2.40513  3.72494  3.29354  2.67741  2.69355  4.24690  2.90347  2.73739  3.18146  2.89801  2.37887  2.77519  2.98518  4.58477  3.61503
          0.02568  4.07078  4.79312  0.61958  0.77255  0.48576  0.95510
    447   2.81398  4.86030  2.89405  1.54282  3.95016  3.49264  3.81754  3.22766  2.61950  2.11060  3.89642  3.08226  3.96541  3.01784  3.01009  2.87551  3.06669  3.01549  5.35785  4.02696    472 e - - -
          2.68618  4.42225  2.77519  2.73123  3.46354  2.40513  3.72494  3.29354  2.67741  2.69355  4.24690  2.90347  2.73739  3.18146  2.89801  2.37887  2.77519  2.98518  4.58477  3.61503
          0.02568  4.07078  4.79312  0.61958  0.77255  0.48576  0.95510
    448   2.75118  4.36160  3.94132  3.49900  1.58495  3.66633  4.05891  2.65059  3.40979  2.29725  3.44504  3.71197  4.16145  3.67680  3.64554  3.04308  2.12035  2.51125  4.67297  3.21304    473 f - - -
          2.68618  4.42225  2.77519  2.73123  3.46354  2.40513  3.72494  3.29354  2.67741  2.69355  4.24690  2.90347  2.73739  3.18146  2.89801  2.37887  2.77519  2.98518  4.58477  3.61503
          0.02568  4.07078  4.79312  0.61958  0.77255  0.48576  0.95510
    449   2.63027  4.29008  3.79644  3.36443  3.55954  3.55067  4.20786  1.46349  3.26626  2.48802  3.55116  3.62493  4.08567  3.60083  3.53398  2.10922  2.96234  2.25888  5.14321  3.88546    474 i - - -
          2.68618  4.42225  2.77519  2.73123  3.46354  2.40513  3.72494  3.29354  2.67741  2.69355  4.24690  2.90347  2.73739  3.18146  2.89801  2.37887  2.77519  2.98518  4.58477  3.61503
          0.02568  4.07078  4.79312  0.61958  0.77255  0.48576  0.95510
    450   2.91622  4.82182  3.46401  2.89334  3.40912  3.66313  3.68618  3.44288  2.34421  2.99601  3.94571  3.29077  4.05928  3.00137  1.51092  2.99829  3.13421  3.19799  4.84313  2.27243    475 r - - -
          2.68618  4.42225  2.77519  2.73123  3.46354  2.40513  3.72494  3.29354  2.67741  2.69355  4.24690  2.90347  2.73739  3.18146  2.89801  2.37887  2.77519  2.98518  4.58477  3.61503
          0.02568  4.07078  4.79312  0.61958  0.77255  0.48576  0.95510
    451   3.01208  4.42367  4.52674  4.00519  3.37830  4.19159  4.67316  2.00675  3.85654  1.92625  2.22160  4.24004  4.54391  4.11716  4.05322  3.55187  3.27777  1.22316  5.25658  4.07884    476 v - - -
          2.68618  4.42225  2.77519  2.73123  3.46354  2.40513  3.72494  3.29354  2.67741  2.69355  4.24690  2.90347  2.73739  3.18146  2.89801  2.37887  2.77519  2.98518  4.58477  3.61503
          0.02568  4.07078  4.79312  0.61958  0.77255  0.48576  0.95510
    452   1.31752  4.19067  3.46285  3.17804  4.36721  1.92530  4.26303  3.78166  3.26160  3.46861  4.28497  3.32898  3.71579  3.53169  3.58192  2.05172  2.73239  3.21589  5.70529  4.49675    477 a - - -
          2.68618  4.42225  2.77519  2.73123  3.46354  2.40513  3.72494  3.29354  2.67741  2.69355  4.24690  2.90347  2.73739  3.18146  2.89801  2.37887  2.77519  2.98518  4.58477  3.61503
          0.02568  4.07078  4.79312  0.61958  0.77255  0.48576  0.95510
    453   3.10972  5.22123  3.52339  2.84698  4.69252  3.71190  3.64488  4.03584  1.15499  3.46440  4.33745  3.24303  4.07855  2.77851  1.69798  3.10123  3.27157  3.71640  5.49239  4.33416    478 k - - -
          2.68618  4.42225  2.77519  2.73123  3.46354  2.40513  3.72494  3.29354  2.67741  2.69355  4.24690  2.90347  2.73739  3.18146  2.89801  2.37887  2.77519  2.98518  4.58477  3.61503
          0.02568  4.07078  4.79312  0.61958  0.77255  0.48576  0.95510
    454   2.42373  4.34437  3.39110  3.22074  4.28026  3.07117  4.32273  3.83203  3.30810  3.53844  4.45069  3.41020  3.82731  3.64251  3.58474  0.82694  2.91955  3.32302  5.63760  4.36615    479 s - - -
          2.68618  4.42225  2.77519  2.73123  3.46354  2.40513  3.72494  3.29354  2.67741  2.69355  4.24690  2.90347  2.73739  3.18146  2.89801  2.37887  2.77519  2.98518  4.58477  3.61503
          0.02568  4.07078  4.79312  0.61958  0.77255  0.48576  0.95510
    455   0.76179  4.30258  3.67469  3.48046  4.26030  3.12081  4.47755  3.41629  3.50212  3.28830  4.30198  3.57649  3.87926  3.82580  3.73578  2.65303  2.94440  3.03593  5.66739  4.49132    480 a - - -
          2.68618  4.42225  2.77519  2.73123  3.46354  2.40513  3.72494  3.29354  2.67741  2.69355  4.24690  2.90347  2.73739  3.18146  2.89801  2.37887  2.77519  2.98518  4.58477  3.61503
          0.02568  4.07078  4.79312  0.61958  0.77255  0.48576  0.95510
    456   2.00660  4.95554  2.59534  1.42460  4.40460  3.29888  3.81028  3.74401  2.66834  3.40450  4.27281  2.91854  3.86592  2.98281  3.12191  2.75443  3.04829  3.38751  5.65132  4.28781    481 e - - -
          2.68618  4.42225  2.77519  2.73123  3.46354  2.40513  3.72494  3.29354  2.67741  2.69355  4.24690  2.90347  2.73739  3.18146  2.89801  2.37887  2.77519  2.98518  4.58477  3.61503
          0.02568  4.07078  4.79312  0.61958  0.77255  0.48576  0.95510
    457   3.21481  5.35952  0.67049  2.48076  4.76604  3.37188  4.12220  4.40195  3.24637  3.97657  4.96335  3.04546  4.03906  3.36472  3.78623  3.15775  3.55910  4.02140  5.89480  4.61178    482 D - - -
          2.68618  4.42225  2.77519  2.73123  3.46354  2.40513  3.72494  3.29354  2.67741  2.69355  4.24690  2.90347  2.73739  3.18146  2.89801  2.37887  2.77519  2.98518  4.58477  3.61503
          0.02568  4.07078  4.79312  0.61958  0.77255  0.48576  0.95510
    458   2.59098  4.65977  2.76781  2.63091  4.47482  1.41431  4.02217  4.00522  2.95336  3.61615  4.46256  1.96224  3.83448  3.24055  3.36474  2.67374  3.00567  3.51138  5.73381  4.41373    483 g - - -
          2.68618  4.42225  2.77519  2.73123  3.46354  2.40513  3.72494  3.29354  2.67741  2.69355  4.24690  2.90347  2.73739  3.18146  2.89801  2.37887  2.77519  2.98518  4.58477  3.61503
          0.02568  4.07078  4.79312  0.61958  0.77255  0.48576  0.95510
    459   2.73926  4.83804  1.65348  2.49323  3.98682  3.41602  3.79928  3.30866  2.68907  2.95479  2.51795  3.01145  3.90851  2.99433  3.14450  2.78999  3.00682  3.06279  5.38407  4.03107    484 d - - -
          2.68618  4.42225  2.77519  2.73123  3.46354  2.40513  3.72494  3.29354  2.67741  2.69355  4.24690  2.90347  2.73739  3.18146  2.89801  2.37887  2.77519  2.98518  4.58477  3.61503
          0.02568  4.07078  4.79312  0.61958  0.77255  0.48576  0.95510
    460   2.88878  5.13598  2.86283  2.51245  4.52556  3.46192  3.69485  3.97210  1.38232  3.47804  4.32124  2.14723  3.93804  2.84141  2.53604  2.87119  3.12718  3.60700  5.56795  4.26682    485 k - - -
          2.68618  4.42225  2.77519  2.73123  3.46354  2.40513  3.72494  3.29354  2.67741  2.69355  4.24690  2.90347  2.73739  3.18146  2.89801  2.37887  2.77519  2.98518  4.58477  3.61503
          0.02568  4.07078  4.79312  0.61958  0.77255  0.48576  0.95510
    461   3.26890  4.66167  4.65940  4.11763  3.09778  4.42085  4.71780  2.25493  3.91111  1.21267  1.54865  4.39924  4.66274  4.12876  4.07140  3.77798  3.50173  2.36690  5.13228  4.00463    486 l - - -
          2.68618  4.42225  2.77519  2.73123  3.46354  2.40513  3.72494  3.29354  2.67741  2.69355  4.24690  2.90347  2.73739  3.18146  2.89801  2.37887  2.77519  2.98518  4.58477  3.61503
          0.02568  4.07078  4.79312  0.61958  0.77255  0.48576  0.95510
    462   3.28066  4.58963  4.89624  4.37221  3.25315  4.57960  4.95844  1.33343  4.20762  1.21107  3.06955  4.61515  4.80286  4.39582  4.35035  3.95719  3.52024  1.95928  5.31065  4.16777    487 l - - -
          2.68618  4.42225  2.77519  2.73123  3.46354  2.40513  3.72494  3.29354  2.67741  2.69355  4.24690  2.90347  2.73739  3.18146  2.89801  2.37887  2.77519  2.98518  4.58477  3.61503
          0.02568  4.07078  4.79312  0.61958  0.77255  0.48576  0.95510
    463   3.16398  5.12562  3.35249  2.94251  4.55772  3.62685  3.88470  4.00066  0.79559  3.52466  4.47972  3.35657  4.11673  3.06802  2.48985  3.19552  3.40461  3.69883  5.53399  4.37746    488 k - - -
          2.68618  4.42225  2.77519  2.73123  3.46354  2.40513  3.72494  3.29354  2.67741  2.69355  4.24690  2.90347  2.73739  3.18146  2.89801  2.37887  2.77519  2.98518  4.58477  3.61503
          0.02568  4.07078  4.79312  0.61958  0.77255  0.48576  0.95510
    464   2.74787  4.47494  3.57985  3.00144  3.48353  3.69191  3.89756  2.73714  2.14512  1.94633  2.30458  3.40471  4.05928  3.18517  3.01931  2.96622  2.97457  2.59963  5.01859  3.79593    489 l - - -
          2.68618  4.42225  2.77519  2.73123  3.46354  2.40513  3.72494  3.29354  2.67741  2.69355  4.24690  2.90347  2.73739  3.18146  2.89801  2.37887  2.77519  2.98518  4.58477  3.61503
          0.02568  4.07078  4.79312  0.61958  0.77255  0.48576  0.95510
    465   2.56008  4.31878  3.59211  3.14374  3.56190  3.41802  4.04076  2.85004  3.02576  2.53515  1.76850  3.44195  3.96245  3.38819  3.31640  2.05428  2.89591  2.63979  5.08870  3.82909    490 m - - -
          2.68618  4.42225  2.77519  2.73123  3.46354  2.40513  3.72494  3.29354  2.67741  2.69355  4.24690  2.90347  2.73739  3.18146  2.89801  2.37887  2.77519  2.98518  4.58477  3.61503
          0.02568  4.07078  4.79312  0.61958  0.77255  0.48576  0.95510
    466   2.79026  4.88607  2.99953  2.63975  4.35272  3.41269  3.79795  3.77130  1.79167  3.34938  4.21923  3.10292  1.69064  2.97173  2.72604  2.83469  3.07547  3.42130  5.50488  4.23767    491 p - - -
          2.68618  4.42225  2.77519  2.73123  3.46354  2.40513  3.72494  3.29354  2.67741  2.69355  4.24690  2.90347  2.73739  3.18146  2.89801  2.37887  2.77519  2.98518  4.58477  3.61503
          0.02568  4.07078  4.79312  0.61958  0.77255  0.48576  0.95510
    467   2.36249  4.34375  3.23554  2.95942  4.31940  3.05760  4.12451  3.77937  3.04364  3.43780  4.27659  3.24040  2.17565  3.36618  3.39304  1.29500  2.81739  3.26949  5.63748  4.37578    492 s - - -
          2.68618  4.42225  2.77519  2.73123  3.46354  2.40513  3.72494  3.29354  2.67741  2.69355  4.24690  2.90347  2.73739  3.18146  2.89801  2.37887  2.77519  2.98518  4.58477  3.61503
          0.02568  4.07078  4.79312  0.61958  0.77255  0.48576  0.95510
    468   2.83981  5.02912  2.71973  2.46936  3.91812  3.40176  1.87187  3.84984  2.53041  3.38721  4.26172  1.95478  3.92339  2.95774  2.91130  2.83736  3.11098  3.50170  5.27349  3.79294    493 h - - -
          2.68618  4.42225  2.77519  2.73123  3.46354  2.40513  3.72494  3.29354  2.67741  2.69355  4.24690  2.90347  2.73739  3.18146  2.89801  2.37887  2.77519  2.98518  4.58477  3.61503
          0.02568  4.07078  4.79312  0.61958  0.77255  0.48576  0.95510
    469   2.88554  5.22855  1.83133  2.29652  4.24543  3.33775  1.70833  4.02479  2.68351  3.55302  4.41194  2.85315  3.89470  2.95567  3.17592  2.83386  3.15846  3.65183  5.54659  4.06877    494 h - - -
          2.68618  4.42225  2.77519  2.73123  3.46354  2.40513  3.72494  3.29354  2.67741  2.69355  4.24690  2.90347  2.73739  3.18146  2.89801  2.37887  2.77519  2.98518  4.58477  3.61503
          0.02568  4.07078  4.79312  0.61958  0.77255  0.48576  0.95510
    470   2.65686  4.42518  3.46938  3.02614  3.26890  3.50142  3.87255  2.96854  2.93429  2.67739  3.65682  3.37418  3.99520  3.29581  3.24758  2.85166  1.65438  2.74121  4.80156  2.30374    495 t - - -
          2.68618  4.42225  2.77519  2.73123  3.46354  2.40513  3.72494  3.29354  2.67741  2.69355  4.24690  2.90347  2.73739  3.18146  2.89801  2.37887  2.77519  2.98518  4.58477  3.61503
          0.02568  4.07078  4.79312  0.61958  0.77255  0.48576  0.95510
    471   3.68611  4.98638  4.40789  4.16613  2.89756  3.96381  4.16604  3.72295  3.88658  3.08163  4.34680  4.27633  4.49895  4.26383  3.97852  3.88775  3.99754  3.61862  0.56530  2.89001    496 W - - -
          2.68618  4.42225  2.77519  2.73123  3.46354  2.40513  3.72494  3.29354  2.67741  2.69355  4.24690  2.90347  2.73739  3.18146  2.89801  2.37887  2.77519  2.98518  4.58477  3.61503
          0.02568  4.07078  4.79312  0.61958  0.77255  0.48576  0.95510
    472   3.23828  4.54746  4.89772  4.35258  3.27516  4.55825  4.95088  1.60074  4.22526  1.13422  3.06759  4.59337  4.77822  4.38373  4.36987  3.91703  3.47476  1.73925  5.31999  4.21187    497 l - - -
          2.68618  4.42225  2.77519  2.73123  3.46354  2.40513  3.72494  3.29354  2.67741  2.69355  4.24690  2.90347  2.73739  3.18146  2.89801  2.37887  2.77519  2.98518  4.58477  3.61503
          0.02568  4.07078  4.79312  0.61958  0.77255  0.48576  0.95510
    473   3.23579  5.01023  3.34177  3.12593  3.44157  3.63059  0.78492  3.96958  2.96439  3.43655  4.49848  3.52548  4.19618  3.49600  3.21596  3.30597  3.54772  3.70112  4.90296  3.38774    498 h - - -
          2.68618  4.42225  2.77519  2.73123  3.46354  2.40513  3.72494  3.29354  2.67741  2.69355  4.24690  2.90347  2.73739  3.18146  2.89801  2.37887  2.77519  2.98518  4.58477  3.61503
          0.02568  4.07078  4.79312  0.61958  0.77255  0.48576  0.95510
    474   3.10116  4.47712  4.64675  4.14964  3.41196  4.32089  4.82150  1.92955  3.99382  1.52671  3.26742  4.38227  4.65910  4.26471  4.18627  3.70405  3.36974  1.15808  5.35110  4.14298    499 v - - -
          2.68618  4.42225  2.77519  2.73123  3.46354  2.40513  3.72494  3.29354  2.67741  2.69355  4.24690  2.90347  2.73739  3.18146  2.89801  2.37887  2.77519  2.98518  4.58477  3.61503
          0.02568  4.07078  4.79312  0.61958  0.77255  0.48576  0.95510
    475   2.87584  4.66272  3.51320  2.99429  3.66256  3.69531  3.88969  2.92367  1.92832  1.50556  3.61779  3.39539  4.09964  3.14250  2.78346  3.04715  3.10808  2.78101  5.14551  3.89189    500 l - - -
          2.68618  4.42225  2.77519  2.73123  3.46354  2.40513  3.72494  3.29354  2.67741  2.69355  4.24690  2.90347  2.73739  3.18146  2.89801  2.37887  2.77519  2.98518  4.58477  3.61503
          0.02568  4.07078  4.79312  0.61958  0.77255  0.48576  0.95510
    476   2.67558  4.83847  1.94172  2.43806  4.34400  3.26009  3.85041  3.69811  2.76798  3.38126  4.24558  2.94638  3.84764  3.03459  3.24414  2.71249  1.59376  3.32977  5.62826  4.26779    501 t - - -
          2.68618  4.42225  2.77519  2.73123  3.46354  2.40513  3.72494  3.29354  2.67741  2.69355  4.24690  2.90347  2.73739  3.18146  2.89801  2.37887  2.77519  2.98518  4.58477  3.61503
          0.02568  4.07078  4.79312  0.61958  0.77255  0.48576  0.95510
    477   2.72297  4.56682  3.27601  2.95247  3.32336  1.52971  3.88670  3.36665  2.98054  3.00549  3.95329  3.32512  3.98795  3.32260  3.31523  2.86495  3.05332  3.08256  4.83569  2.10406    502 g - - -
          2.68618  4.42225  2.77519  2.73123  3.46354  2.40513  3.72494  3.29354  2.67741  2.69355  4.24690  2.90347  2.73739  3.18146  2.89801  2.37887  2.77519  2.98518  4.58477  3.61503
          0.02568  4.07078  4.79312  0.61958  0.77255  0.48576  0.95510
    478   2.83223  5.11769  2.53324  1.35408  4.51208  3.32395  3.79927  3.96555  2.65209  3.53020  4.38336  2.89433  2.33351  2.96616  3.11346  2.80816  3.11970  3.58675  5.69814  4.33041    503 e - - -
          2.68618  4.42225  2.77519  2.73123  3.46354  2.40513  3.72494  3.29354  2.67741  2.69355  4.24690  2.90347  2.73739  3.18146  2.89801  2.37887  2.77519  2.98518  4.58477  3.61503
          0.02568  4.07078  4.79312  0.61958  0.77255  0.48576  0.95510
    479   2.30849  4.27406  3.26755  3.08255  4.45971  1.31990  4.26860  3.94016  3.26173  3.60566  4.42869  3.29201  3.74392  3.53617  3.58660  1.68266  2.80555  3.34217  5.77409  4.54249    504 g - - -
          2.68618  4.42225  2.77519  2.73123  3.46354  2.40513  3.72494  3.29354  2.67741  2.69355  4.24690  2.90347  2.73739  3.18146  2.89801  2.37887  2.77519  2.98518  4.58477  3.61503
          0.02568  4.07078  4.79312  0.61958  0.77255  0.48576  0.95510
    480   1.60896  4.19990  3.48422  3.20978  4.33739  2.97823  4.27844  3.70525  3.26199  3.44039  4.28398  3.35183  3.73313  3.55546  3.56590  1.23410  2.75187  3.17370  5.69339  4.47398    505 s - - -
          2.68618  4.42225  2.77519  2.73123  3.46354  2.40513  3.72494  3.29354  2.67741  2.69355  4.24690  2.90347  2.73739  3.18146  2.89801  2.37887  2.77519  2.98518  4.58477  3.61503
          0.02568  4.07078  4.79312  0.61958  0.77255  0.48576  0.95510
    481   3.23579  5.01023  3.34177  3.12593  3.44157  3.63059  0.78492  3.96958  2.96439  3.43655  4.49848  3.52548  4.19618  3.49600  3.21596  3.30597  3.54772  3.70112  4.90296  3.38774    506 h - - -
          2.68618  4.42225  2.77519  2.73123  3.46354  2.40513  3.72494  3.29354  2.67741  2.69355  4.24690  2.90347  2.73739  3.18146  2.89801  2.37887  2.77519  2.98518  4.58477  3.61503
          0.02568  4.07078  4.79312  0.61958  0.77255  0.48576  0.95510
    482   1.89520  4.26794  4.07914  3.67569  3.77084  3.54467  4.51376  2.24757  3.59287  2.54347  3.66515  3.82460  4.15351  3.89747  3.83818  2.96803  3.00473  1.22485  5.43539  4.21786    507 v - - -
          2.68618  4.42225  2.77519  2.73123  3.46354  2.40513  3.72494  3.29354  2.67741  2.69355  4.24690  2.90347  2.73739  3.18146  2.89801  2.37887  2.77519  2.98518  4.58477  3.61503
          0.02568  4.07078  4.79312  0.61958  0.77255  0.48576  0.95510
    483   2.99242  4.44053  4.29664  3.77966  2.77362  4.00565  4.03135  1.87303  3.54559  2.08710  3.30369  3.94512  4.36659  3.82280  3.71334  3.35705  3.23657  2.45718  1.77254  2.95885    508 w - - -
          2.68618  4.42225  2.77519  2.73123  3.46354  2.40513  3.72494  3.29354  2.67741  2.69355  4.24690  2.90347  2.73739  3.18146  2.89801  2.37887  2.77519  2.98518  4.58477  3.61503
          0.02568  4.07078  4.79312  0.61958  0.77255  0.48576  0.95510
    484   3.31646  4.63340  4.89199  4.36384  3.19128  4.58889  4.93896  1.58711  4.19241  1.00194  3.00555  4.61667  4.79943  4.36540  4.32872  3.96496  3.55218  2.06901  5.26858  4.14115    509 l - - -
          2.68618  4.42225  2.77519  2.73123  3.46354  2.40513  3.72494  3.29354  2.67741  2.69355  4.24690  2.90347  2.73739  3.18146  2.89801  2.37887  2.77519  2.98518  4.58477  3.61503
          0.02568  4.07078  4.79312  0.61958  0.77255  0.48576  0.95510
    485   2.86972  5.21341  2.53910  1.41945  4.36908  3.37198  2.38882  3.97761  2.51065  3.50012  4.34603  2.87259  3.89338  2.88918  2.93861  2.82331  3.12304  3.61208  5.58075  4.16365    510 e - - -
          2.68618  4.42225  2.77519  2.73123  3.46354  2.40513  3.72494  3.29354  2.67741  2.69355  4.24690  2.90347  2.73739  3.18146  2.89801  2.37887  2.77519  2.98518  4.58477  3.61503
          0.02568  4.07078  4.79312  0.61958  0.77255  0.48576  0.95510
    486   3.11397  5.22579  3.53688  2.85125  4.70037  3.71673  3.64253  4.04090  1.18910  3.46653  4.33911  3.24564  4.08054  2.77547  1.63412  3.10473  3.27375  3.72149  5.49254  4.33666    511 k - - -
          2.68618  4.42225  2.77519  2.73123  3.46354  2.40513  3.72494  3.29354  2.67741  2.69355  4.24690  2.90347  2.73739  3.18146  2.89801  2.37887  2.77519  2.98518  4.58477  3.61503
          0.02568  4.07078  4.79312  0.61958  0.77255  0.48576  0.95510
    487   2.63720  4.71872  2.80279  2.60333  4.34180  3.22440  3.93636  3.86379  2.80187  3.47681  4.33583  2.01790  1.58741  3.14503  3.20030  2.70801  3.01080  3.43593  5.61060  4.27801    512 p - - -
          2.68618  4.42225  2.77519  2.73123  3.46354  2.40513  3.72494  3.29354  2.67741  2.69355  4.24690  2.90347  2.73739  3.18146  2.89801  2.37887  2.77519  2.98518  4.58477  3.61503
          0.02568  4.07078  4.79312  0.61958  0.77255  0.48576  0.95510
    488   3.16398  5.12562  3.35249  2.94251  4.55772  3.62685  3.88470  4.00066  0.79559  3.52466  4.47972  3.35657  4.11673  3.06802  2.48985  3.19552  3.40461  3.69883  5.53399  4.37746    513 k - - -
          2.68621  4.42228  2.77523  2.73126  3.46357  2.40480  3.72498  3.29357  2.67744  2.69358  4.24693  2.90350  2.73743  3.18149  2.89804  2.37890  2.77523  2.98521  4.58480  3.61506
          0.25590  1.52560  4.79312  0.24401  1.53007  0.48576  0.95510
    489   2.32887  4.26834  3.37909  3.13967  4.35504  1.34308  4.25715  3.71948  3.22329  3.44898  4.30514  3.33734  3.76751  3.53074  3.53278  2.50261  1.83430  3.21057  5.68828  4.47777    515 g - - -
          2.68618  4.42225  2.77519  2.73123  3.46354  2.40513  3.72494  3.29354  2.67741  2.69355  4.24690  2.90347  2.73739  3.18146  2.89801  2.37887  2.77519  2.98518  4.58477  3.61503
          0.02568  4.07078  4.79312  0.61958  0.77255  0.48576  0.95510
    490   2.80084  5.19760  2.77278  2.15816  4.54882  3.43030  3.62655  3.98825  1.73981  3.46738  4.26546  2.55834  3.87028  2.13943  2.61354  2.75832  3.02405  3.59863  5.58553  4.24091    516 k - - -
          2.68618  4.42225  2.77519  2.73123  3.46354  2.40513  3.72494  3.29354  2.67741  2.69355  4.24690  2.90347  2.73739  3.18146  2.89801  2.37887  2.77519  2.98518  4.58477  3.61503
          0.02568  4.07078  4.79312  0.61958  0.77255  0.48576  0.95510
    491   2.82322  4.97033  3.03950  2.61992  4.42000  3.45662  3.73830  3.83194  1.36815  3.37662  4.23257  3.08794  2.39402  2.89384  2.58612  2.84684  3.08162  3.47905  5.50818  4.24358    517 k - - -
          2.68618  4.42225  2.77519  2.73123  3.46354  2.40513  3.72494  3.29354  2.67741  2.69355  4.24690  2.90347  2.73739  3.18146  2.89801  2.37887  2.77519  2.98518  4.58477  3.61503
          0.02568  4.07078  4.79312  0.61958  0.77255  0.48576  0.95510
    492   2.14673  4.27512  3.55619  3.12354  3.84478  3.26805  4.10717  2.91256  3.08134  2.81809  3.77561  3.39514  1.94148  3.40506  3.40547  2.65700  2.82864  1.94246  5.31054  4.07994    518 p - - -
          2.68618  4.42225  2.77519  2.73123  3.46354  2.40513  3.72494  3.29354  2.67741  2.69355  4.24690  2.90347  2.73739  3.18146  2.89801  2.37887  2.77519  2.98518  4.58477  3.61503
          0.02568  4.07078  4.79312  0.61958  0.77255  0.48576  0.95510
    493   2.42373  4.34437  3.39110  3.22074  4.28026  3.07117  4.32273  3.83203  3.30810  3.53844  4.45069  3.41020  3.82731  3.64251  3.58474  0.82694  2.91955  3.32302  5.63760  4.36615    519 s - - -
          2.68618  4.42225  2.77519  2.73123  3.46354  2.40513  3.72494  3.29354  2.67741  2.69355  4.24690  2.90347  2.73739  3.18146  2.89801  2.37887  2.77519  2.98518  4.58477  3.61503
          0.02568  4.07078  4.79312  0.61958  0.77255  0.48576  0.95510
    494   2.58698  4.66565  2.46991  2.50518  3.86709  3.44191  3.65820  2.91016  2.49292  2.64030  3.22949  3.00807  3.25898  2.60105  2.93715  2.65796  2.81898  2.96770  5.19185  3.88419    520 d - - -
          2.68618  4.42225  2.77519  2.73123  3.46354  2.40513  3.72494  3.29354  2.67741  2.69355  4.24690  2.90347  2.73739  3.18146  2.89801  2.37887  2.77519  2.98518  4.58477  3.61503
          0.02568  4.07078  4.79312  0.61958  0.77255  0.48576  0.95510
    495   1.97565  4.74038  2.94782  2.61101  4.21226  3.32649  3.81994  3.60179  2.54906  3.22024  4.11241  3.06825  3.87356  1.63190  2.90581  2.72462  2.97329  3.25909  5.48084  4.17133    521 q - - -
          2.68618  4.42225  2.77519  2.73123  3.46354  2.40513  3.72494  3.29354  2.67741  2.69355  4.24690  2.90347  2.73739  3.18146  2.89801  2.37887  2.77519  2.98518  4.58477  3.61503
          0.02568  4.07078  4.79312  0.61958  0.77255  0.48576  0.95510
    496   1.52078  4.45598  3.03890  2.73965  4.28002  3.12369  3.97375  3.69832  2.86941  3.35168  4.17897  2.11799  3.77413  3.18259  3.26949  2.20105  2.83095  3.24215  5.58177  4.29277    522 a - - -
          2.68618  4.42225  2.77519  2.73123  3.46354  2.40513  3.72494  3.29354  2.67741  2.69355  4.24690  2.90347  2.73739  3.18146  2.89801  2.37887  2.77519  2.98518  4.58477  3.61503
          0.02568  4.07078  4.79312  0.61958  0.77255  0.48576  0.95510
    497   3.23736  4.54598  4.89905  4.35405  3.27747  4.55864  4.95228  1.59126  4.22702  1.14106  3.06986  4.59427  4.77882  4.38572  4.37159  3.91754  3.47393  1.73610  5.32168  4.21312    523 l - - -
          2.68618  4.42225  2.77519  2.73123  3.46354  2.40513  3.72494  3.29354  2.67741  2.69355  4.24690  2.90347  2.73739  3.18146  2.89801  2.37887  2.77519  2.98518  4.58477  3.61503
          0.02568  4.07078  4.79312  0.61958  0.77255  0.48576  0.95510
    498   3.24195  5.05851  3.75407  3.22914  4.46402  3.68609  3.98666  4.02329  2.34273  3.50332  4.50211  3.57171  4.18246  3.20045  0.71377  3.31890  3.49658  3.73960  5.46868  4.35241    524 r - - -
          2.68618  4.42225  2.77519  2.73123  3.46354  2.40513  3.72494  3.29354  2.67741  2.69355  4.24690  2.90347  2.73739  3.18146  2.89801  2.37887  2.77519  2.98518  4.58477  3.61503
          0.02568  4.07078  4.79312  0.61958  0.77255  0.48576  0.95510
    499   3.13697  5.27523  2.58986  0.77292  4.64849  3.41215  4.02217  4.14264  2.92884  3.72982  4.69992  3.06405  4.02762  3.23674  3.35480  3.10192  3.44428  3.80777  5.78252  4.51069    525 e - - -
          2.68618  4.42225  2.77519  2.73123  3.46354  2.40513  3.72494  3.29354  2.67741  2.69355  4.24690  2.90347  2.73739  3.18146  2.89801  2.37887  2.77519  2.98518  4.58477  3.61503
          0.02568  4.07078  4.79312  0.61958  0.77255  0.48576  0.95510
    500   1.36673  4.23840  3.89633  3.49844  3.84183  3.34210  4.38375  2.54930  3.42780  2.68999  3.75912  3.64668  3.99573  3.73474  3.69368  2.76813  2.90529  1.72034  5.42709  4.20996    526 a - - -
          2.68618  4.42225  2.77519  2.73123  3.46354  2.40513  3.72494  3.29354  2.67741  2.69355  4.24690  2.90347  2.73739  3.18146  2.89801  2.37887  2.77519  2.98518  4.58477  3.61503
          0.02568  4.07078  4.79312  0.61958  0.77255  0.48576  0.95510
    501   1.93655  4.22314  3.38480  3.10567  4.40905  1.93417  4.23072  3.84049  3.20864  3.50923  4.31839  3.29329  3.71622  3.48333  3.54598  1.39420  2.74279  3.25971  5.73017  4.50897    527 s - - -
          2.68618  4.42225  2.77519  2.73123  3.46354  2.40513  3.72494  3.29354  2.67741  2.69355  4.24690  2.90347  2.73739  3.18146  2.89801  2.37887  2.77519  2.98518  4.58477  3.61503
          0.02568  4.07078  4.79312  0.61958  0.77255  0.48576  0.95510
    502   2.76433  4.39944  3.71741  3.18175  3.45461  3.76680  4.06747  1.70208  3.03153  2.25967  3.37401  3.56005  4.14904  2.42984  3.33387  3.05992  3.00846  2.07428  5.05930  3.83140    528 i - - -
          2.68618  4.42225  2.77519  2.73123  3.46354  2.40513  3.72494  3.29354  2.67741  2.69355  4.24690  2.90347  2.73739  3.18146  2.89801  2.37887  2.77519  2.98518  4.58477  3.61503
          0.02568  4.07078  4.79312  0.61958  0.77255  0.48576  0.95510
    503   3.12576  4.54762  4.40560  3.88959  2.70650  4.12626  4.06977  2.60398  3.63342  1.14668  3.20843  4.04858  4.45273  3.89364  3.78427  3.48811  3.35881  2.62118  2.39787  2.93408    529 l - - -
          2.68618  4.42225  2.77519  2.73123  3.46354  2.40513  3.72494  3.29354  2.67741  2.69355  4.24690  2.90347  2.73739  3.18146  2.89801  2.37887  2.77519  2.98518  4.58477  3.61503
          0.02568  4.07078  4.79312  0.61958  0.77255  0.48576  0.95510
    504   1.47026  4.35409  3.76324  3.33375  3.60462  3.50141  4.22833  2.59861  3.22470  1.81059  3.55871  3.60105  4.06419  3.57395  3.50505  2.89831  2.98567  2.42847  5.22856  3.98522    530 a - - -
          2.68618  4.42225  2.77519  2.73123  3.46354  2.40513  3.72494  3.29354  2.67741  2.69355  4.24690  2.90347  2.73739  3.18146  2.89801  2.37887  2.77519  2.98518  4.58477  3.61503
          0.02568  4.07078  4.79312  0.61958  0.77255  0.48576  0.95510
    505   2.96737  4.46010  4.39634  4.06989  3.70286  3.92503  4.83986  2.06184  3.94079  2.35809  3.64192  4.22673  4.47763  4.28825  4.13359  3.44445  3.32606  0.80708  5.51940  4.26153    531 v - - -
          2.68618  4.42225  2.77519  2.73123  3.46354  2.40513  3.72494  3.29354  2.67741  2.69355  4.24690  2.90347  2.73739  3.18146  2.89801  2.37887  2.77519  2.98518  4.58477  3.61503
          0.02568  4.07078  4.79312  0.61958  0.77255  0.48576  0.95510
    506   2.93895  5.08412  3.06735  2.63254  4.20252  3.55417  1.76775  3.84338  1.70634  3.35074  4.22170  3.09936  3.98791  2.85255  2.44796  2.94085  3.15316  3.52295  5.35643  4.02119    532 k - - -
          2.68618  4.42225  2.77519  2.73123  3.46354  2.40513  3.72494  3.29354  2.67741  2.69355  4.24690  2.90347  2.73739  3.18146  2.89801  2.37887  2.77519  2.98518  4.58477  3.61503
          0.02568  4.07078  4.79312  0.61958  0.77255  0.48576  0.95510
    507   2.88467  5.15767  2.60773  1.82015  4.25310  3.39983  1.75647  3.90796  2.49413  3.44254  4.30440  2.91814  3.91555  2.91231  2.89065  2.85334  3.13618  3.56209  5.49576  4.08412    533 h - - -
          2.68618  4.42225  2.77519  2.73123  3.46354  2.40513  3.72494  3.29354  2.67741  2.69355  4.24690  2.90347  2.73739  3.18146  2.89801  2.37887  2.77519  2.98518  4.58477  3.61503
          0.02568  4.07078  4.79312  0.61958  0.77255  0.48576  0.95510
    508   2.30429  4.27393  3.28372  3.07127  4.44279  1.89988  4.24536  3.91890  3.22527  3.58075  4.40043  3.28580  3.74057  3.50571  3.55680  1.21636  2.79574  3.32834  5.75546  4.52116    534 s - - -
          2.68618  4.42225  2.77519  2.73123  3.46354  2.40513  3.72494  3.29354  2.67741  2.69355  4.24690  2.90347  2.73739  3.18146  2.89801  2.37887  2.77519  2.98518  4.58477  3.61503
          0.02568  4.07078  4.79312  0.61958  0.77255  0.48576  0.95510
    509   2.89442  4.84692  3.37934  2.82909  3.97154  3.63632  3.76483  3.27177  1.41722  2.10415  3.89027  3.25623  4.03999  2.95701  2.53144  2.98205  3.11426  3.06497  5.27633  4.01277    535 k - - -
          2.68618  4.42225  2.77519  2.73123  3.46354  2.40513  3.72494  3.29354  2.67741  2.69355  4.24690  2.90347  2.73739  3.18146  2.89801  2.37887  2.77519  2.98518  4.58477  3.61503
          0.02568  4.07078  4.79312  0.61958  0.77255  0.48576  0.95510
    510   1.94825  4.63871  3.05946  2.71894  3.84293  3.34526  1.74637  3.49251  2.66394  3.12870  4.02812  3.14534  3.89717  3.09540  3.00988  2.74707  2.97210  3.16696  5.22862  3.84100    536 h - - -
          2.68618  4.42225  2.77519  2.73123  3.46354  2.40513  3.72494  3.29354  2.67741  2.69355  4.24690  2.90347  2.73739  3.18146  2.89801  2.37887  2.77519  2.98518  4.58477  3.61503
          0.02568  4.07078  4.79312  0.61958  0.77255  0.48576  0.95510
    511   2.31211  4.27457  3.29694  3.09491  4.43109  2.37610  4.26034  3.91260  3.24071  3.58214  4.40881  3.30110  3.74781  3.52861  3.56147  1.02702  2.80599  3.32714  5.74819  4.51387    537 s - - -
          2.68618  4.42225  2.77519  2.73123  3.46354  2.40513  3.72494  3.29354  2.67741  2.69355  4.24690  2.90347  2.73739  3.18146  2.89801  2.37887  2.77519  2.98518  4.58477  3.61503
          0.02568  4.07078  4.79312  0.61958  0.77255  0.48576  0.95510
    512   3.13471  5.22290  3.58324  2.88245  4.69994  3.73183  3.64667  4.03600  1.49043  3.46254  4.34091  3.26656  4.09368  2.78154  1.26655  3.12921  3.29111  3.72247  5.48693  4.34040    538 r - - -
          2.68618  4.42225  2.77519  2.73123  3.46354  2.40513  3.72494  3.29354  2.67741  2.69355  4.24690  2.90347  2.73739  3.18146  2.89801  2.37887  2.77519  2.98518  4.58477  3.61503
          0.02568  4.07078  4.79312  0.61958  0.77255  0.48576  0.95510
    513   0.76179  4.30258  3.67469  3.48046  4.26030  3.12081  4.47755  3.41629  3.50212  3.28830  4.30198  3.57649  3.87926  3.82580  3.73578  2.65303  2.94440  3.03593  5.66739  4.49132    539 a - - -
          2.68618  4.42225  2.77519  2.73123  3.46354  2.40513  3.72494  3.29354  2.67741  2.69355  4.24690  2.90347  2.73739  3.18146  2.89801  2.37887  2.77519  2.98518  4.58477  3.61503
          0.19955  4.07078  1.80887  0.61958  0.77255  0.48576  0.95510
    514   2.90357  4.89056  2.92186  2.67679  4.06305  3.38510  3.83545  3.69804  2.49551  3.19752  4.22432  3.13688  3.93882  1.18298  2.77922  2.94997  3.20040  3.42583  5.32977  4.02537    540 q - - -
          2.68618  4.42225  2.77519  2.73123  3.46354  2.40513  3.72494  3.29354  2.67741  2.69355  4.24690  2.90347  2.73739  3.18146  2.89801  2.37887  2.77519  2.98518  4.58477  3.61503
          0.03048  3.90170  4.62405  0.61958  0.77255  0.39745  1.11483
    515   2.45716  4.48141  2.97145  2.76800  4.32069  3.10273  4.03854  3.85031  2.94367  3.49283  4.33417  2.52392  3.79313  3.26984  3.31634  1.16715  2.89017  3.35484  5.63637  4.31197    541 s - - -
          2.68618  4.42225  2.77519  2.73123  3.46354  2.40513  3.72494  3.29354  2.67741  2.69355  4.24690  2.90347  2.73739  3.18146  2.89801  2.37887  2.77519  2.98518  4.58477  3.61503
          0.02568  4.07078  4.79312  0.61958  0.77255  0.48576  0.95510
    516   1.02307  4.18596  3.63866  3.34973  4.21883  3.03462  4.34302  3.33186  3.33581  3.22605  4.15290  3.44687  3.78359  3.64710  3.60587  2.49775  2.28028  2.92395  5.64187  4.44297    542 a - - -
          2.68618  4.42225  2.77519  2.73123  3.46354  2.40513  3.72494  3.29354  2.67741  2.69355  4.24690  2.90347  2.73739  3.18146  2.89801  2.37887  2.77519  2.98518  4.58477  3.61503
          0.02568  4.07078  4.79312  0.61958  0.77255  0.48576  0.95510
    517   2.90041  5.43729  1.80263  1.57362  4.75388  2.21558  3.76307  4.26104  2.73112  3.75981  4.58465  2.73685  3.85740  2.91798  3.30622  2.80502  3.18053  3.83204  5.92112  4.43885    543 e - - -
          2.68618  4.42225  2.77519  2.73123  3.46354  2.40513  3.72494  3.29354  2.67741  2.69355  4.24690  2.90347  2.73739  3.18146  2.89801  2.37887  2.77519  2.98518  4.58477  3.61503
          0.02568  4.07078  4.79312  0.61958  0.77255  0.48576  0.95510
    518   3.13455  4.43785  4.87944  4.38823  3.62047  4.50290  5.10052  1.31274  4.27885  2.11865  3.42049  4.59776  4.81228  4.54252  4.47293  3.89685  3.40183  1.09395  5.59844  4.39107    544 v - - -
          2.68618  4.42225  2.77519  2.73123  3.46354  2.40513  3.72494  3.29354  2.67741  2.69355  4.24690  2.90347  2.73739  3.18146  2.89801  2.37887  2.77519  2.98518  4.58477  3.61503
          0.02568  4.07078  4.79312  0.61958  0.77255  0.48576  0.95510
    519   2.95290  5.17340  3.03010  2.59265  4.54054  3.54711  3.66515  3.95784  1.67167  3.43321  4.29122  3.06740  3.97823  1.59797  2.37622  2.93421  3.16046  3.61827  5.52455  4.26394    545 q - - -
          2.68618  4.42225  2.77519  2.73123  3.46354  2.40513  3.72494  3.29354  2.67741  2.69355  4.24690  2.90347  2.73739  3.18146  2.89801  2.37887  2.77519  2.98518  4.58477  3.61503
          0.02568  4.07078  4.79312  0.61958  0.77255  0.48576  0.95510
    520   2.91573  4.34385  4.31122  3.76189  2.95395  4.03390  4.16391  1.58384  3.60808  1.80747  3.19701  3.96692  4.36056  3.83658  3.78808  3.34453  3.14841  2.21599  4.65918  2.29324    546 i - - -
          2.68618  4.42225  2.77519  2.73123  3.46354  2.40513  3.72494  3.29354  2.67741  2.69355  4.24690  2.90347  2.73739  3.18146  2.89801  2.37887  2.77519  2.98518  4.58477  3.61503
          0.02568  4.07078  4.79312  0.61958  0.77255  0.48576  0.95510
    521   0.99154  4.17717  3.54817  3.29980  4.30111  2.97885  4.33271  3.61620  3.34101  3.40071  4.26691  3.39864  3.74420  3.63448  3.61710  2.05775  2.75840  3.11259  5.68257  4.47139    547 a - - -
          2.68618  4.42225  2.77519  2.73123  3.46354  2.40513  3.72494  3.29354  2.67741  2.69355  4.24690  2.90347  2.73739  3.18146  2.89801  2.37887  2.77519  2.98518  4.58477  3.61503
          0.02568  4.07078  4.79312  0.61958  0.77255  0.48576  0.95510
    522   2.55123  4.27713  3.85597  3.42757  3.77079  3.42742  4.31950  2.49319  3.32805  2.61130  3.68918  3.63482  4.03650  3.66238  3.60400  2.83507  1.53956  1.72641  5.35958  4.13442    548 t - - -
          2.68618  4.42225  2.77519  2.73123  3.46354  2.40513  3.72494  3.29354  2.67741  2.69355  4.24690  2.90347  2.73739  3.18146  2.89801  2.37887  2.77519  2.98518  4.58477  3.61503
          0.19955  4.07078  1.80887  0.61958  0.77255  0.48576  0.95510
    523   3.03809  4.87559  3.53169  3.03640  4.23756  3.52076  3.84494  3.78112  2.24846  3.29172  4.29094  3.39400  4.02174  3.06364  0.93467  3.12073  3.30194  3.50375  5.30864  4.15837    549 r - - -
          2.68618  4.42225  2.77519  2.73123  3.46354  2.40513  3.72494  3.29354  2.67741  2.69355  4.24690  2.90347  2.73739  3.18146  2.89801  2.37887  2.77519  2.98518  4.58477  3.61503
          0.03048  3.90170  4.62405  0.61958  0.77255  0.39745  1.11483
    524   1.47714  4.19085  3.66307  3.24884  3.89979  2.59441  4.18465  3.01355  3.21633  2.92503  3.84152  3.43460  3.83404  3.50981  3.51626  2.58044  2.77982  1.92678  5.34965  4.13723    550 a - - -
          2.68618  4.42225  2.77519  2.73123  3.46354  2.40513  3.72494  3.29354  2.67741  2.69355  4.24690  2.90347  2.73739  3.18146  2.89801  2.37887  2.77519  2.98518  4.58477  3.61503
          0.02568  4.07078  4.79312  0.61958  0.77255  0.48576  0.95510
    525   2.78025  4.79854  1.62112  2.55976  3.96709  3.46089  3.87988  2.17656  2.80342  2.91738  3.92494  3.07454  3.96496  3.09057  3.25906  2.86269  3.05382  2.80090  5.41203  4.05655    551 d - - -
          2.68618  4.42225  2.77519  2.73123  3.46354  2.40513  3.72494  3.29354  2.67741  2.69355  4.24690  2.90347  2.73739  3.18146  2.89801  2.37887  2.77519  2.98518  4.58477  3.61503
          0.02568  4.07078  4.79312  0.61958  0.77255  0.48576  0.95510
    526   3.14607  4.44995  4.88544  4.39602  3.59693  4.50904  5.10341  1.11425  4.28218  2.08175  3.39656  4.60608  4.81597  4.54221  4.47235  3.90513  3.41341  1.30443  5.58784  4.38581    552 i - - -
          2.68618  4.42225  2.77519  2.73123  3.46354  2.40513  3.72494  3.29354  2.67741  2.69355  4.24690  2.90347  2.73739  3.18146  2.89801  2.37887  2.77519  2.98518  4.58477  3.61503
          0.02568  4.07078  4.79312  0.61958  0.77255  0.48576  0.95510
    527   3.13697  5.27523  2.58986  0.77292  4.64849  3.41215  4.02217  4.14264  2.92884  3.72982  4.69992  3.06405  4.02762  3.23674  3.35480  3.10192  3.44428  3.80777  5.78252  4.51069    553 e - - -
          2.68618  4.42225  2.77519  2.73123  3.46354  2.40513  3.72494  3.29354  2.67741  2.69355  4.24690  2.90347  2.73739  3.18146  2.89801  2.37887  2.77519  2.98518  4.58477  3.61503
          0.02568  4.07078  4.79312  0.61958  0.77255  0.48576  0.95510
    528   2.69180  2.50755  3.43211  2.89377  4.00088  3.45835  3.84692  3.29420  1.44131  3.01356  3.92182  3.27813  3.94937  3.06408  2.75065  2.82327  2.98322  3.01042  5.28722  4.05089    554 k - - -
          2.68618  4.42225  2.77519  2.73123  3.46354  2.40513  3.72494  3.29354  2.67741  2.69355  4.24690  2.90347  2.73739  3.18146  2.89801  2.37887  2.77519  2.98518  4.58477  3.61503
          0.02568  4.07078  4.79312  0.61958  0.77255  0.48576  0.95510
    529   3.13573  5.21784  3.58397  2.88674  4.69255  3.73139  3.64965  4.03008  1.53450  3.45939  4.33953  3.26967  4.09510  2.78559  1.23094  3.13193  3.29316  3.71792  5.48512  4.33881    555 r - - -
          2.68630  4.42238  2.77532  2.73136  3.46285  2.40525  3.72507  3.29366  2.67716  2.69330  4.24702  2.90359  2.73713  3.18159  2.89813  2.37899  2.77532  2.98481  4.58489  3.61516
          0.19955  1.75668  4.79312  1.33688  0.30471  0.48576  0.95510
    530   3.16398  5.12562  3.35249  2.94251  4.55772  3.62685  3.88470  4.00066  0.79559  3.52466  4.47972  3.35657  4.11673  3.06802  2.48985  3.19552  3.40461  3.69883  5.53399  4.37746    561 k - - -
          2.68618  4.42225  2.77519  2.73123  3.46354  2.40513  3.72494  3.29354  2.67741  2.69355  4.24690  2.90347  2.73739  3.18146  2.89801  2.37887  2.77519  2.98518  4.58477  3.61503
          0.02568  4.07078  4.79312  0.61958  0.77255  0.48576  0.95510
    531   2.63556  4.74216  2.70051  2.55928  4.48569  2.02502  3.97287  4.01937  2.89096  3.61743  4.46256  1.42044  3.84268  3.17948  3.31813  2.69788  3.02993  3.54107  5.73260  4.39347    562 n - - -
          2.68618  4.42225  2.77519  2.73123  3.46354  2.40513  3.72494  3.29354  2.67741  2.69355  4.24690  2.90347  2.73739  3.18146  2.89801  2.37887  2.77519  2.98518  4.58477  3.61503
          0.02568  4.07078  4.79312  0.61958  0.77255  0.48576  0.95510
    532   2.81914  4.73200  2.11105  2.69683  3.72137  3.52689  3.92589  3.00551  2.88203  1.51436  3.74600  3.18784  4.01642  3.18337  3.29453  2.93565  3.08824  2.83465  5.24467  3.90777    563 l - - -
          2.68618  4.42225  2.77519  2.73123  3.46354  2.40513  3.72494  3.29354  2.67741  2.69355  4.24690  2.90347  2.73739  3.18146  2.89801  2.37887  2.77519  2.98518  4.58477  3.61503
          0.02568  4.07078  4.79312  0.61958  0.77255  0.48576  0.95510
    533   2.11058  4.73785  2.99298  2.55586  4.20547  3.34130  3.73855  3.59511  1.95106  3.20735  4.04008  3.02717  2.35542  2.90306  2.84071  2.66899  2.90115  3.23687  5.43247  4.12954    564 k - - -
          2.68618  4.42225  2.77519  2.73123  3.46354  2.40513  3.72494  3.29354  2.67741  2.69355  4.24690  2.90347  2.73739  3.18146  2.89801  2.37887  2.77519  2.98518  4.58477  3.61503
          0.02568  4.07078  4.79312  0.61958  0.77255  0.48576  0.95510
    534   2.75844  4.40208  3.76108  3.23254  3.38618  3.74253  4.09975  2.21457  3.11649  1.75080  3.32055  3.59258  2.17610  3.44999  3.41812  3.04854  3.01824  2.36907  5.03418  3.80193    565 l - - -
          2.68618  4.42225  2.77519  2.73123  3.46354  2.40513  3.72494  3.29354  2.67741  2.69355  4.24690  2.90347  2.73739  3.18146  2.89801  2.37887  2.77519  2.98518  4.58477  3.61503
          0.02568  4.07078  4.79312  0.61958  0.77255  0.48576  0.95510
    535   2.93038  4.68162  3.64441  3.57122  4.70131  0.47960  4.67520  4.35329  3.77921  3.98114  4.96160  3.80933  4.07883  4.08800  3.98945  3.10867  3.42705  3.84329  5.73980  4.81139    566 G - - -
          2.68618  4.42225  2.77519  2.73123  3.46354  2.40513  3.72494  3.29354  2.67741  2.69355  4.24690  2.90347  2.73739  3.18146  2.89801  2.37887  2.77519  2.98518  4.58477  3.61503
          0.02568  4.07078  4.79312  0.61958  0.77255  0.48576  0.95510
    536   3.11397  5.22579  3.53688  2.85125  4.70037  3.71673  3.64253  4.04090  1.18910  3.46653  4.33911  3.24564  4.08054  2.77547  1.63412  3.10473  3.27375  3.72149  5.49254  4.33666    567 k - - -
          2.68618  4.42225  2.77519  2.73123  3.46354  2.40513  3.72494  3.29354  2.67741  2.69355  4.24690  2.90347  2.73739  3.18146  2.89801  2.37887  2.77519  2.98518  4.58477  3.61503
          0.02568  4.07078  4.79312  0.61958  0.77255  0.48576  0.95510
    537   2.96737  4.46010  4.39634  4.06989  3.70286  3.92503  4.83986  2.06184  3.94079  2.35809  3.64192  4.22673  4.47763  4.28825  4.13359  3.44445  3.32606  0.80708  5.51940  4.26153    568 v - - -
          2.68618  4.42225  2.77519  2.73123  3.46354  2.40513  3.72494  3.29354  2.67741  2.69355  4.24690  2.90347  2.73739  3.18146  2.89801  2.37887  2.77519  2.98518  4.58477  3.61503
          0.02568  4.07078  4.79312  0.61958  0.77255  0.48576  0.95510
    538   2.88198  4.35301  4.22848  3.68083  3.35225  4.01250  4.39791  1.77073  3.55264  1.54678  3.23052  3.96413  4.36724  3.82892  3.78728  3.33154  2.25557  2.02364  5.10670  3.92379    569 l - - -
          2.68618  4.42225  2.77519  2.73123  3.46354  2.40513  3.72494  3.29354  2.67741  2.69355  4.24690  2.90347  2.73739  3.18146  2.89801  2.37887  2.77519  2.98518  4.58477  3.61503
          0.02568  4.07078  4.79312  0.61958  0.77255  0.48576  0.95510
    539   2.85530  4.36294  4.06496  3.57719  2.96640  3.87224  4.05486  2.40590  3.43558  2.28799  3.41149  3.80554  4.27578  3.72133  3.65662  3.21276  3.11697  1.39683  4.61574  2.20610    570 v - - -
          2.68618  4.42225  2.77519  2.73123  3.46354  2.40513  3.72494  3.29354  2.67741  2.69355  4.24690  2.90347  2.73739  3.18146  2.89801  2.37887  2.77519  2.98518  4.58477  3.61503
          0.02568  4.07078  4.79312  0.61958  0.77255  0.48576  0.95510
    540   2.98997  5.07351  3.36187  2.77859  4.19569  3.63750  2.34439  3.84895  2.06379  3.33311  4.21323  3.20125  4.03304  2.83731  1.38416  3.00554  3.18578  3.53950  5.30839  4.00462    571 r - - -
          2.68618  4.42225  2.77519  2.73123  3.46354  2.40513  3.72494  3.29354  2.67741  2.69355  4.24690  2.90347  2.73739  3.18146  2.89801  2.37887  2.77519  2.98518  4.58477  3.61503
          0.02568  4.07078  4.79312  0.61958  0.77255  0.48576  0.95510
    541   2.87966  5.02685  3.11131  2.65630  4.41680  3.50649  3.70221  3.88925  2.17240  3.40169  4.25740  2.16963  3.96407  2.85705  1.44557  2.89468  3.11941  3.53859  5.47435  4.20303    572 r - - -
          2.68618  4.42225  2.77519  2.73123  3.46354  2.40513  3.72494  3.29354  2.67741  2.69355  4.24690  2.90347  2.73739  3.18146  2.89801  2.37887  2.77519  2.98518  4.58477  3.61503
          0.02568  4.07078  4.79312  0.61958  0.77255  0.48576  0.95510
    542   1.61424  1.48704  4.11558  3.76765  3.98032  3.08111  4.48123  3.03026  3.63435  2.99481  3.96024  3.65684  3.83177  3.90259  3.81099  2.54686  2.78043  2.69048  5.47324  4.29831    573 c - - -
          2.68618  4.42225  2.77519  2.73123  3.46354  2.40513  3.72494  3.29354  2.67741  2.69355  4.24690  2.90347  2.73739  3.18146  2.89801  2.37887  2.77519  2.98518  4.58477  3.61503
          0.02568  4.07078  4.79312  0.61958  0.77255  0.48576  0.95510
    543   2.76546  5.21496  2.28930  1.63308  4.53119  3.34955  3.65664  4.00061  2.43013  3.50367  4.29676  2.82392  3.83325  2.78650  2.20926  2.71316  3.00973  3.59783  5.65232  4.24871    574 e - - -
          2.68618  4.42225  2.77519  2.73123  3.46354  2.40513  3.72494  3.29354  2.67741  2.69355  4.24690  2.90347  2.73739  3.18146  2.89801  2.37887  2.77519  2.98518  4.58477  3.61503
          0.02568  4.07078  4.79312  0.61958  0.77255  0.48576  0.95510
    544   2.69459  4.81228  2.75937  1.90132  4.24066  3.32677  3.81442  3.55283  2.63790  3.24405  4.12253  2.99331  3.87253  2.99879  3.05221  2.74372  1.64677  3.22428  5.52145  4.19576    575 t - - -
          2.68618  4.42225  2.77519  2.73123  3.46354  2.40513  3.72494  3.29354  2.67741  2.69355  4.24690  2.90347  2.73739  3.18146  2.89801  2.37887  2.77519  2.98518  4.58477  3.61503
          0.02568  4.07078  4.79312  0.61958  0.77255  0.48576  0.95510
    545   3.25596  4.59834  4.82236  4.25389  2.08534  4.45704  4.63495  2.29624  4.12026  1.11956  2.14227  4.46304  4.65899  4.19628  4.21794  3.78888  3.47232  2.43872  4.93425  3.73144    576 l - - -
          2.68618  4.42225  2.77519  2.73123  3.46354  2.40513  3.72494  3.29354  2.67741  2.69355  4.24690  2.90347  2.73739  3.18146  2.89801  2.37887  2.77519  2.98518  4.58477  3.61503
          0.02568  4.07078  4.79312  0.61958  0.77255  0.48576  0.95510
    546   3.38462  4.79062  4.50713  4.15228  3.22268  4.23188  4.74620  2.44200  3.91815  0.66453  3.19152  4.40850  4.63594  4.23861  4.05997  3.83260  3.67140  2.53000  5.16931  3.93694    577 L - - -
          2.68618  4.42225  2.77519  2.73123  3.46354  2.40513  3.72494  3.29354  2.67741  2.69355  4.24690  2.90347  2.73739  3.18146  2.89801  2.37887  2.77519  2.98518  4.58477  3.61503
          0.02568  4.07078  4.79312  0.61958  0.77255  0.48576  0.95510
    547   3.18809  4.55775  4.60844  4.23538  3.51518  4.27373  4.93074  0.86131  4.06739  2.06547  3.42463  4.45358  4.69000  4.39806  4.24190  3.79213  3.48541  1.87201  5.44389  4.19638    578 i - - -
          2.68618  4.42225  2.77519  2.73123  3.46354  2.40513  3.72494  3.29354  2.67741  2.69355  4.24690  2.90347  2.73739  3.18146  2.89801  2.37887  2.77519  2.98518  4.58477  3.61503
          0.02568  4.07078  4.79312  0.61958  0.77255  0.48576  0.95510
    548   2.01998  4.81773  3.09347  2.66413  4.32056  3.40805  3.76685  3.64114  1.42985  3.27528  4.14535  3.10862  3.91082  2.93192  2.64582  2.78556  3.01373  3.30079  5.48242  4.21492    579 k - - -
          2.68618  4.42225  2.77519  2.73123  3.46354  2.40513  3.72494  3.29354  2.67741  2.69355  4.24690  2.90347  2.73739  3.18146  2.89801  2.37887  2.77519  2.98518  4.58477  3.61503
          0.02568  4.07078  4.79312  0.61958  0.77255  0.48576  0.95510
    549   2.93227  4.45882  4.02892  3.56467  2.70976  3.88189  3.89236  2.64045  3.41793  2.37599  3.50913  3.76979  4.29100  3.69698  3.63854  3.22760  3.19561  1.86138  4.36025  1.52387    580 y - - -
          2.68618  4.42225  2.77519  2.73123  3.46354  2.40513  3.72494  3.29354  2.67741  2.69355  4.24690  2.90347  2.73739  3.18146  2.89801  2.37887  2.77519  2.98518  4.58477  3.61503
          0.19955  4.07078  1.80887  0.61958  0.77255  0.48576  0.95510
    550   2.92119  5.43021  1.28361  1.80834  4.71928  3.18051  3.74815  4.22415  2.77974  3.75838  4.63293  2.66085  3.81189  2.92459  3.36785  2.81162  3.21680  3.81677  5.91222  4.42631    581 d - - -
          2.68618  4.42225  2.77519  2.73123  3.46354  2.40513  3.72494  3.29354  2.67741  2.69355  4.24690  2.90347  2.73739  3.18146  2.89801  2.37887  2.77519  2.98518  4.58477  3.61503
          0.03048  3.90170  4.62405  0.61958  0.77255  0.64549  0.74319
    551   2.76012  5.00594  2.55950  2.33572  4.29256  3.29070  3.67953  3.83964  2.41524  3.38444  4.24365  1.88518  3.82781  2.09833  2.79709  2.74696  3.03517  3.47500  5.49920  4.11934    582 n - - -
          2.68618  4.42225  2.77519  2.73123  3.46354  2.40513  3.72494  3.29354  2.67741  2.69355  4.24690  2.90347  2.73739  3.18146  2.89801  2.37887  2.77519  2.98518  4.58477  3.61503
          0.03048  3.90170  4.62405  0.61958  0.77255  0.64549  0.74319
    552   2.04371  4.33056  3.09093  2.72302  4.08465  3.07448  3.88620  3.47099  2.77706  3.14497  3.98063  2.54537  3.70392  3.10448  3.16388  2.14453  2.01994  3.05419  5.40757  4.13938    583 t - - -
          2.68618  4.42225  2.77519  2.73123  3.46354  2.40513  3.72494  3.29354  2.67741  2.69355  4.24690  2.90347  2.73739  3.18146  2.89801  2.37887  2.77519  2.98518  4.58477  3.61503
          0.03048  3.90170  4.62405  0.61958  0.77255  0.64549  0.74319
    553   2.97707  5.09461  2.49943  0.98454  4.44443  3.29265  3.88171  3.90412  2.76589  3.51644  4.48897  2.94900  3.89855  3.09662  3.17792  2.95637  3.28146  3.58486  5.61049  4.33249    584 e - - -
          2.68618  4.42225  2.77519  2.73123  3.46354  2.40513  3.72494  3.29354  2.67741  2.69355  4.24690  2.90347  2.73739  3.18146  2.89801  2.37887  2.77519  2.98518  4.58477  3.61503
          0.03048  3.90170  4.62405  0.61958  0.77255  0.64549  0.74319
    554   3.18786  4.64135  4.23647  3.87626  3.14656  4.01937  4.52281  2.35199  3.64372  0.84004  3.16003  4.14891  4.44958  4.00506  3.81509  3.59335  3.48071  2.39695  5.03666  3.76679    585 l - - -
          2.68618  4.42225  2.77519  2.73123  3.46354  2.40513  3.72494  3.29354  2.67741  2.69355  4.24690  2.90347  2.73739  3.18146  2.89801  2.37887  2.77519  2.98518  4.58477  3.61503
          0.03048  3.90170  4.62405  0.61958  0.77255  0.64549  0.74319
    555   2.80426  4.96808  2.84090  2.47842  3.93361  3.42338  2.45645  3.70372  2.26094  3.22366  4.10455  2.96964  3.88315  1.89932  2.58134  2.80765  3.03827  3.38633  5.21205  3.80132    586 q - - -
          2.68618  4.42225  2.77519  2.73123  3.46354  2.40513  3.72494  3.29354  2.67741  2.69355  4.24690  2.90347  2.73739  3.18146  2.89801  2.37887  2.77519  2.98518  4.58477  3.61503
          0.03048  3.90170  4.62405  0.61958  0.77255  0.64549  0.74319
    556   2.99851  4.96385  3.17647  2.79222  4.35695  3.48503  3.77493  3.78800  0.99900  3.34661  4.30631  3.21547  3.98316  2.96462  2.43660  3.03847  3.24951  3.49407  5.39946  4.21635    587 k - - -
          2.68618  4.42225  2.77519  2.73123  3.46354  2.40513  3.72494  3.29354  2.67741  2.69355  4.24690  2.90347  2.73739  3.18146  2.89801  2.37887  2.77519  2.98518  4.58477  3.61503
          0.03048  3.90170  4.62405  0.61958  0.77255  0.64549  0.74319
    557   3.16269  4.52297  4.61838  4.09723  3.15638  4.38556  4.73563  1.57853  3.92090  1.18610  3.00111  4.37243  4.64222  4.15819  4.09948  3.75340  3.40539  1.96466  5.17484  3.99964    588 l - - -
          2.68618  4.42225  2.77519  2.73123  3.46354  2.40513  3.72494  3.29354  2.67741  2.69355  4.24690  2.90347  2.73739  3.18146  2.89801  2.37887  2.77519  2.98518  4.58477  3.61503
          0.03048  3.90170  4.62405  0.61958  0.77255  0.64549  0.74319
    558   2.56791  4.33156  3.56899  3.14292  3.59188  3.40981  4.08094  2.60243  2.99221  2.09863  3.56856  3.44677  3.96840  3.39476  3.28167  2.80640  1.66535  2.41815  5.17660  3.90735    589 t - - -
          2.68618  4.42225  2.77519  2.73123  3.46354  2.40513  3.72494  3.29354  2.67741  2.69355  4.24690  2.90347  2.73739  3.18146  2.89801  2.37887  2.77519  2.98518  4.58477  3.61503
          0.03048  3.90170  4.62405  0.61958  0.77255  0.64549  0.74319
    559   2.13465  4.75488  2.44788  2.16058  4.04867  3.31839  3.65930  3.38428  2.51232  3.06360  3.90696  2.89192  3.78682  2.82931  2.97776  2.63416  2.85434  2.66446  5.34147  4.00296    590 a - - -
          2.68618  4.42225  2.77519  2.73123  3.46354  2.40513  3.72494  3.29354  2.67741  2.69355  4.24690  2.90347  2.73739  3.18146  2.89801  2.37887  2.77519  2.98518  4.58477  3.61503
          0.03048  3.90170  4.62405  0.61958  0.77255  0.64549  0.74319
    560   2.43754  4.51042  2.76893  2.53967  4.27810  1.85754  3.85997  3.73689  2.75397  3.35389  4.18394  2.43805  2.80854  3.06108  3.17044  2.52749  2.82802  3.28014  5.55211  4.24133    591 g - - -
          2.68618  4.42225  2.77519  2.73123  3.46354  2.40513  3.72494  3.29354  2.67741  2.69355  4.24690  2.90347  2.73739  3.18146  2.89801  2.37887  2.77519  2.98518  4.58477  3.61503
          0.03048  3.90170  4.62405  0.61958  0.77255  0.64549  0.74319
    561   1.82533  4.38709  2.99982  2.67671  4.11847  3.09469  3.87972  3.45791  2.75645  3.16883  4.01901  2.17746  3.72275  3.09374  3.14300  2.50348  2.34572  3.05710  5.43950  4.15808    592 a - - -
          2.68618  4.42225  2.77519  2.73123  3.46354  2.40513  3.72494  3.29354  2.67741  2.69355  4.24690  2.90347  2.73739  3.18146  2.89801  2.37887  2.77519  2.98518  4.58477  3.61503
          0.03048  3.90170  4.62405  0.61958  0.77255  0.64549  0.74319
    562   2.62033  4.89306  2.74444  2.33085  4.18213  3.33268  3.03199  3.62803  2.36414  3.19455  4.00410  2.54834  3.12910  2.46543  2.80519  2.35724  2.86392  3.27451  5.39157  4.03609    593 e - - -
          2.68631  4.42238  2.77532  2.73136  3.46367  2.40525  3.72507  3.29307  2.67676  2.69352  4.24702  2.90320  2.73752  3.18159  2.89794  2.37899  2.77532  2.98510  4.58490  3.61516
          0.30219  1.34400        *  1.18519  0.36483  0.00000        *
//
```
