## Supplementary Code for "A role for the S4-domain containing protein YlmH in ribosome-associated quality control in *Bacillus subtilis*": RqcH_psi_Campylobacterota_fftns.hmm

```
HMMER3/f [3.4 | Aug 2023]
NAME  RqcH_psi_Campylobacterota_fftnsi
LENG  442
ALPH  amino
RF    no
MM    no
CONS  yes
CS    no
MAP   yes
DATE  Sat Dec 16 22:53:51 2023
NSEQ  180
EFFN  2.079163
CKSUM 4193584193
STATS LOCAL MSV      -11.8214  0.69867
STATS LOCAL VITERBI  -12.5441  0.69867
STATS LOCAL FORWARD   -5.9121  0.69867
HMM          A        C        D        E        F        G        H        I        K        L        M        N        P        Q        R        S        T        V        W        Y   
            m->m     m->i     m->d     i->m     i->i     d->m     d->d
  COMPO   2.58652  4.54908  3.01001  2.58338  3.28826  3.31555  3.59555  2.70888  2.37737  2.38195  3.71986  2.89581  3.66339  2.96461  2.95272  2.67017  2.88699  2.73829  4.93520  3.48326
          2.68620  4.42215  2.77524  2.73128  3.46346  2.40517  3.72491  3.29345  2.67739  2.69354  4.24562  2.90348  2.73746  3.18152  2.89804  2.37886  2.77524  2.98524  4.58483  3.61502
          0.09553  2.64317  3.91319  0.99254  0.46304  0.00000        *
      1   3.72285  5.03262  5.36373  4.81992  3.41240  4.97191  5.30415  2.25117  4.59093  1.69923  0.77535  5.04696  5.15343  4.72457  4.67929  4.35728  3.95551  2.59035  5.53961  4.45160     18 m - - -
          2.68618  4.42225  2.77519  2.73123  3.46354  2.40513  3.72494  3.29354  2.67741  2.69355  4.24690  2.90347  2.73739  3.18146  2.89801  2.37887  2.77519  2.98518  4.58477  3.61503
          0.01703  4.63691  4.93432  0.61958  0.77255  0.51587  0.90877
      2   2.85359  5.28787  3.07796  2.54189  4.64249  3.59488  3.75938  4.09829  1.38751  3.57939  4.34411  2.16222  3.65169  2.69064  2.70968  2.59660  2.92620  3.68765  5.70396  4.33757     19 k - - -
          2.68618  4.42225  2.77519  2.73123  3.46354  2.40513  3.72494  3.29354  2.67741  2.69355  4.24690  2.90347  2.73739  3.18146  2.89801  2.37887  2.77519  2.98518  4.58477  3.61503
          0.02018  4.63441  4.57935  0.61958  0.77255  0.52060  0.90181
      3   2.80581  4.45601  4.08944  3.53346  2.79253  3.94379  2.90698  2.93048  3.43275  1.72258  3.57020  3.37209  4.31117  3.68057  3.60166  3.22131  3.14860  2.73310  4.62700  1.62742     20 y - - -
          2.68618  4.42225  2.77519  2.73123  3.46354  2.40513  3.72494  3.29354  2.67741  2.69355  4.24690  2.90347  2.73739  3.18146  2.89801  2.37887  2.77519  2.98518  4.58477  3.61503
          0.01461  4.62885  5.35120  0.61958  0.77255  0.53102  0.88674
      4   2.16403  4.58343  3.25967  2.64298  2.79588  3.45484  3.69854  3.35774  2.46776  2.97892  3.85376  2.96553  3.99899  2.68338  3.12309  2.33720  2.63283  3.07739  5.08385  2.93086     21 a - - -
          2.68618  4.42225  2.77519  2.73123  3.46354  2.40513  3.72494  3.29354  2.67741  2.69355  4.24690  2.90347  2.73739  3.18146  2.89801  2.37887  2.77519  2.98518  4.58477  3.61503
          0.01461  4.62885  5.35120  0.61958  0.77255  0.53102  0.88674
      5   2.71670  4.80630  3.02635  2.17658  3.81206  3.60214  3.05164  2.93008  2.62150  1.96298  3.88747  2.99167  3.98977  2.84949  3.04635  2.74921  2.77916  2.92292  5.04091  3.92664     22 l - - -
          2.68618  4.42225  2.77519  2.73123  3.46354  2.40513  3.72494  3.29354  2.67741  2.69355  4.24690  2.90347  2.73739  3.18146  2.89801  2.37887  2.77519  2.98518  4.58477  3.61503
          0.01461  4.62885  5.35120  0.61958  0.77255  0.53102  0.88674
      6   3.97401  5.19200  5.75847  5.20171  2.49559  5.30261  5.41863  2.48424  5.06108  0.49341  3.09723  5.39535  5.32672  4.93234  5.02578  4.69529  4.17493  2.75075  5.42750  4.28957     23 L - - -
          2.68618  4.42225  2.77519  2.73123  3.46354  2.40513  3.72494  3.29354  2.67741  2.69355  4.24690  2.90347  2.73739  3.18146  2.89801  2.37887  2.77519  2.98518  4.58477  3.61503
          0.01461  4.62885  5.35120  0.61958  0.77255  0.53102  0.88674
      7   2.71618  4.94202  3.08434  2.57193  4.18083  3.57178  3.46227  3.13161  1.66982  2.81828  3.87353  2.87324  3.96132  2.81561  2.79005  2.77506  2.77955  2.90819  5.44356  3.28976     24 k - - -
          2.68618  4.42225  2.77519  2.73123  3.46354  2.40513  3.72494  3.29354  2.67741  2.69355  4.24690  2.90347  2.73739  3.18146  2.89801  2.37887  2.77519  2.98518  4.58477  3.61503
          0.01461  4.62885  5.35120  0.61958  0.77255  0.53102  0.88674
      8   2.37373  4.62280  2.84871  2.32682  4.52719  3.12994  3.22499  3.99957  2.21711  3.31209  4.15434  2.72956  3.91259  1.94093  2.86442  2.69588  2.96962  3.58170  5.64586  3.44649     25 q - - -
          2.68618  4.42225  2.77519  2.73123  3.46354  2.40513  3.72494  3.29354  2.67741  2.69355  4.24690  2.90347  2.73739  3.18146  2.89801  2.37887  2.77519  2.98518  4.58477  3.61503
          0.01461  4.62885  5.35120  0.61958  0.77255  0.53102  0.88674
      9   2.69190  4.27530  4.73873  4.14639  2.40576  4.10035  4.45180  1.32487  3.97478  1.99687  3.35436  4.21442  4.44974  4.13698  4.04385  3.10221  3.08221  1.96753  4.97234  3.79257     26 i - - -
          2.68618  4.42225  2.77519  2.73123  3.46354  2.40513  3.72494  3.29354  2.67741  2.69355  4.24690  2.90347  2.73739  3.18146  2.89801  2.37887  2.77519  2.98518  4.58477  3.61503
          0.01461  4.62885  5.35120  0.61958  0.77255  0.53102  0.88674
     10   1.79865  3.96502  3.38802  2.73345  3.80304  3.45273  3.88450  2.76288  2.55744  2.84145  3.72886  3.09565  3.97094  2.97938  3.18538  2.43256  2.85173  2.38509  5.19239  3.92397     27 a - - -
          2.68618  4.42225  2.77519  2.73123  3.46354  2.40513  3.72494  3.29354  2.67741  2.69355  4.24690  2.90347  2.73739  3.18146  2.89801  2.37887  2.77519  2.98518  4.58477  3.61503
          0.01461  4.62885  5.35120  0.61958  0.77255  0.53102  0.88674
     11   2.54269  5.23792  2.46270  1.93391  4.46567  3.45879  3.47002  3.78594  2.25810  3.28196  4.27983  2.65738  3.90697  2.48019  2.66491  2.57794  2.68944  3.62607  5.67333  4.13154     28 e - - -
          2.68618  4.42225  2.77519  2.73123  3.46354  2.40513  3.72494  3.29354  2.67741  2.69355  4.24690  2.90347  2.73739  3.18146  2.89801  2.37887  2.77519  2.98518  4.58477  3.61503
          0.01461  4.62885  5.35120  0.61958  0.77255  0.53102  0.88674
     12   2.75832  4.26219  4.11913  3.53637  2.24661  3.84051  4.01524  2.61067  2.92570  2.02712  3.29056  3.70881  4.21051  3.58163  3.28500  3.12116  2.98993  2.48453  4.82718  1.92822     29 y - - -
          2.68618  4.42225  2.77519  2.73123  3.46354  2.40513  3.72494  3.29354  2.67741  2.69355  4.24690  2.90347  2.73739  3.18146  2.89801  2.37887  2.77519  2.98518  4.58477  3.61503
          0.01461  4.62885  5.35120  0.61958  0.77255  0.53102  0.88674
     13   3.00274  4.12394  4.81295  4.21368  2.26947  4.18170  4.49671  2.27599  4.03904  1.03715  2.95991  4.29105  4.50534  4.16484  4.09330  3.12411  3.23178  2.46357  4.96174  3.80230     30 l - - -
          2.68618  4.42225  2.77519  2.73123  3.46354  2.40513  3.72494  3.29354  2.67741  2.69355  4.24690  2.90347  2.73739  3.18146  2.89801  2.37887  2.77519  2.98518  4.58477  3.61503
          0.01461  4.62885  5.35120  0.61958  0.77255  0.53102  0.88674
     14   2.55103  4.40757  3.02123  2.46447  4.50322  3.33665  3.67391  3.96905  1.74705  3.35516  4.23268  2.58940  3.91986  2.37971  2.75878  2.24761  2.88535  3.47071  5.63203  4.24063     31 k - - -
          2.68618  4.42232  2.77522  2.73107  3.46361  2.40519  3.72501  3.29356  2.67733  2.69359  4.24696  2.90338  2.73746  3.18128  2.89804  2.37892  2.77512  2.98522  4.58484  3.61510
          0.29881  1.37217  5.35120  0.14562  1.99867  0.51354  0.91223
     15   2.67798  4.84922  2.79127  2.34773  4.36901  3.29587  3.61383  3.79557  2.06828  3.26090  4.26762  2.31368  3.91109  2.10153  2.79418  2.50653  2.83294  3.56489  5.66328  4.25920     33 k - - -
          2.68618  4.42225  2.77519  2.73123  3.46354  2.40513  3.72494  3.29354  2.67741  2.69355  4.24690  2.90347  2.73739  3.18146  2.89801  2.37887  2.77519  2.98518  4.58477  3.61503
          0.01453  4.63441  5.35676  0.61958  0.77255  0.52060  0.90181
     16   2.42896  4.19550  3.93557  3.35883  1.99376  3.75141  3.43756  2.69180  3.22677  2.50618  3.01781  3.39817  4.04069  3.48096  3.47111  2.70106  2.58397  2.51727  4.90693  2.67084     34 f - - -
          2.68618  4.42225  2.77519  2.73123  3.46354  2.40513  3.72494  3.29354  2.67741  2.69355  4.24690  2.90347  2.73739  3.18146  2.89801  2.37887  2.77519  2.98518  4.58477  3.61503
          0.01453  4.63441  5.35676  0.61958  0.77255  0.52060  0.90181
     17   2.68911  5.05559  3.01769  2.38611  4.52244  3.42857  3.23428  3.60299  1.73647  3.07415  4.24539  2.91797  3.57088  2.30849  2.59079  2.55168  2.86069  3.57789  5.64297  4.20275     35 k - - -
          2.68625  4.42232  2.77527  2.73125  3.46361  2.40512  3.72502  3.29317  2.67732  2.69351  4.24697  2.90332  2.73735  3.18144  2.89801  2.37894  2.77527  2.98525  4.58484  3.61510
          0.19124  1.77579  5.35676  0.50229  0.92923  0.51269  0.91350
     18   2.72099  5.01800  3.10043  2.52259  3.58191  3.55796  3.56984  3.37540  1.75537  3.20026  3.86935  2.77977  3.94860  2.78394  2.47407  2.67131  2.49459  3.27871  5.50455  3.56369     38 k - - -
          2.68618  4.42225  2.77519  2.73123  3.46354  2.40513  3.72494  3.29354  2.67741  2.69355  4.24690  2.90347  2.73739  3.18146  2.89801  2.37887  2.77519  2.98518  4.58477  3.61503
          0.03440  4.63691  3.72459  0.61958  0.77255  0.51587  0.90877
     19   3.62606  4.84773  5.59348  5.06568  3.66972  5.11268  5.59905  0.82930  4.96007  1.52775  3.18647  5.24267  5.26972  5.04529  5.03453  4.50939  3.86299  1.88858  5.80179  4.72291     39 i - - -
          2.68618  4.42225  2.77519  2.73123  3.46354  2.40513  3.72494  3.29354  2.67741  2.69355  4.24690  2.90347  2.73739  3.18146  2.89801  2.37887  2.77519  2.98518  4.58477  3.61503
          0.01479  4.61730  5.33964  0.61958  0.77255  0.55216  0.85733
     20   2.65979  5.13103  2.78680  2.47453  3.95224  3.52682  3.58506  3.66545  2.11489  3.29799  4.18371  2.65826  3.91910  2.79587  2.39308  2.23075  2.49563  3.27366  5.59131  3.51681     40 k - - -
          2.68618  4.42225  2.77519  2.73123  3.46354  2.40513  3.72494  3.29354  2.67741  2.69355  4.24690  2.90347  2.73739  3.18146  2.89801  2.37887  2.77519  2.98518  4.58477  3.61503
          0.01479  4.61730  5.33964  0.61958  0.77255  0.49210  0.94506
     21   2.40986  4.24758  3.03165  2.63825  3.13574  3.59228  2.82139  3.40589  2.50653  2.88538  3.85927  2.77493  3.98073  2.79574  2.84871  2.17039  2.86348  3.09589  4.97704  3.48570     41 s - - -
          2.68618  4.42225  2.77519  2.73123  3.46354  2.40513  3.72494  3.29354  2.67741  2.69355  4.24690  2.90347  2.73739  3.18146  2.89801  2.37887  2.77519  2.98518  4.58477  3.61503
          0.01450  4.63691  5.35925  0.61958  0.77255  0.51587  0.90877
     22   2.30111  3.73959  4.51245  3.91440  3.00065  3.92995  3.45292  1.36122  3.74969  2.09471  3.25130  4.01169  4.29299  3.92525  3.84213  3.23241  3.01262  2.23965  4.82169  3.63890     42 i - - -
          2.68618  4.42225  2.77519  2.73123  3.46354  2.40513  3.72494  3.29354  2.67741  2.69355  4.24690  2.90347  2.73739  3.18146  2.89801  2.37887  2.77519  2.98518  4.58477  3.61503
          0.01450  4.63691  5.35925  0.61958  0.77255  0.51587  0.90877
     23   2.58162  4.98701  2.93064  2.38595  4.28914  3.29223  3.54241  3.94985  1.65020  3.32869  4.08236  3.01099  3.92229  2.64485  2.38650  2.68728  2.89055  3.54664  5.62429  3.21132     43 k - - -
          2.68618  4.42225  2.77519  2.73123  3.46354  2.40513  3.72494  3.29354  2.67741  2.69355  4.24690  2.90347  2.73739  3.18146  2.89801  2.37887  2.77519  2.98518  4.58477  3.61503
          0.01450  4.63691  5.35925  0.61958  0.77255  0.51587  0.90877
     24   2.69757  5.03776  3.27037  2.69559  3.94170  3.65781  3.53792  3.71699  2.47828  3.23988  4.12044  2.98306  4.04538  2.88341  1.22508  2.79675  3.08145  3.24607  5.50447  4.19604     44 r - - -
          2.68618  4.42225  2.77519  2.73123  3.46354  2.40513  3.72494  3.29354  2.67741  2.69355  4.24690  2.90347  2.73739  3.18146  2.89801  2.37887  2.77519  2.98518  4.58477  3.61503
          0.01450  4.63691  5.35925  0.61958  0.77255  0.51587  0.90877
     25   2.67010  4.22016  4.22995  3.64212  3.27669  3.85550  3.30175  1.80278  3.13029  2.12820  3.33531  3.84309  4.22445  3.73616  3.69030  2.92725  2.89982  1.67958  4.83508  3.55691     45 v - - -
          2.68618  4.42225  2.77519  2.73123  3.46354  2.40513  3.72494  3.29354  2.67741  2.69355  4.24690  2.90347  2.73739  3.18146  2.89801  2.37887  2.77519  2.98518  4.58477  3.61503
          0.07457  4.63691  2.77785  0.61958  0.77255  0.51587  0.90877
     26   2.61784  5.26026  1.98584  2.16353  4.59496  2.75777  3.53423  4.07840  2.46852  3.40505  4.30646  2.55982  3.67698  2.68154  2.96590  2.32473  2.90074  3.64587  5.69747  4.28468     46 d - - -
          2.68618  4.42225  2.77519  2.73123  3.46354  2.40513  3.72494  3.29354  2.67741  2.69355  4.24690  2.90347  2.73739  3.18146  2.89801  2.37887  2.77519  2.98518  4.58477  3.61503
          0.01539  4.57772  5.30007  0.61958  0.77255  0.61966  0.77247
     27   2.77023  5.35287  1.41401  2.27458  4.67034  3.51309  3.79413  4.00491  2.59283  3.43042  4.41319  2.25739  3.96946  2.85669  2.97890  2.64387  3.10285  3.73102  5.79678  4.37517     47 d - - -
          2.68618  4.42225  2.77519  2.73123  3.46354  2.40513  3.72494  3.29354  2.67741  2.69355  4.24690  2.90347  2.73739  3.18146  2.89801  2.37887  2.77519  2.98518  4.58477  3.61503
          0.01539  4.57772  5.30007  0.61958  0.77255  0.60247  0.79287
     28   2.67992  4.55383  3.20260  2.64937  4.09479  3.38373  3.81149  3.49897  2.63175  3.04408  3.29269  1.61504  3.96809  2.98171  2.95420  2.45830  2.51367  3.18825  5.39314  4.07923     48 n - - -
          2.68618  4.42225  2.77519  2.73123  3.46354  2.40513  3.72494  3.29354  2.67741  2.69355  4.24690  2.90347  2.73739  3.18146  2.89801  2.37887  2.77519  2.98518  4.58477  3.61503
          0.01530  4.58347  5.30582  0.61958  0.77255  0.61029  0.78350
     29   2.54708  4.17008  4.37634  3.78240  3.22375  3.75119  4.19022  1.93677  3.63366  1.66463  3.21568  3.83586  4.23797  3.63692  3.75767  2.98946  2.60426  1.91560  4.79692  3.61144     49 l - - -
          2.68618  4.42225  2.77519  2.73123  3.46354  2.40513  3.72494  3.29354  2.67741  2.69355  4.24690  2.90347  2.73739  3.18146  2.89801  2.37887  2.77519  2.98518  4.58477  3.61503
          0.01530  4.58347  5.30582  0.61958  0.77255  0.61029  0.78350
     30   3.50083  4.77450  5.40754  4.83551  1.77197  4.81899  5.12319  1.34311  4.68699  1.37377  3.20032  4.94771  5.01117  4.70747  4.70008  4.17443  3.72379  2.20618  5.35732  4.23106     50 i - - -
          2.68618  4.42225  2.77519  2.73123  3.46354  2.40513  3.72494  3.29354  2.67741  2.69355  4.24690  2.90347  2.73739  3.18146  2.89801  2.37887  2.77519  2.98518  4.58477  3.61503
          0.01530  4.58347  5.30582  0.61958  0.77255  0.61029  0.78350
     31   2.65030  3.67203  3.44373  2.46561  3.47961  3.65875  3.70110  2.57837  2.24551  2.18443  3.35570  3.32727  4.04126  3.13837  2.79757  2.62394  2.95416  2.78040  5.12110  3.64328     51 l - - -
          2.68618  4.42225  2.77519  2.73123  3.46354  2.40513  3.72494  3.29354  2.67741  2.69355  4.24690  2.90347  2.73739  3.18146  2.89801  2.37887  2.77519  2.98518  4.58477  3.61503
          0.04224  4.58347  3.46910  0.61958  0.77255  0.44207  1.02920
     32   3.11983  4.25101  5.14186  4.55378  2.83529  4.48197  4.83949  1.35744  4.38517  1.28072  2.89291  4.62287  4.76064  4.47764  4.41407  3.81580  3.41521  2.07505  5.22186  4.10007     52 l - - -
          2.68616  4.42187  2.77522  2.73115  3.46363  2.40514  3.72478  3.29363  2.67747  2.69346  4.24699  2.90349  2.73742  3.18127  2.89810  2.37889  2.77519  2.98520  4.58486  3.61505
          0.05611  3.00037  5.33968  1.51790  0.24740  0.47595  0.97100
     33   2.50384  4.60721  2.83245  2.05135  4.30996  3.35132  3.63302  3.60151  2.43220  3.37538  4.19793  2.71909  3.92617  2.68188  2.70319  2.21142  2.77199  2.67747  5.60472  4.13677     83 e - - -
          2.68618  4.42225  2.77519  2.73123  3.46354  2.40513  3.72494  3.29354  2.67741  2.69355  4.24690  2.90347  2.73739  3.18146  2.89801  2.37887  2.77519  2.98518  4.58477  3.61503
          0.01442  4.64233  5.36468  0.61958  0.77255  0.50547  0.92438
     34   3.01815  3.52387  4.84188  4.24537  1.41870  4.19895  4.49995  2.40928  4.06776  1.45846  3.19614  4.31115  4.52374  4.19117  4.11714  3.51464  3.09427  2.43023  4.95170  3.69281     84 f - - -
          2.68618  4.42225  2.77519  2.73123  3.46354  2.40513  3.72494  3.29354  2.67741  2.69355  4.24690  2.90347  2.73739  3.18146  2.89801  2.37887  2.77519  2.98518  4.58477  3.61503
          0.01442  4.64233  5.36468  0.61958  0.77255  0.50547  0.92438
     35   2.68957  4.87351  1.73235  2.11629  4.18411  3.38788  3.72188  4.05720  2.37125  3.54570  4.29099  2.36047  3.92350  2.76511  2.88488  2.63335  2.99213  3.62989  5.68528  4.14895     85 d - - -
          2.68618  4.42225  2.77519  2.73123  3.46354  2.40513  3.72494  3.29354  2.67741  2.69355  4.24690  2.90347  2.73739  3.18146  2.89801  2.37887  2.77519  2.98518  4.58477  3.61503
          0.01442  4.64233  5.36468  0.61958  0.77255  0.50547  0.92438
     36   2.59260  4.89205  2.51646  2.38651  4.05018  2.82783  3.51950  4.05147  2.09061  3.53592  4.27689  2.36674  3.85707  2.71944  2.58559  2.48629  2.65789  3.62041  5.67157  4.19532     86 k - - -
          2.68618  4.42225  2.77519  2.73123  3.46354  2.40513  3.72494  3.29354  2.67741  2.69355  4.24690  2.90347  2.73739  3.18146  2.89801  2.37887  2.77519  2.98518  4.58477  3.61503
          0.02819  4.64233  4.00853  0.61958  0.77255  0.50547  0.92438
     37   2.59474  5.23765  2.53728  2.11871  4.36777  3.14990  3.58177  3.57970  2.12302  3.54097  4.22771  2.60858  3.24029  2.58342  2.71825  2.51465  2.77823  3.51545  5.67307  4.15036     87 e - - -
          2.68618  4.42225  2.77519  2.73123  3.46354  2.40513  3.72494  3.29354  2.67741  2.69355  4.24690  2.90347  2.73739  3.18146  2.89801  2.37887  2.77519  2.98518  4.58477  3.61503
          0.09551  4.62876  2.50932  0.61958  0.77255  0.48890  0.95011
     38   2.58192  4.85746  2.46541  2.16479  4.24430  3.45161  3.35599  3.76393  2.21727  3.08163  4.23223  2.31042  3.73767  2.70090  2.82478  2.52457  2.83419  3.54141  5.62992  3.79339     88 e - - -
          2.68624  4.42238  2.77533  2.73122  3.46354  2.40517  3.72462  3.29367  2.67731  2.69360  4.24703  2.90350  2.73741  3.18138  2.89794  2.37886  2.77533  2.98532  4.58490  3.61411
          0.48456  1.62340  1.67770  0.91184  0.51380  0.44316  1.02723
     39   2.36968  3.67031  3.53461  2.66217  3.22396  3.50589  3.90198  2.39267  2.79194  2.37488  3.51123  3.37871  3.51083  3.22784  2.87765  2.53988  2.69149  2.59971  4.98896  3.54650    112 a - - -
          2.68618  4.42225  2.77519  2.73123  3.46354  2.40513  3.72494  3.29354  2.67741  2.69355  4.24690  2.90347  2.73739  3.18146  2.89801  2.37887  2.77519  2.98518  4.58477  3.61503
          0.01750  4.44996  5.17230  0.61958  0.77255  0.35164  1.21581
     40   2.99742  4.36009  4.85633  4.26447  1.85615  4.16116  4.36972  1.88930  4.07120  1.48700  3.26693  4.27452  4.49236  4.17512  4.09333  3.47677  3.19236  2.44739  4.49735  2.63479    113 l - - -
          2.68618  4.42225  2.77519  2.73123  3.46354  2.40513  3.72494  3.29354  2.67741  2.69355  4.24690  2.90347  2.73739  3.18146  2.89801  2.37887  2.77519  2.98518  4.58477  3.61503
          0.01442  4.64233  5.36468  0.61958  0.77255  0.50547  0.92438
     41   2.71656  3.57589  4.38380  3.78879  2.17239  3.76398  4.18820  2.23798  3.00713  2.29008  3.29946  3.63802  4.24447  3.83019  3.76128  3.17307  2.98101  2.30661  4.79202  1.97941    114 y - - -
          2.68618  4.42225  2.77519  2.73123  3.46354  2.40513  3.72494  3.29354  2.67741  2.69355  4.24690  2.90347  2.73739  3.18146  2.89801  2.37887  2.77519  2.98518  4.58477  3.61503
          0.01442  4.64233  5.36468  0.61958  0.77255  0.50547  0.92438
     42   2.49990  4.42681  4.88044  4.29258  1.38336  4.28087  4.61947  1.96068  4.13110  1.94897  3.22325  4.38472  4.60043  4.27187  4.20168  3.60075  3.30028  2.04289  5.09083  3.92351    115 f - - -
          2.68618  4.42225  2.77519  2.73123  3.46354  2.40513  3.72494  3.29354  2.67741  2.69355  4.24690  2.90347  2.73739  3.18146  2.89801  2.37887  2.77519  2.98518  4.58477  3.61503
          0.01442  4.64233  5.36468  0.61958  0.77255  0.50547  0.92438
     43   2.85988  3.77211  1.26874  2.38616  4.57793  3.54645  3.82082  4.03959  2.48790  3.44781  4.34793  2.69927  3.99400  2.94517  3.11661  2.65482  3.10223  3.64604  5.74357  4.34548    116 d - - -
          2.68618  4.42225  2.77519  2.73123  3.46354  2.40513  3.72494  3.29354  2.67741  2.69355  4.24690  2.90347  2.73739  3.18146  2.89801  2.37887  2.77519  2.98518  4.58477  3.61503
          0.01442  4.64233  5.36468  0.61958  0.77255  0.47363  0.97481
     44   3.84012  5.08845  5.65649  5.06933  3.22083  5.16711  5.44355  2.43907  4.93111  0.75794  1.56681  5.28067  5.23525  4.85157  4.91919  4.53633  3.89606  2.66297  5.52456  4.55519    117 l - - -
          2.68618  4.42225  2.77519  2.73123  3.46354  2.40513  3.72494  3.29354  2.67741  2.69355  4.24690  2.90347  2.73739  3.18146  2.89801  2.37887  2.77519  2.98518  4.58477  3.61503
          0.01427  4.65237  5.37472  0.61958  0.77255  0.48576  0.95510
     45   2.67997  5.19005  2.79081  2.46703  4.50768  3.34390  3.51228  3.97449  2.44018  3.33770  4.06082  2.36872  3.92504  2.47022  2.93117  1.99324  2.21892  3.48262  5.64009  4.24650    118 s - - -
          2.68618  4.42225  2.77519  2.73123  3.46354  2.40513  3.72494  3.29354  2.67741  2.69355  4.24690  2.90347  2.73739  3.18146  2.89801  2.37887  2.77519  2.98518  4.58477  3.61503
          0.01427  4.65237  5.37472  0.61958  0.77255  0.48576  0.95510
     46   2.90141  5.28735  3.29795  2.69009  4.64778  3.70181  3.79328  4.06630  1.37367  3.37294  4.16406  3.19158  3.76772  2.84317  1.71451  2.75419  3.03552  3.57929  5.67507  4.36670    119 k - - -
          2.68618  4.42225  2.77519  2.73123  3.46354  2.40513  3.72494  3.29354  2.67741  2.69355  4.24690  2.90347  2.73739  3.18146  2.89801  2.37887  2.77519  2.98518  4.58477  3.61503
          0.03386  4.65237  3.74005  0.61958  0.77255  0.48576  0.95510
     47   2.46182  5.06364  3.02839  2.54620  4.22593  2.03926  3.79216  3.87347  2.56839  3.42563  4.20545  2.67589  3.55412  2.72967  3.04657  1.87671  2.85373  3.48626  5.61731  4.24975    120 s - - -
          2.68618  4.42225  2.77519  2.73123  3.46354  2.40513  3.72494  3.29354  2.67741  2.69355  4.24690  2.90347  2.73739  3.18146  2.89801  2.37887  2.77519  2.98518  4.58477  3.61503
          0.01455  4.63306  5.35541  0.61958  0.77255  0.52314  0.89810
     48   2.74158  5.24107  2.66082  2.35809  4.58172  3.34513  3.29516  3.97570  2.13371  3.50494  4.00706  2.01674  3.90958  2.38155  2.75134  2.43424  2.89968  3.56610  5.67607  4.26820    121 n - - -
          2.68618  4.42225  2.77519  2.73123  3.46354  2.40513  3.72494  3.29354  2.67741  2.69355  4.24690  2.90347  2.73739  3.18146  2.89801  2.37887  2.77519  2.98518  4.58477  3.61503
          0.01455  4.63306  5.35541  0.61958  0.77255  0.46308  0.99248
     49   2.20234  4.27459  3.93844  3.53601  4.77258  3.01063  4.58697  4.21906  3.53725  3.86577  4.65714  3.46913  2.86350  3.82497  3.88097  0.75241  3.07572  3.62145  6.08074  4.86619    122 s - - -
          2.68618  4.42225  2.77519  2.73123  3.46354  2.40513  3.72494  3.29354  2.67741  2.69355  4.24690  2.90347  2.73739  3.18146  2.89801  2.37887  2.77519  2.98518  4.58477  3.61503
          0.01427  4.65237  5.37472  0.61958  0.77255  0.48576  0.95510
     50   2.34044  4.24012  3.06995  2.63197  3.34403  2.99368  3.46419  3.40448  2.50213  2.75289  3.77333  2.97717  3.99231  2.87273  2.89268  2.36399  2.59831  3.11869  5.36091  2.92475    123 a - - -
          2.68618  4.42225  2.77519  2.73123  3.46354  2.40513  3.72494  3.29354  2.67741  2.69355  4.24690  2.90347  2.73739  3.18146  2.89801  2.37887  2.77519  2.98518  4.58477  3.61503
          0.01427  4.65237  5.37472  0.61958  0.77255  0.48576  0.95510
     51   2.96289  4.61717  5.24731  4.69295  3.23335  4.68924  5.12298  0.85570  4.56251  2.05782  3.13730  4.80898  4.95943  4.71167  4.64781  4.04158  3.56999  1.79040  5.52894  4.37687    124 i - - -
          2.68618  4.42225  2.77519  2.73123  3.46354  2.40513  3.72494  3.29354  2.67741  2.69355  4.24690  2.90347  2.73739  3.18146  2.89801  2.37887  2.77519  2.98518  4.58477  3.61503
          0.01427  4.65237  5.37472  0.61958  0.77255  0.48576  0.95510
     52   3.44938  4.82207  4.73805  4.27218  1.32443  3.70407  3.58034  3.32441  4.12525  2.90803  3.55989  4.24154  4.75022  4.22444  4.22885  3.72745  3.54666  3.15769  4.20142  1.13556    125 y - - -
          2.68618  4.42225  2.77519  2.73123  3.46354  2.40513  3.72494  3.29354  2.67741  2.69355  4.24690  2.90347  2.73739  3.18146  2.89801  2.37887  2.77519  2.98518  4.58477  3.61503
          0.01427  4.65237  5.37472  0.61958  0.77255  0.48576  0.95510
     53   2.66499  4.13596  3.55245  2.91444  3.41956  3.39052  3.95373  2.38189  2.07369  2.47946  3.41622  3.41245  3.44203  2.96821  3.16916  2.82981  2.56899  2.47614  4.77678  3.70172    126 k - - -
          2.68618  4.42225  2.77519  2.73123  3.46354  2.40513  3.72494  3.29354  2.67741  2.69355  4.24690  2.90347  2.73739  3.18146  2.89801  2.37887  2.77519  2.98518  4.58477  3.61503
          0.01427  4.65237  5.37472  0.61958  0.77255  0.48576  0.95510
     54   2.26270  3.77708  2.60760  2.45877  3.65991  3.38067  3.50959  3.84604  2.27276  3.34964  4.18408  2.53242  3.93286  2.84885  2.82243  2.25528  2.53522  3.49406  5.59343  4.21426    127 s - - -
          2.68618  4.42225  2.77519  2.73123  3.46354  2.40513  3.72494  3.29354  2.67741  2.69355  4.24690  2.90347  2.73739  3.18146  2.89801  2.37887  2.77519  2.98518  4.58477  3.61503
          0.01427  4.65237  5.37472  0.61958  0.77255  0.48576  0.95510
     55   2.69103  5.03292  2.34999  2.10291  4.58811  3.52109  3.70878  3.83885  1.97024  3.45541  4.28892  2.74213  3.10538  2.52081  2.84126  2.52254  2.85421  3.63558  5.68221  3.81226    128 k - - -
          2.68618  4.42225  2.77519  2.73123  3.46354  2.40513  3.72494  3.29354  2.67741  2.69355  4.24690  2.90347  2.73739  3.18146  2.89801  2.37887  2.77519  2.98518  4.58477  3.61503
          0.09184  4.65237  2.54834  0.61958  0.77255  0.48576  0.95510
     56   2.66078  4.92870  2.38699  2.01533  4.56968  3.28221  3.53017  3.95272  2.08483  3.53147  4.26902  2.59392  3.64965  2.67093  2.77595  2.33067  2.81884  3.61660  5.66168  4.25216    129 e - - -
          2.68627  4.42236  2.77527  2.73110  3.46365  2.40524  3.72467  3.29345  2.67737  2.69355  4.24701  2.90356  2.73727  3.18135  2.89779  2.37892  2.77525  2.98518  4.58488  3.61514
          0.49749  0.96795  4.41597  0.20363  1.69152  0.62252  0.76914
     57   2.53273  4.03498  4.26087  3.74380  2.60631  3.84288  4.15654  2.11781  3.47028  1.67223  3.10535  3.81834  3.74004  3.44719  3.56175  3.02557  2.94805  2.34590  4.76864  2.83033    133 l - - -
          2.68618  4.42225  2.77519  2.73123  3.46354  2.40513  3.72494  3.29354  2.67741  2.69355  4.24690  2.90347  2.73739  3.18146  2.89801  2.37887  2.77519  2.98518  4.58477  3.61503
          0.01553  4.56884  5.29118  0.61958  0.77255  0.40318  1.10320
     58   2.63541  4.70779  3.33002  2.49804  3.42724  3.32050  3.77962  2.71010  2.50384  2.12174  3.60171  2.88152  3.50739  3.05203  3.00991  2.42565  2.82507  2.84237  5.25399  3.88338    134 l - - -
          2.68618  4.42225  2.77519  2.73123  3.46354  2.40513  3.72494  3.29354  2.67741  2.69355  4.24690  2.90347  2.73739  3.18146  2.89801  2.37887  2.77519  2.98518  4.58477  3.61503
          0.01427  4.65237  5.37472  0.61958  0.77255  0.48576  0.95510
     59   2.55570  4.93477  3.03837  2.36500  4.16418  2.98835  3.67718  3.67091  2.22117  3.13186  4.11944  2.82210  3.40099  2.46416  2.53534  2.22978  2.85757  3.29986  5.60988  3.66400    135 k - - -
          2.68618  4.42225  2.77519  2.73123  3.46354  2.40513  3.72494  3.29354  2.67741  2.69355  4.24690  2.90347  2.73739  3.18146  2.89801  2.37887  2.77519  2.98518  4.58477  3.61503
          0.02086  4.65237  4.50045  0.61958  0.77255  0.48576  0.95510
     60   2.34207  5.00363  3.11007  2.47436  4.25880  3.35007  3.62107  3.25582  2.19087  3.13730  3.79423  2.95234  3.20821  2.84342  2.92946  2.27390  2.35197  2.92320  5.49427  4.14531    136 k - - -
          2.68618  4.42225  2.77519  2.73123  3.46354  2.40513  3.72494  3.29354  2.67741  2.69355  4.24690  2.90347  2.73739  3.18146  2.89801  2.37887  2.77519  2.98518  4.58477  3.61503
          0.01437  4.64588  5.36822  0.61958  0.77255  0.47784  0.96791
     61   2.97593  5.31408  3.30940  2.66182  4.67972  3.71671  3.68075  4.09647  1.08270  3.31388  4.37023  3.20287  3.77739  2.51725  2.46571  2.91168  3.18247  3.38962  5.68888  4.38551    137 k - - -
          2.68618  4.42225  2.77519  2.73123  3.46354  2.40513  3.72494  3.29354  2.67741  2.69355  4.24690  2.90347  2.73739  3.18146  2.89801  2.37887  2.77519  2.98518  4.58477  3.61503
          0.04175  4.65237  3.46243  0.61958  0.77255  0.48576  0.95510
     62   2.73682  5.21449  2.52937  2.10610  4.42217  3.38994  3.42343  3.49782  2.19465  3.44972  4.13804  2.59772  3.90886  2.64489  2.75218  2.50742  2.51296  2.97319  5.65540  4.25285    138 e - - -
          2.68618  4.42225  2.77519  2.73123  3.46354  2.40513  3.72494  3.29354  2.67741  2.69355  4.24690  2.90347  2.73739  3.18146  2.89801  2.37887  2.77519  2.98518  4.58477  3.61503
          0.11811  4.62529  2.28669  0.61958  0.77255  0.45465  1.00696
     63   3.51329  4.99354  3.39372  3.88955  1.67332  4.34533  3.70779  3.55359  3.86445  3.06350  4.14028  3.45215  4.70253  4.01150  4.08766  3.66499  3.74056  3.37900  4.12117  0.92449    139 y - - -
          2.68618  4.42225  2.77519  2.73123  3.46354  2.40513  3.72494  3.29354  2.67741  2.69355  4.24690  2.90347  2.73739  3.18146  2.89801  2.37887  2.77519  2.98518  4.58477  3.61503
          0.01577  4.55337  5.27572  0.61958  0.77255  0.61587  0.77690
     64   2.67351  4.45272  2.99769  2.29160  4.50198  3.50978  3.37379  3.89752  2.15427  3.47247  4.22669  1.78726  3.90341  2.46399  2.84095  2.62290  2.79912  3.55793  5.62279  4.23064    140 n - - -
          2.68618  4.42225  2.77519  2.73123  3.46354  2.40513  3.72494  3.29354  2.67741  2.69355  4.24690  2.90347  2.73739  3.18146  2.89801  2.37887  2.77519  2.98518  4.58477  3.61503
          0.01554  4.56787  5.29022  0.61958  0.77255  0.63538  0.75446
     65   0.81570  4.46432  3.91886  3.47638  4.16354  3.42172  4.40644  3.43298  3.41547  2.77549  4.11346  3.67096  3.66029  3.72304  3.71947  2.62210  3.03216  2.91132  5.59193  4.37644    141 a - - -
          2.68618  4.42225  2.77519  2.73123  3.46354  2.40513  3.72494  3.29354  2.67741  2.69355  4.24690  2.90347  2.73739  3.18146  2.89801  2.37887  2.77519  2.98518  4.58477  3.61503
          0.01554  4.56787  5.29022  0.61958  0.77255  0.40243  1.10471
     66   2.31022  4.68675  3.58570  3.40215  4.85646  3.38702  4.61194  4.27232  3.56573  3.95074  4.77820  3.09642  0.73052  3.86510  3.89407  2.87081  2.98824  3.70385  6.16941  4.93566    142 p - - -
          2.68618  4.42225  2.77519  2.73123  3.46354  2.40513  3.72494  3.29354  2.67741  2.69355  4.24690  2.90347  2.73739  3.18146  2.89801  2.37887  2.77519  2.98518  4.58477  3.61503
          0.01427  4.65237  5.37472  0.61958  0.77255  0.48576  0.95510
     67   4.00794  5.24074  5.41879  5.03625  0.60922  5.01414  4.42754  2.98156  4.83308  1.92316  3.41987  4.88848  5.23693  4.78278  4.82042  4.40978  4.23582  3.12068  4.53891  2.90079    143 F - - -
          2.68618  4.42225  2.77519  2.73123  3.46354  2.40513  3.72494  3.29354  2.67741  2.69355  4.24690  2.90347  2.73739  3.18146  2.89801  2.37887  2.77519  2.98518  4.58477  3.61503
          0.01427  4.65237  5.37472  0.61958  0.77255  0.48576  0.95510
     68   2.74439  5.28726  1.04557  2.53908  3.73570  3.56283  3.94129  4.04518  2.81263  3.62500  4.44152  2.61017  4.06810  3.09292  3.32128  2.93269  3.21764  3.44402  5.81134  4.40095    144 d - - -
          2.68618  4.42225  2.77519  2.73123  3.46354  2.40513  3.72494  3.29354  2.67741  2.69355  4.24690  2.90347  2.73739  3.18146  2.89801  2.37887  2.77519  2.98518  4.58477  3.61503
          0.01427  4.65237  5.37472  0.61958  0.77255  0.48576  0.95510
     69   2.71591  4.20264  4.30475  3.71340  2.77016  3.79660  4.17611  2.14195  3.19907  1.97009  3.31855  3.33271  4.23507  3.71367  3.65733  2.93663  2.71539  1.65919  4.81693  3.55095    145 v - - -
          2.68618  4.42225  2.77519  2.73123  3.46354  2.40513  3.72494  3.29354  2.67741  2.69355  4.24690  2.90347  2.73739  3.18146  2.89801  2.37887  2.77519  2.98518  4.58477  3.61503
          0.01427  4.65237  5.37472  0.61958  0.77255  0.48576  0.95510
     70   2.00750  3.78995  4.28467  3.69426  3.05320  3.86355  4.17159  2.37693  2.99121  2.01737  2.72676  3.80402  4.23208  3.77088  3.71942  2.55114  2.86083  2.09342  4.82108  3.55125    146 a - - -
          2.68618  4.42225  2.77519  2.73123  3.46354  2.40513  3.72494  3.29354  2.67741  2.69355  4.24690  2.90347  2.73739  3.18146  2.89801  2.37887  2.77519  2.98518  4.58477  3.61503
          0.01427  4.65237  5.37472  0.61958  0.77255  0.48576  0.95510
     71   4.05987  5.27131  5.82486  5.26679  3.35616  5.42252  5.67720  2.43389  5.06623  0.41536  2.89275  5.53400  5.41313  4.99952  5.05602  4.84162  4.26348  2.80004  5.63991  4.66531    147 L - - -
          2.68618  4.42225  2.77519  2.73123  3.46354  2.40513  3.72494  3.29354  2.67741  2.69355  4.24690  2.90347  2.73739  3.18146  2.89801  2.37887  2.77519  2.98518  4.58477  3.61503
          0.01427  4.65237  5.37472  0.61958  0.77255  0.48576  0.95510
     72   2.32067  5.24361  3.00554  2.16012  4.58245  3.45554  3.29525  4.06213  1.94907  3.46286  4.28649  2.78005  3.92032  2.13502  2.77206  2.51960  2.81729  3.63103  5.67877  4.17950    148 k - - -
          2.68618  4.42225  2.77519  2.73123  3.46354  2.40513  3.72494  3.29354  2.67741  2.69355  4.24690  2.90347  2.73739  3.18146  2.89801  2.37887  2.77519  2.98518  4.58477  3.61503
          0.02081  4.65237  4.50450  0.61958  0.77255  0.48576  0.95510
     73   3.38389  5.59292  3.72554  2.97326  5.10104  3.98923  3.90205  4.43104  0.76097  3.81630  4.66417  3.47572  4.34452  2.68723  2.15626  3.08611  3.53793  4.08593  5.82410  4.65537    149 k - - -
          2.68618  4.42225  2.77519  2.73123  3.46354  2.40513  3.72494  3.29354  2.67741  2.69355  4.24690  2.90347  2.73739  3.18146  2.89801  2.37887  2.77519  2.98518  4.58477  3.61503
          0.03535  4.64592  3.68371  0.61958  0.77255  0.47789  0.96782
     74   2.76792  3.75524  3.49145  2.92090  3.40225  3.69762  3.57945  3.12802  2.43905  2.50213  3.69581  3.36316  4.07810  3.18991  1.92897  2.93317  2.99743  2.88639  5.13094  2.27455    150 r - - -
          2.68618  4.42225  2.77519  2.73123  3.46354  2.40513  3.72494  3.29354  2.67741  2.69355  4.24690  2.90347  2.73739  3.18146  2.89801  2.37887  2.77519  2.98518  4.58477  3.61503
          0.01457  4.63182  5.35417  0.61958  0.77255  0.46171  0.99481
     75   2.40953  2.80911  4.61267  4.01123  1.78771  3.95653  4.29218  2.32771  3.83163  1.88613  3.29018  4.07080  4.31963  3.99091  3.89559  3.26452  2.61639  2.31144  4.82792  3.64898    151 f - - -
          2.68618  4.42225  2.77519  2.73123  3.46354  2.40513  3.72494  3.29354  2.67741  2.69355  4.24690  2.90347  2.73739  3.18146  2.89801  2.37887  2.77519  2.98518  4.58477  3.61503
          0.01990  4.65237  4.58896  0.61958  0.77255  0.48576  0.95510
     76   2.63622  4.50882  3.29669  2.73617  3.49645  3.56128  3.56234  3.14263  2.43982  2.97530  3.76196  2.25789  4.01478  3.05490  3.15095  2.09898  2.45665  2.76074  4.83006  3.44996    152 s - - -
          2.68618  4.42225  2.77519  2.73123  3.46354  2.40513  3.72494  3.29354  2.67741  2.69355  4.24690  2.90347  2.73739  3.18146  2.89801  2.37887  2.77519  2.98518  4.58477  3.61503
          0.01435  4.64682  5.36917  0.61958  0.77255  0.47897  0.96606
     77   2.65818  5.23776  3.03140  2.48746  4.57046  2.75950  3.63089  4.03727  2.10544  3.53213  4.28716  1.78944  3.94823  2.77924  2.43312  2.53210  3.01516  3.62296  5.67385  4.14825    153 n - - -
          2.68618  4.42225  2.77519  2.73123  3.46354  2.40513  3.72494  3.29354  2.67741  2.69355  4.24690  2.90347  2.73739  3.18146  2.89801  2.37887  2.77519  2.98518  4.58477  3.61503
          0.01427  4.65237  5.37472  0.61958  0.77255  0.48576  0.95510
     78   1.16722  3.96682  3.94150  3.42807  4.00027  3.43914  4.32314  3.32294  3.36998  2.58128  3.95668  3.66864  4.11387  3.65766  3.68783  1.78250  3.00280  2.82235  5.43491  4.22002    154 a - - -
          2.68618  4.42225  2.77519  2.73123  3.46354  2.40513  3.72494  3.29354  2.67741  2.69355  4.24690  2.90347  2.73739  3.18146  2.89801  2.37887  2.77519  2.98518  4.58477  3.61503
          0.01427  4.65237  5.37472  0.61958  0.77255  0.48576  0.95510
     79   2.71447  5.18108  2.97035  2.37030  3.77452  3.53317  3.55260  3.91361  1.65897  3.26512  4.09022  2.61162  3.92574  2.69277  2.46060  2.61562  2.75347  3.55535  5.30187  3.87491    155 k - - -
          2.68618  4.42225  2.77519  2.73123  3.46354  2.40513  3.72494  3.29354  2.67741  2.69355  4.24690  2.90347  2.73739  3.18146  2.89801  2.37887  2.77519  2.98518  4.58477  3.61503
          0.01427  4.65237  5.37472  0.61958  0.77255  0.48576  0.95510
     80   3.68392  4.89696  5.65778  5.14900  3.73208  5.19450  5.72083  0.77227  5.03965  1.51540  3.48329  5.33351  5.34848  5.14386  5.12497  4.60912  3.92636  1.93447  5.89909  4.80397    156 i - - -
          2.68618  4.42225  2.77519  2.73123  3.46354  2.40513  3.72494  3.29354  2.67741  2.69355  4.24690  2.90347  2.73739  3.18146  2.89801  2.37887  2.77519  2.98518  4.58477  3.61503
          0.01427  4.65237  5.37472  0.61958  0.77255  0.48576  0.95510
     81   2.74808  4.82699  3.10281  2.13802  4.03368  3.60842  3.72192  2.80553  2.29100  2.05300  3.66622  3.13588  3.99625  2.68795  3.10281  2.78964  2.89138  2.70903  5.35247  4.04522    157 l - - -
          2.68618  4.42225  2.77519  2.73123  3.46354  2.40513  3.72494  3.29354  2.67741  2.69355  4.24690  2.90347  2.73739  3.18146  2.89801  2.37887  2.77519  2.98518  4.58477  3.61503
          0.01427  4.65237  5.37472  0.61958  0.77255  0.48576  0.95510
     82   2.69153  4.90264  2.11425  2.23377  4.47987  3.30661  3.52013  3.98067  2.19561  3.54540  4.28500  2.49159  3.91533  2.63262  2.89349  2.16984  2.90430  3.63013  5.26786  4.12585    158 d - - -
          2.68618  4.42225  2.77519  2.73123  3.46354  2.40513  3.72494  3.29354  2.67741  2.69355  4.24690  2.90347  2.73739  3.18146  2.89801  2.37887  2.77519  2.98518  4.58477  3.61503
          0.01427  4.65237  5.37472  0.61958  0.77255  0.48576  0.95510
     83   2.21671  2.86084  4.69871  4.10232  3.33060  4.03914  4.38864  1.67402  3.92510  2.15911  3.14530  4.15846  4.39699  4.08839  3.98866  3.12157  3.04808  1.65688  4.91868  3.73649    159 v - - -
          2.68618  4.42225  2.77519  2.73123  3.46354  2.40513  3.72494  3.29354  2.67741  2.69355  4.24690  2.90347  2.73739  3.18146  2.89801  2.37887  2.77519  2.98518  4.58477  3.61503
          0.01427  4.65237  5.37472  0.61958  0.77255  0.48576  0.95510
     84   2.62374  4.78388  2.75761  1.87818  3.55765  3.49918  3.62328  3.78705  2.08259  3.50440  4.19921  2.80998  3.92019  2.71892  2.63257  2.43434  2.76321  3.49884  5.65245  3.78710    160 e - - -
          2.68618  4.42225  2.77519  2.73123  3.46354  2.40513  3.72494  3.29354  2.67741  2.69355  4.24690  2.90347  2.73739  3.18146  2.89801  2.37887  2.77519  2.98518  4.58477  3.61503
          0.01427  4.65237  5.37472  0.61958  0.77255  0.48576  0.95510
     85   2.67792  3.62586  4.59118  3.98838  3.03141  3.94460  4.27301  2.29511  3.80966  1.58539  3.03214  4.05229  4.30600  3.32364  3.87584  3.25030  2.75030  1.64175  4.81286  3.63442    161 l - - -
          2.68618  4.42225  2.77519  2.73123  3.46354  2.40513  3.72494  3.29354  2.67741  2.69355  4.24690  2.90347  2.73739  3.18146  2.89801  2.37887  2.77519  2.98518  4.58477  3.61503
          0.03141  4.65237  3.84502  0.61958  0.77255  0.48576  0.95510
     86   2.74043  4.95261  2.25557  2.25217  4.12366  3.56939  3.60331  3.33363  2.56990  2.36114  3.95158  2.99280  3.34783  2.83806  2.94539  2.67974  2.97175  2.90622  5.16037  3.11389    162 e - - -
          2.68618  4.42225  2.77519  2.73123  3.46354  2.40513  3.72494  3.29354  2.67741  2.69355  4.24690  2.90347  2.73739  3.18146  2.89801  2.37887  2.77519  2.98518  4.58477  3.61503
          0.01452  4.63547  5.35782  0.61958  0.77255  0.50762  0.92112
     87   2.74971  4.86737  2.67807  2.07595  4.20381  2.25034  3.71462  4.04014  2.26965  3.53046  4.27565  2.14909  3.66825  2.73604  2.94878  2.71691  2.98143  3.61447  5.67119  3.96820    163 e - - -
          2.68618  4.42225  2.77519  2.73123  3.46354  2.40513  3.72494  3.29354  2.67741  2.69355  4.24690  2.90347  2.73739  3.18146  2.89801  2.37887  2.77519  2.98518  4.58477  3.61503
          0.01447  4.63893  5.36128  0.61958  0.77255  0.46970  0.98134
     88   2.76923  5.25341  2.35566  2.05441  4.58433  2.85194  3.73058  4.06283  2.38683  3.29107  3.62639  1.96873  3.93079  2.83329  2.97260  2.50340  3.00202  3.63676  5.69371  4.28714    164 n - - -
          2.68618  4.42225  2.77519  2.73123  3.46354  2.40513  3.72494  3.29354  2.67741  2.69355  4.24690  2.90347  2.73739  3.18146  2.89801  2.37887  2.77519  2.98518  4.58477  3.61503
          0.01427  4.65237  5.37472  0.61958  0.77255  0.48576  0.95510
     89   3.40562  6.12397  1.33134  1.93601  5.39372  3.57934  4.17061  4.96207  3.25941  4.40633  5.26875  1.22835  4.23381  3.33951  3.91851  3.24945  3.70450  4.49040  6.55027  4.97217    165 n - - -
          2.68618  4.42225  2.77519  2.73123  3.46354  2.40513  3.72494  3.29354  2.67741  2.69355  4.24690  2.90347  2.73739  3.18146  2.89801  2.37887  2.77519  2.98518  4.58477  3.61503
          0.01427  4.65237  5.37472  0.61958  0.77255  0.48576  0.95510
     90   3.73281  5.74517  4.37491  3.44789  5.38265  4.23557  3.98299  4.63192  1.38752  3.94853  4.85057  3.75090  4.55164  3.10982  0.78706  3.70391  3.82412  4.33098  5.87865  4.82984    166 r - - -
          2.68618  4.42225  2.77519  2.73123  3.46354  2.40513  3.72494  3.29354  2.67741  2.69355  4.24690  2.90347  2.73739  3.18146  2.89801  2.37887  2.77519  2.98518  4.58477  3.61503
          0.01427  4.65237  5.37472  0.61958  0.77255  0.48576  0.95510
     91   3.58460  4.80301  5.60308  5.15700  4.07040  5.13245  5.90756  0.63810  5.07733  2.46969  3.81338  5.31845  5.38333  5.32848  5.24096  4.58190  3.85478  1.47876  6.21316  5.00304    167 I - - -
          2.68618  4.42225  2.77519  2.73123  3.46354  2.40513  3.72494  3.29354  2.67741  2.69355  4.24690  2.90347  2.73739  3.18146  2.89801  2.37887  2.77519  2.98518  4.58477  3.61503
          0.01427  4.65237  5.37472  0.61958  0.77255  0.48576  0.95510
     92   2.75117  4.52242  4.93871  4.34392  3.32415  4.35724  4.67455  1.96092  4.17436  0.87494  3.16705  4.45404  4.65272  4.29309  4.23756  3.67646  3.38724  2.41971  4.14911  3.97664    168 l - - -
          2.68618  4.42225  2.77519  2.73123  3.46354  2.40513  3.72494  3.29354  2.67741  2.69355  4.24690  2.90347  2.73739  3.18146  2.89801  2.37887  2.77519  2.98518  4.58477  3.61503
          0.01427  4.65237  5.37472  0.61958  0.77255  0.48576  0.95510
     93   2.67962  3.72243  3.09863  2.46117  4.10959  3.56016  3.50996  2.98463  2.13446  3.23397  4.09588  2.64922  3.95103  2.50280  2.22834  2.67967  2.82316  3.15203  5.51742  3.77900    169 k - - -
          2.68618  4.42225  2.77519  2.73123  3.46354  2.40513  3.72494  3.29354  2.67741  2.69355  4.24690  2.90347  2.73739  3.18146  2.89801  2.37887  2.77519  2.98518  4.58477  3.61503
          0.01427  4.65237  5.37472  0.61958  0.77255  0.48576  0.95510
     94   3.62616  4.88949  5.53363  4.95707  1.63587  4.94399  5.21722  1.34106  4.80629  1.31993  3.09471  5.07561  5.10309  4.78543  4.79799  4.30321  3.84329  2.48603  5.39890  4.28897    170 l - - -
          2.68618  4.42225  2.77519  2.73123  3.46354  2.40513  3.72494  3.29354  2.67741  2.69355  4.24690  2.90347  2.73739  3.18146  2.89801  2.37887  2.77519  2.98518  4.58477  3.61503
          0.01427  4.65237  5.37472  0.61958  0.77255  0.48576  0.95510
     95   2.56318  4.59295  2.94402  2.22305  3.81077  3.36164  3.03642  3.41722  1.94375  2.97788  3.86454  3.03875  3.94780  2.78828  2.92395  2.59468  2.73000  3.00465  5.52788  3.75638    171 k - - -
          2.68618  4.42225  2.77519  2.73123  3.46354  2.40513  3.72494  3.29354  2.67741  2.69355  4.24690  2.90347  2.73739  3.18146  2.89801  2.37887  2.77519  2.98518  4.58477  3.61503
          0.01427  4.65237  5.37472  0.61958  0.77255  0.48576  0.95510
     96   2.48861  3.03105  4.57928  3.97606  2.63208  3.58359  4.25334  2.47982  3.79521  1.72251  3.28300  4.03419  4.28716  3.95606  3.85895  3.22770  2.41995  1.78403  4.79494  3.61492    172 l - - -
          2.68618  4.42225  2.77519  2.73123  3.46354  2.40513  3.72494  3.29354  2.67741  2.69355  4.24690  2.90347  2.73739  3.18146  2.89801  2.37887  2.77519  2.98518  4.58477  3.61503
          0.01427  4.65237  5.37472  0.61958  0.77255  0.48576  0.95510
     97   2.54559  5.04382  3.04282  1.94204  4.08752  3.55711  3.71948  3.46611  2.39269  2.60303  3.95387  2.69047  3.94821  2.71535  2.97270  2.32141  2.62891  3.22620  5.03856  4.03725    173 e - - -
          2.68618  4.42225  2.77519  2.73123  3.46354  2.40513  3.72494  3.29354  2.67741  2.69355  4.24690  2.90347  2.73739  3.18146  2.89801  2.37887  2.77519  2.98518  4.58477  3.61503
          0.01427  4.65237  5.37472  0.61958  0.77255  0.48576  0.95510
     98   2.53286  3.67418  2.73602  2.60884  3.86595  3.48302  3.55468  3.21501  2.44744  2.69924  3.98833  2.96386  3.61819  2.49578  3.06064  2.22110  2.69848  3.00858  5.42402  3.62170    174 s - - -
          2.68618  4.42225  2.77519  2.73123  3.46354  2.40513  3.72494  3.29354  2.67741  2.69355  4.24690  2.90347  2.73739  3.18146  2.89801  2.37887  2.77519  2.98518  4.58477  3.61503
          0.01427  4.65237  5.37472  0.61958  0.77255  0.48576  0.95510
     99   2.35520  4.91908  2.86401  2.36719  4.48988  3.52591  3.61498  4.02334  1.92535  3.34336  4.26376  2.65595  3.78373  2.50471  2.82031  2.07950  2.97759  3.25458  5.66090  4.25981    175 k - - -
          2.68618  4.42225  2.77519  2.73123  3.46354  2.40513  3.72494  3.29354  2.67741  2.69355  4.24690  2.90347  2.73739  3.18146  2.89801  2.37887  2.77519  2.98518  4.58477  3.61503
          0.01427  4.65237  5.37472  0.61958  0.77255  0.48576  0.95510
    100   2.66775  4.90198  2.98483  2.35377  4.53825  2.60883  3.17915  4.01054  2.20783  3.24829  4.25781  2.52394  3.92190  2.82042  2.58062  1.99653  2.91212  3.59248  5.65553  4.25716    176 s - - -
          2.68618  4.42225  2.77519  2.73123  3.46354  2.40513  3.72494  3.29354  2.67741  2.69355  4.24690  2.90347  2.73739  3.18146  2.89801  2.37887  2.77519  2.98518  4.58477  3.61503
          0.01427  4.65237  5.37472  0.61958  0.77255  0.48576  0.95510
    101   2.14418  5.09006  2.97158  2.51702  4.37496  3.16875  3.54415  3.81775  2.41584  3.11275  4.15331  3.01709  3.82234  2.75779  2.93752  1.64930  2.81790  3.44923  5.56737  4.19947    177 s - - -
          2.68618  4.42225  2.77519  2.73123  3.46354  2.40513  3.72494  3.29354  2.67741  2.69355  4.24690  2.90347  2.73739  3.18146  2.89801  2.37887  2.77519  2.98518  4.58477  3.61503
          0.01427  4.65237  5.37472  0.61958  0.77255  0.48576  0.95510
    102   3.39061  5.00198  3.41007  3.61730  2.61232  4.22056  3.55821  3.56485  3.59544  2.92565  4.14143  3.88386  4.60010  3.83008  3.88624  3.27984  3.62291  3.36914  4.32754  0.74854    178 y - - -
          2.68618  4.42225  2.77519  2.73123  3.46354  2.40513  3.72494  3.29354  2.67741  2.69355  4.24690  2.90347  2.73739  3.18146  2.89801  2.37887  2.77519  2.98518  4.58477  3.61503
          0.01427  4.65237  5.37472  0.61958  0.77255  0.48576  0.95510
    103   3.13718  5.18063  3.67024  3.02038  4.43841  3.89328  3.93656  2.97599  0.85771  3.30124  3.82376  3.45362  4.26205  3.09352  2.58779  3.19105  3.33621  3.44752  5.59746  4.36518    179 k - - -
          2.68618  4.42225  2.77519  2.73123  3.46354  2.40513  3.72494  3.29354  2.67741  2.69355  4.24690  2.90347  2.73739  3.18146  2.89801  2.37887  2.77519  2.98518  4.58477  3.61503
          0.01427  4.65237  5.37472  0.61958  0.77255  0.48576  0.95510
    104   2.49813  5.21487  2.93029  2.06480  4.36745  3.52681  3.71558  4.01647  1.88364  3.41557  4.11709  2.92308  3.91995  2.62838  2.79602  2.12749  2.74129  3.26092  5.65784  4.25792    180 k - - -
          2.68618  4.42225  2.77519  2.73123  3.46354  2.40513  3.72494  3.29354  2.67741  2.69355  4.24690  2.90347  2.73739  3.18146  2.89801  2.37887  2.77519  2.98518  4.58477  3.61503
          0.01427  4.65237  5.37472  0.61958  0.77255  0.48576  0.95510
    105   2.74655  4.82634  3.22969  2.12319  3.58455  3.60720  3.48778  2.89104  2.58991  2.45010  3.61519  2.89472  3.99503  2.53136  2.94460  2.62079  2.70546  2.97381  5.35202  3.26753    181 e - - -
          2.68618  4.42225  2.77519  2.73123  3.46354  2.40513  3.72494  3.29354  2.67741  2.69355  4.24690  2.90347  2.73739  3.18146  2.89801  2.37887  2.77519  2.98518  4.58477  3.61503
          0.01427  4.65237  5.37472  0.61958  0.77255  0.48576  0.95510
    106   2.65041  5.17050  2.99297  2.12656  4.30230  3.44931  3.03488  3.02615  2.18208  3.33354  4.16307  2.86530  3.83414  2.57493  2.57782  2.57977  2.50836  3.29776  5.62425  3.91511    182 e - - -
          2.68618  4.42225  2.77519  2.73123  3.46354  2.40513  3.72494  3.29354  2.67741  2.69355  4.24690  2.90347  2.73739  3.18146  2.89801  2.37887  2.77519  2.98518  4.58477  3.61503
          0.01427  4.65237  5.37472  0.61958  0.77255  0.48576  0.95510
    107   2.35612  4.26207  4.08914  3.50723  2.42778  3.75823  4.12417  2.50396  3.40606  2.38779  3.29415  3.57630  4.20143  3.64530  3.62606  2.30958  2.06729  2.28771  4.86984  3.16780    183 t - - -
          2.68618  4.42225  2.77519  2.73123  3.46354  2.40513  3.72494  3.29354  2.67741  2.69355  4.24690  2.90347  2.73739  3.18146  2.89801  2.37887  2.77519  2.98518  4.58477  3.61503
          0.01427  4.65237  5.37472  0.61958  0.77255  0.48576  0.95510
    108   2.69444  3.87010  4.20155  3.55858  2.80171  3.84932  4.03005  1.99137  2.68486  2.27922  3.31504  3.18122  4.21899  3.71807  3.59191  2.89972  2.61791  2.31913  3.83331  2.67599    184 i - - -
          2.68618  4.42225  2.77519  2.73123  3.46354  2.40513  3.72494  3.29354  2.67741  2.69355  4.24690  2.90347  2.73739  3.18146  2.89801  2.37887  2.77519  2.98518  4.58477  3.61503
          0.01427  4.65237  5.37472  0.61958  0.77255  0.48576  0.95510
    109   3.92461  5.13586  5.81200  5.23787  3.01632  5.31815  5.59376  1.84276  5.11124  0.57555  3.06371  5.45097  5.34054  4.98750  5.07435  4.70946  4.12832  2.60289  5.59724  4.61604    185 L - - -
          2.68618  4.42225  2.77519  2.73123  3.46354  2.40513  3.72494  3.29354  2.67741  2.69355  4.24690  2.90347  2.73739  3.18146  2.89801  2.37887  2.77519  2.98518  4.58477  3.61503
          0.01427  4.65237  5.37472  0.61958  0.77255  0.48576  0.95510
    110   2.75001  4.74430  3.26804  2.66890  3.79104  3.63326  3.15342  2.87320  2.71828  2.97884  3.56858  3.22874  4.01929  1.79360  2.90689  2.85050  2.98122  2.76539  5.28189  2.63748    186 q - - -
          2.68618  4.42225  2.77519  2.73123  3.46354  2.40513  3.72494  3.29354  2.67741  2.69355  4.24690  2.90347  2.73739  3.18146  2.89801  2.37887  2.77519  2.98518  4.58477  3.61503
          0.01427  4.65237  5.37472  0.61958  0.77255  0.48576  0.95510
    111   2.66665  3.42386  4.83096  4.23199  1.69768  4.16924  4.49476  2.33599  4.05205  1.32984  3.19420  4.29175  4.50077  4.17991  4.09896  3.48501  3.21688  2.41669  4.96263  3.79628    187 l - - -
          2.68618  4.42225  2.77519  2.73123  3.46354  2.40513  3.72494  3.29354  2.67741  2.69355  4.24690  2.90347  2.73739  3.18146  2.89801  2.37887  2.77519  2.98518  4.58477  3.61503
          0.01427  4.65237  5.37472  0.61958  0.77255  0.48576  0.95510
    112   3.93002  5.98993  3.16028  0.29290  5.48685  4.01121  4.75760  5.13873  3.77287  4.64034  5.65588  3.72276  4.67061  4.00414  4.21716  3.86697  4.26323  4.76174  6.47994  5.31729    188 E - - -
          2.68618  4.42225  2.77519  2.73123  3.46354  2.40513  3.72494  3.29354  2.67741  2.69355  4.24690  2.90347  2.73739  3.18146  2.89801  2.37887  2.77519  2.98518  4.58477  3.61503
          0.01427  4.65237  5.37472  0.61958  0.77255  0.48576  0.95510
    113   3.42405  4.33982  5.21089  4.64290  0.95736  4.65199  4.83422  2.12254  4.48416  1.75807  3.08331  4.73364  4.89709  4.54384  4.52399  3.98997  3.64888  2.53534  5.12567  3.85100    189 f - - -
          2.68618  4.42225  2.77519  2.73123  3.46354  2.40513  3.72494  3.29354  2.67741  2.69355  4.24690  2.90347  2.73739  3.18146  2.89801  2.37887  2.77519  2.98518  4.58477  3.61503
          0.01427  4.65237  5.37472  0.61958  0.77255  0.48576  0.95510
    114   2.79808  4.17225  4.09179  3.53767  3.61602  3.80454  4.27710  2.39067  3.43759  2.62032  3.05536  3.80362  4.25560  3.71523  3.69924  2.92633  1.11682  2.53529  5.13622  3.93064    190 t - - -
          2.68618  4.42225  2.77519  2.73123  3.46354  2.40513  3.72494  3.29354  2.67741  2.69355  4.24690  2.90347  2.73739  3.18146  2.89801  2.37887  2.77519  2.98518  4.58477  3.61503
          0.01427  4.65237  5.37472  0.61958  0.77255  0.48576  0.95510
    115   3.01057  5.21836  2.54813  2.72532  5.01774  0.79156  4.28181  4.50696  3.29170  4.07313  4.90349  2.81716  3.56476  3.47083  3.81139  3.03447  3.27154  3.99886  6.25904  4.86140    191 g - - -
          2.68618  4.42225  2.77519  2.73123  3.46354  2.40513  3.72494  3.29354  2.67741  2.69355  4.24690  2.90347  2.73739  3.18146  2.89801  2.37887  2.77519  2.98518  4.58477  3.61503
          0.01427  4.65237  5.37472  0.61958  0.77255  0.48576  0.95510
    116   3.43078  4.46851  3.99870  3.19619  5.08247  4.05401  3.92510  4.39305  1.07977  3.79270  4.65593  3.57301  4.39351  3.05014  1.23278  3.41807  3.57880  4.06587  5.80076  4.66452    192 k - - -
          2.68618  4.42225  2.77519  2.73123  3.46354  2.40513  3.72494  3.29354  2.67741  2.69355  4.24690  2.90347  2.73739  3.18146  2.89801  2.37887  2.77519  2.98518  4.58477  3.61503
          0.01427  4.65237  5.37472  0.61958  0.77255  0.48576  0.95510
    117   2.65704  4.81203  3.30119  2.75537  2.76326  3.66014  2.25359  3.40131  2.62607  3.04217  3.89935  2.07391  4.04895  3.02162  3.16181  2.88328  3.02815  3.12506  5.20071  2.72166    193 n - - -
          2.68618  4.42225  2.77519  2.73123  3.46354  2.40513  3.72494  3.29354  2.67741  2.69355  4.24690  2.90347  2.73739  3.18146  2.89801  2.37887  2.77519  2.98518  4.58477  3.61503
          0.01427  4.65237  5.37472  0.61958  0.77255  0.48576  0.95510
    118   2.37494  4.51855  4.10730  3.81974  4.82585  2.90136  4.80252  4.24656  3.84845  3.93921  4.74573  3.83058  4.10362  4.10169  4.11859  2.08392  0.70944  3.62862  6.17322  5.00353    194 t - - -
          2.68618  4.42225  2.77519  2.73123  3.46354  2.40513  3.72494  3.29354  2.67741  2.69355  4.24690  2.90347  2.73739  3.18146  2.89801  2.37887  2.77519  2.98518  4.58477  3.61503
          0.01427  4.65237  5.37472  0.61958  0.77255  0.48576  0.95510
    119   3.64277  5.54586  3.50560  3.49678  5.06782  3.94213  4.89449  5.03375  3.91967  4.58762  5.58840  0.30468  4.65053  4.22577  4.25426  3.71280  4.07950  4.56214  6.25988  5.00390    195 N - - -
          2.68618  4.42225  2.77519  2.73123  3.46354  2.40513  3.72494  3.29354  2.67741  2.69355  4.24690  2.90347  2.73739  3.18146  2.89801  2.37887  2.77519  2.98518  4.58477  3.61503
          0.01427  4.65237  5.37472  0.61958  0.77255  0.48576  0.95510
    120   1.65523  4.38108  4.72561  4.14939  3.53325  4.09390  4.59333  1.85804  4.01138  1.99077  3.21873  4.28746  4.56451  4.20815  4.13815  3.53672  3.24271  1.52559  5.16247  3.97677    196 v - - -
          2.68618  4.42225  2.77519  2.73123  3.46354  2.40513  3.72494  3.29354  2.67741  2.69355  4.24690  2.90347  2.73739  3.18146  2.89801  2.37887  2.77519  2.98518  4.58477  3.61503
          0.01427  4.65237  5.37472  0.61958  0.77255  0.48576  0.95510
    121   3.60698  4.81804  5.60803  5.11237  3.90467  5.16128  5.76847  0.65329  5.02326  2.16561  3.39553  5.29301  5.35114  5.20395  5.15422  4.57767  3.85745  1.66824  6.03352  4.88528    197 I - - -
          2.68618  4.42225  2.77519  2.73123  3.46354  2.40513  3.72494  3.29354  2.67741  2.69355  4.24690  2.90347  2.73739  3.18146  2.89801  2.37887  2.77519  2.98518  4.58477  3.61503
          0.01427  4.65237  5.37472  0.61958  0.77255  0.48576  0.95510
    122   3.69024  4.91435  5.65388  5.10877  3.42974  5.13986  5.56248  1.05476  4.99596  1.13570  3.24346  5.27846  5.27166  5.01493  5.02944  4.52912  3.91843  2.00964  5.71553  4.66953    198 i - - -
          2.68618  4.42225  2.77519  2.73123  3.46354  2.40513  3.72494  3.29354  2.67741  2.69355  4.24690  2.90347  2.73739  3.18146  2.89801  2.37887  2.77519  2.98518  4.58477  3.61503
          0.01427  4.65237  5.37472  0.61958  0.77255  0.48576  0.95510
    123   2.84116  3.00002  4.58709  3.99850  3.37385  4.02956  4.38421  2.40452  3.84244  1.30232  3.35337  4.11278  4.39321  4.02524  3.94980  3.33947  2.12455  2.05662  4.95411  3.71003    199 l - - -
          2.68618  4.42225  2.77519  2.73123  3.46354  2.40513  3.72494  3.29354  2.67741  2.69355  4.24690  2.90347  2.73739  3.18146  2.89801  2.37887  2.77519  2.98518  4.58477  3.61503
          0.01427  4.65237  5.37472  0.61958  0.77255  0.48576  0.95510
    124   3.01700  4.56378  1.01190  2.43348  4.81593  3.55621  3.94240  4.29911  2.81020  3.81020  4.60381  2.43657  4.07586  2.89636  3.33743  2.91015  3.12497  3.88306  5.97573  4.54055    200 d - - -
          2.68618  4.42225  2.77519  2.73123  3.46354  2.40513  3.72494  3.29354  2.67741  2.69355  4.24690  2.90347  2.73739  3.18146  2.89801  2.37887  2.77519  2.98518  4.58477  3.61503
          0.01427  4.65237  5.37472  0.61958  0.77255  0.48576  0.95510
    125   2.49437  5.25088  2.75004  1.59529  4.59005  3.31013  3.64902  4.07252  2.26120  3.55360  4.13020  2.80277  3.58162  2.57441  2.94552  2.43675  2.87192  3.60843  5.68674  4.19793    201 e - - -
          2.68624  4.42231  2.77512  2.73129  3.46359  2.40518  3.72500  3.29354  2.67735  2.69343  4.24695  2.90334  2.73742  3.18147  2.89806  2.37882  2.77522  2.98520  4.58483  3.61509
          0.05272  4.11083  3.35345  1.60047  0.22540  0.48576  0.95510
    126   2.65105  5.29773  2.46722  2.21463  4.63779  3.51889  3.57151  4.12394  2.10973  3.59955  4.34279  1.79736  3.93235  2.51170  2.84915  2.65442  3.01975  3.68628  5.72936  4.31480    231 n - - -
          2.68618  4.42225  2.77519  2.73123  3.46354  2.40513  3.72494  3.29354  2.67741  2.69355  4.24690  2.90347  2.73739  3.18146  2.89801  2.37887  2.77519  2.98518  4.58477  3.61503
          0.01472  4.62157  5.34392  0.61958  0.77255  0.45075  1.01376
    127   2.74599  5.23456  2.42673  2.16037  3.95125  2.44058  3.60413  4.04997  2.32168  3.34759  4.06019  2.58214  3.91633  2.53477  2.50111  2.67656  2.97714  3.62027  5.18437  4.10662    232 e - - -
          2.68618  4.42225  2.77519  2.73123  3.46354  2.40513  3.72494  3.29354  2.67741  2.69355  4.24690  2.90347  2.73739  3.18146  2.89801  2.37887  2.77519  2.98518  4.58477  3.61503
          0.01427  4.65237  5.37472  0.61958  0.77255  0.48576  0.95510
    128   2.75037  3.53538  4.33997  3.74675  3.23353  3.87274  4.07991  1.82781  3.06463  2.24339  2.99894  3.68387  4.24047  3.80464  3.11420  3.16588  2.81592  1.68859  4.81042  3.55244    233 v - - -
          2.68618  4.42225  2.77519  2.73123  3.46354  2.40513  3.72494  3.29354  2.67741  2.69355  4.24690  2.90347  2.73739  3.18146  2.89801  2.37887  2.77519  2.98518  4.58477  3.61503
          0.01427  4.65237  5.37472  0.61958  0.77255  0.48576  0.95510
    129   3.57708  4.77773  5.64627  5.19816  4.15553  5.18774  5.98525  1.04303  5.14161  2.56663  3.88349  5.36095  5.42055  5.40974  5.31825  4.63616  3.84353  0.87357  6.29853  5.06992    234 v - - -
          2.68618  4.42225  2.77519  2.73123  3.46354  2.40513  3.72494  3.29354  2.67741  2.69355  4.24690  2.90347  2.73739  3.18146  2.89801  2.37887  2.77519  2.98518  4.58477  3.61503
          0.01427  4.65237  5.37472  0.61958  0.77255  0.48576  0.95510
    130   3.53802  4.22411  5.48689  4.93986  3.61049  4.93547  5.38149  1.25511  4.81075  0.99719  3.39494  5.07745  5.14128  4.89506  4.86797  4.31065  3.77480  2.01830  5.64848  4.55699    235 l - - -
          2.68618  4.42225  2.77519  2.73123  3.46354  2.40513  3.72494  3.29354  2.67741  2.69355  4.24690  2.90347  2.73739  3.18146  2.89801  2.37887  2.77519  2.98518  4.58477  3.61503
          0.01427  4.65237  5.37472  0.61958  0.77255  0.48576  0.95510
    131   2.83987  4.95545  2.49845  1.17973  4.19181  3.54056  3.79267  4.09398  2.57365  3.59913  4.36323  3.01595  3.97592  2.72390  3.07302  2.54775  3.07881  3.68068  5.75375  4.34479    236 e - - -
          2.68618  4.42225  2.77519  2.73123  3.46354  2.40513  3.72494  3.29354  2.67741  2.69355  4.24690  2.90347  2.73739  3.18146  2.89801  2.37887  2.77519  2.98518  4.58477  3.61503
          0.01427  4.65237  5.37472  0.61958  0.77255  0.48576  0.95510
    132   0.54940  4.06106  4.42803  4.07215  4.65976  3.32628  4.87097  3.98881  3.98770  3.76032  4.60020  3.93874  3.63250  4.22784  4.20029  2.63226  2.88920  3.21148  6.05922  4.90987    237 A - - -
          2.68618  4.42225  2.77519  2.73123  3.46354  2.40513  3.72494  3.29354  2.67741  2.69355  4.24690  2.90347  2.73739  3.18146  2.89801  2.37887  2.77519  2.98518  4.58477  3.61503
          0.01427  4.65237  5.37472  0.61958  0.77255  0.48576  0.95510
    133   3.62436  4.92502  5.33054  4.76425  2.72447  4.83322  4.89527  2.63083  4.60708  0.58983  2.94333  4.87841  5.01563  4.60822  4.62952  4.17408  3.83552  2.84178  5.10389  3.05298    238 L - - -
          2.68618  4.42225  2.77519  2.73123  3.46354  2.40513  3.72494  3.29354  2.67741  2.69355  4.24690  2.90347  2.73739  3.18146  2.89801  2.37887  2.77519  2.98518  4.58477  3.61503
          0.01427  4.65237  5.37472  0.61958  0.77255  0.48576  0.95510
    134   3.44381  5.56732  3.88739  3.16463  5.03710  4.04688  2.73203  4.38840  2.02688  3.79037  4.65595  3.55282  4.39427  3.05680  0.80139  3.17021  3.58984  4.06626  5.79293  4.63889    239 r - - -
          2.68618  4.42225  2.77519  2.73123  3.46354  2.40513  3.72494  3.29354  2.67741  2.69355  4.24690  2.90347  2.73739  3.18146  2.89801  2.37887  2.77519  2.98518  4.58477  3.61503
          0.01427  4.65237  5.37472  0.61958  0.77255  0.48576  0.95510
    135   3.49769  4.98507  4.42761  3.94944  1.89604  4.37724  1.01175  3.51714  3.83210  2.62488  4.11004  4.08441  4.72320  4.02654  4.05138  3.38244  3.72279  3.34588  4.22048  2.34162    240 h - - -
          2.68618  4.42225  2.77519  2.73123  3.46354  2.40513  3.72494  3.29354  2.67741  2.69355  4.24690  2.90347  2.73739  3.18146  2.89801  2.37887  2.77519  2.98518  4.58477  3.61503
          0.03779  4.65237  3.59204  0.61958  0.77255  0.48576  0.95510
    136   2.74716  4.17145  4.42535  3.82817  3.07086  3.88326  4.07805  1.38390  3.67073  2.17827  3.17993  3.44264  4.24940  3.74924  3.77927  3.12776  2.85014  2.05167  4.78915  3.19825    241 i - - -
          2.68618  4.42225  2.77519  2.73123  3.46354  2.40513  3.72494  3.29354  2.67741  2.69355  4.24690  2.90347  2.73739  3.18146  2.89801  2.37887  2.77519  2.98518  4.58477  3.61503
          0.03392  4.62919  3.74709  0.61958  0.77255  0.53038  0.88765
    137   2.78363  5.34466  1.62240  2.11457  4.67502  3.07188  3.77219  4.16289  2.50866  3.64484  4.39756  2.83418  3.25287  2.75391  3.05998  2.44482  2.70830  3.72902  5.78272  4.35943    242 d - - -
          2.68618  4.42225  2.77519  2.73123  3.46354  2.40513  3.72494  3.29354  2.67741  2.69355  4.24690  2.90347  2.73739  3.18146  2.89801  2.37887  2.77519  2.98518  4.58477  3.61503
          0.24756  4.61017  1.56378  0.61958  0.77255  0.56486  0.84035
    138   2.43027  5.05574  2.96040  1.93870  4.35422  3.45807  3.65139  3.62119  2.26149  2.82015  4.10977  2.74430  3.40599  2.57466  2.84336  2.38864  2.89859  3.38255  5.51701  4.13747    243 e - - -
          2.68618  4.42225  2.77519  2.73123  3.46354  2.40513  3.72494  3.29354  2.67741  2.69355  4.24690  2.90347  2.73739  3.18146  2.89801  2.37887  2.77519  2.98518  4.58477  3.61503
          0.07040  4.38137  2.89194  0.61958  0.77255  0.85099  0.55686
    139   2.55423  4.94249  2.74629  2.20682  2.94527  3.32567  3.41110  3.63916  2.44253  3.15195  4.00582  2.82737  3.85501  2.64915  2.91675  2.20605  2.78758  3.28881  5.42682  3.62690    244 s - - -
          2.68618  4.42225  2.77519  2.73123  3.46354  2.40513  3.72494  3.29354  2.67741  2.69355  4.24690  2.90347  2.73739  3.18146  2.89801  2.37887  2.77519  2.98518  4.58477  3.61503
          0.03965  4.34013  3.65588  0.61958  0.77255  0.42617  1.05845
    140   2.63723  5.15858  2.91796  2.43992  4.47613  3.50315  3.69245  3.74831  1.96461  3.40064  4.20711  2.47960  3.89605  2.34589  2.79493  2.10873  2.87759  3.12814  5.60764  4.07629    245 k - - -
          2.68618  4.42225  2.77519  2.73123  3.46354  2.40513  3.72494  3.29354  2.67741  2.69355  4.24690  2.90347  2.73739  3.18146  2.89801  2.37887  2.77519  2.98518  4.58477  3.61503
          0.03914  4.55985  3.57855  0.61958  0.77255  0.63459  0.75535
    141   2.81167  5.31508  2.45334  2.32569  4.69510  3.49515  3.91717  4.16308  2.79222  3.70053  4.50445  2.80591  4.02569  3.01771  3.30770  1.10020  3.09880  3.75698  5.88593  4.47374    246 s - - -
          2.68618  4.42225  2.77519  2.73123  3.46354  2.40513  3.72494  3.29354  2.67741  2.69355  4.24690  2.90347  2.73739  3.18146  2.89801  2.37887  2.77519  2.98518  4.58477  3.61503
          0.02385  4.54138  4.35007  0.61958  0.77255  0.67576  0.71085
    142   2.64582  4.01998  4.08465  3.50126  2.08588  3.79318  3.91367  2.63084  3.25085  2.29580  3.31973  3.46399  4.16383  3.57689  3.60077  2.36679  2.77624  2.41923  3.77500  2.52923    247 f - - -
          2.68619  4.42226  2.77520  2.73121  3.46355  2.40514  3.72490  3.29355  2.67737  2.69356  4.24691  2.90347  2.73738  3.18147  2.89802  2.37886  2.77520  2.98519  4.58478  3.61504
          0.05633  3.00465  5.25597  0.41926  1.07159  0.37777  1.15642
    143   3.78771  5.66045  4.32884  3.64711  5.00321  4.22339  3.95725  4.68300  2.42703  4.04438  4.99942  3.94416  4.65075  3.41378  0.43806  3.81438  3.96874  4.37904  5.87494  4.72117    249 R - - -
          2.68618  4.42225  2.77519  2.73123  3.46354  2.40513  3.72494  3.29354  2.67741  2.69355  4.24690  2.90347  2.73739  3.18146  2.89801  2.37887  2.77519  2.98518  4.58477  3.61503
          0.04757  4.65237  3.29897  0.61958  0.77255  0.48576  0.95510
    144   2.63863  4.68591  3.06107  2.07421  4.15774  3.41643  3.77472  2.88043  2.52740  3.14310  3.99517  3.06494  2.95916  2.62298  3.04099  2.52468  2.83751  2.30952  5.42863  4.09650    250 e - - -
          2.68618  4.42225  2.77519  2.73123  3.46354  2.40513  3.72494  3.29354  2.67741  2.69355  4.24690  2.90347  2.73739  3.18146  2.89801  2.37887  2.77519  2.98518  4.58477  3.61503
          0.01475  4.61955  5.34190  0.61958  0.77255  0.44867  1.01743
    145   3.57816  4.77404  5.64824  5.18262  4.10964  5.20074  5.93374  1.18450  5.12307  2.37173  3.84170  5.35084  5.41139  5.37164  5.28987  4.63654  3.83757  0.81054  6.23823  5.02476    251 v - - -
          2.68618  4.42225  2.77519  2.73123  3.46354  2.40513  3.72494  3.29354  2.67741  2.69355  4.24690  2.90347  2.73739  3.18146  2.89801  2.37887  2.77519  2.98518  4.58477  3.61503
          0.01427  4.65237  5.37472  0.61958  0.77255  0.48576  0.95510
    146   2.61424  5.03813  3.15683  2.53656  3.99944  3.59483  3.77507  3.37098  1.52692  2.75460  3.85968  3.11006  3.98220  2.71506  2.29343  2.80098  3.01136  3.38462  5.51519  4.17714    252 k - - -
          2.68618  4.42225  2.77519  2.73123  3.46354  2.40513  3.72494  3.29354  2.67741  2.69355  4.24690  2.90347  2.73739  3.18146  2.89801  2.37887  2.77519  2.98518  4.58477  3.61503
          0.01427  4.65237  5.37472  0.61958  0.77255  0.48576  0.95510
    147   2.67766  4.31410  3.69012  3.12297  3.59445  3.74259  4.01516  2.48571  2.57136  2.66543  3.56409  3.51122  2.22578  3.29021  3.39823  2.89070  2.84590  1.76251  5.04837  3.81991    253 v - - -
          2.68618  4.42225  2.77519  2.73123  3.46354  2.40513  3.72494  3.29354  2.67741  2.69355  4.24690  2.90347  2.73739  3.18146  2.89801  2.37887  2.77519  2.98518  4.58477  3.61503
          0.01427  4.65237  5.37472  0.61958  0.77255  0.48576  0.95510
    148   2.74363  5.25833  2.98053  2.52226  4.58416  1.62428  3.48694  4.03994  2.21769  3.55517  4.33144  2.22455  3.99841  2.80760  2.93593  2.79044  3.00466  3.64457  5.71435  4.33517    254 g - - -
          2.68618  4.42225  2.77519  2.73123  3.46354  2.40513  3.72494  3.29354  2.67741  2.69355  4.24690  2.90347  2.73739  3.18146  2.89801  2.37887  2.77519  2.98518  4.58477  3.61503
          0.01427  4.65237  5.37472  0.61958  0.77255  0.48576  0.95510
    149   2.60928  5.17932  2.90358  2.18911  4.49332  3.53383  3.39139  3.32548  1.85606  3.20278  4.22845  3.01461  3.92641  2.32948  2.73049  2.69246  2.85118  2.85354  5.63063  4.24027    255 k - - -
          2.68618  4.42225  2.77519  2.73123  3.46354  2.40513  3.72494  3.29354  2.67741  2.69355  4.24690  2.90347  2.73739  3.18146  2.89801  2.37887  2.77519  2.98518  4.58477  3.61503
          0.01427  4.65237  5.37472  0.61958  0.77255  0.48576  0.95510
    150   2.63567  4.81188  3.24321  2.50411  3.94543  3.61238  3.76128  2.63286  1.88897  2.95364  3.72550  3.12139  2.73601  2.99058  3.07665  2.77205  2.77752  2.55112  5.34013  4.03621    256 k - - -
          2.68618  4.42225  2.77519  2.73123  3.46354  2.40513  3.72494  3.29354  2.67741  2.69355  4.24690  2.90347  2.73739  3.18146  2.89801  2.37887  2.77519  2.98518  4.58477  3.61503
          0.01427  4.65237  5.37472  0.61958  0.77255  0.48576  0.95510
    151   3.73420  5.01250  5.27016  4.79393  2.42508  4.81921  4.43905  2.91326  4.61927  0.65150  3.44343  4.74277  5.04587  4.60410  4.62795  4.16885  3.94847  3.03602  4.60474  2.27706    257 L - - -
          2.68618  4.42225  2.77519  2.73123  3.46354  2.40513  3.72494  3.29354  2.67741  2.69355  4.24690  2.90347  2.73739  3.18146  2.89801  2.37887  2.77519  2.98518  4.58477  3.61503
          0.01427  4.65237  5.37472  0.61958  0.77255  0.48576  0.95510
    152   2.53842  4.85442  2.72502  2.03869  4.43982  3.28799  3.73140  3.40997  2.18945  2.49364  4.19319  2.98274  3.82355  2.62048  2.93840  2.60972  2.58755  3.35594  5.60118  4.12863    258 e - - -
          2.68618  4.42225  2.77519  2.73123  3.46354  2.40513  3.72494  3.29354  2.67741  2.69355  4.24690  2.90347  2.73739  3.18146  2.89801  2.37887  2.77519  2.98518  4.58477  3.61503
          0.01427  4.65237  5.37472  0.61958  0.77255  0.48576  0.95510
    153   2.51774  5.21163  2.72687  2.02458  4.38931  3.46594  3.40337  3.95064  2.29630  3.44299  3.80392  2.94183  2.10920  2.73003  2.95020  2.58495  2.93498  3.59181  5.65599  4.25686    259 e - - -
          2.68618  4.42225  2.77519  2.73123  3.46354  2.40513  3.72494  3.29354  2.67741  2.69355  4.24690  2.90347  2.73739  3.18146  2.89801  2.37887  2.77519  2.98518  4.58477  3.61503
          0.01427  4.65237  5.37472  0.61958  0.77255  0.48576  0.95510
    154   3.19175  4.55031  4.95467  4.36300  3.16801  4.39965  4.72426  2.00901  4.20921  0.93053  2.98893  4.48872  3.25256  4.32334  4.28025  3.71915  3.41841  2.16963  5.15682  4.03807    260 l - - -
          2.68618  4.42225  2.77519  2.73123  3.46354  2.40513  3.72494  3.29354  2.67741  2.69355  4.24690  2.90347  2.73739  3.18146  2.89801  2.37887  2.77519  2.98518  4.58477  3.61503
          0.01427  4.65237  5.37472  0.61958  0.77255  0.48576  0.95510
    155   2.61017  5.15774  2.94925  2.32838  4.11364  3.45365  3.65782  3.91956  2.11715  3.32126  4.21009  2.85552  1.84705  2.77094  2.92959  2.65639  2.95585  3.37297  5.61539  4.23116    261 p - - -
          2.68632  4.42249  2.77531  2.73139  3.46325  2.40537  3.72506  3.29374  2.67722  2.69372  4.24570  2.90344  2.73717  3.18035  2.89784  2.37900  2.77534  2.98527  4.58501  3.61527
          0.40939  1.10470  5.37472  0.90860  0.51599  0.48576  0.95510
    156   2.57947  5.10108  3.10038  2.44983  4.38709  3.51204  3.76428  3.82294  2.15268  3.10441  4.16506  3.05685  1.70679  2.77360  2.81630  2.69208  2.97271  3.36258  5.57045  4.21469    272 p - - -
          2.68609  4.42220  2.77499  2.73134  3.46361  2.40524  3.72499  3.29363  2.67729  2.69355  4.24701  2.90329  2.73740  3.18150  2.89805  2.37892  2.77508  2.98527  4.58488  3.61514
          0.45661  1.69902  1.69438  0.75723  0.63292  0.48576  0.95510
    157   2.41816  4.63011  3.17476  2.67192  3.17986  3.57730  3.73835  2.64221  2.34175  2.66020  3.71956  3.07702  3.34966  2.60675  3.01737  2.79767  2.86358  2.71477  5.17804  3.17994    292 k - - -
          2.68618  4.42225  2.77519  2.73123  3.46354  2.40513  3.72494  3.29354  2.67741  2.69355  4.24690  2.90347  2.73739  3.18146  2.89801  2.37887  2.77519  2.98518  4.58477  3.61503
          0.05406  4.45504  3.19399  0.61958  0.77255  0.79081  0.60418
    158   2.62845  5.12218  2.65616  2.03393  4.44177  3.45726  3.60135  3.80971  2.14112  2.94835  3.93677  2.69981  3.22873  2.71021  2.88107  2.46696  2.64157  3.38373  5.57035  4.17531    293 e - - -
          2.68618  4.42225  2.77519  2.73123  3.46354  2.40513  3.72494  3.29354  2.67741  2.69355  4.24690  2.90347  2.73739  3.18146  2.89801  2.37887  2.77519  2.98518  4.58477  3.61503
          0.01806  4.41903  5.14138  0.61958  0.77255  0.83255  0.57082
    159   2.66857  4.09613  4.33173  3.73496  2.30572  3.59956  4.11842  1.80434  3.38767  2.01242  2.81691  3.85951  4.16832  3.76672  3.41170  3.05275  2.83758  2.27587  4.71314  3.45065    294 i - - -
          2.68618  4.42225  2.77519  2.73123  3.46354  2.40513  3.72494  3.29354  2.67741  2.69355  4.24690  2.90347  2.73739  3.18146  2.89801  2.37887  2.77519  2.98518  4.58477  3.61503
          0.01806  4.41903  5.14138  0.61958  0.77255  0.83255  0.57082
    160   2.61776  5.08188  2.40307  2.31137  4.38560  3.39098  3.65874  3.14553  1.85049  3.36898  4.13427  2.93513  3.77358  2.70421  2.79706  2.55350  2.80816  3.05775  5.53984  4.15603    295 k - - -
          2.68618  4.42225  2.77519  2.73123  3.46354  2.40513  3.72494  3.29354  2.67741  2.69355  4.24690  2.90347  2.73739  3.18146  2.89801  2.37887  2.77519  2.98518  4.58477  3.61503
          0.01806  4.41903  5.14138  0.61958  0.77255  0.83255  0.57082
    161   2.48761  5.15282  2.36567  1.75817  3.80448  3.45539  3.60473  3.94577  2.34940  3.44790  4.20142  2.90791  3.07318  2.71929  2.82851  2.63371  2.87206  3.53091  5.59897  4.19879    296 e - - -
          2.68618  4.42225  2.77519  2.73123  3.46354  2.40513  3.72494  3.29354  2.67741  2.69355  4.24690  2.90347  2.73739  3.18146  2.89801  2.37887  2.77519  2.98518  4.58477  3.61503
          0.05012  4.41903  3.30121  0.61958  0.77255  0.43340  1.04499
    162   2.60561  4.73228  2.85563  2.25470  4.50859  3.50025  3.46231  3.23802  1.72039  3.43936  4.22840  2.62760  3.65337  2.65429  2.72187  2.53535  2.88581  3.50757  5.62658  4.22801    297 k - - -
          2.68621  4.42206  2.77539  2.73128  3.46341  2.40533  3.72486  3.29335  2.67704  2.69312  4.24703  2.90340  2.73745  3.18151  2.89804  2.37907  2.77525  2.98526  4.58505  3.61490
          0.83222  1.42021  1.12932  1.39160  0.28592  0.46733  0.98530
    163   2.58441  4.95189  2.92986  2.32567  3.54244  3.40067  2.98429  3.52104  2.23660  3.12582  4.01238  2.90227  2.88238  2.44454  2.88067  2.50496  2.79015  3.30371  5.42938  4.06685    314 k - - -
          2.68618  4.42225  2.77519  2.73123  3.46354  2.40513  3.72494  3.29354  2.67741  2.69355  4.24690  2.90347  2.73739  3.18146  2.89801  2.37887  2.77519  2.98518  4.58477  3.61503
          0.02823  4.27120  4.27791  0.61958  0.77255  0.32794  1.27441
    164   2.65613  3.99515  3.26128  2.25391  3.19933  3.32402  3.70977  2.80322  2.59763  2.57482  3.43278  3.20621  3.31146  2.98447  3.18890  2.49150  2.68121  2.69740  5.20244  3.49551    315 e - - -
          2.68618  4.42225  2.77519  2.73123  3.46354  2.40513  3.72494  3.29354  2.67741  2.69355  4.24690  2.90347  2.73739  3.18146  2.89801  2.37887  2.77519  2.98518  4.58477  3.61503
          0.01488  4.61087  5.33322  0.61958  0.77255  0.56362  0.84198
    165   2.65372  5.13127  2.84840  1.71707  3.67592  3.35466  3.59381  3.47776  2.21905  3.29929  4.18372  2.98957  3.39093  2.63434  2.93052  2.69621  2.89147  3.31126  5.59106  3.36927    316 e - - -
          2.68618  4.42225  2.77519  2.73123  3.46354  2.40513  3.72494  3.29354  2.67741  2.69355  4.24690  2.90347  2.73739  3.18146  2.89801  2.37887  2.77519  2.98518  4.58477  3.61503
          0.01488  4.61087  5.33322  0.61958  0.77255  0.56362  0.84198
    166   2.66082  4.86053  2.58861  2.04519  4.47282  3.42641  3.41654  3.41822  2.08490  3.51714  4.26015  2.72532  2.71204  2.67053  2.89484  2.59773  2.83627  3.41218  5.65585  4.25160    317 e - - -
          2.68618  4.42225  2.77519  2.73123  3.46354  2.40513  3.72494  3.29354  2.67741  2.69355  4.24690  2.90347  2.73739  3.18146  2.89801  2.37887  2.77519  2.98518  4.58477  3.61503
          0.01488  4.61087  5.33322  0.61958  0.77255  0.45394  1.00820
    167   2.78275  4.20530  4.45144  3.37856  3.17629  3.84837  4.24344  1.43762  3.58017  1.82352  2.96696  3.98171  4.03893  3.82909  3.81510  3.22258  3.01514  2.12916  4.83450  3.65156    318 i - - -
          2.68652  4.42274  2.77509  2.73100  3.46285  2.40512  3.72543  3.29323  2.67728  2.69302  4.24696  2.90307  2.73767  3.18177  2.89794  2.37906  2.77526  2.98548  4.58526  3.61537
          0.37037  1.20516  4.61773  1.64918  0.21345  0.47981  0.96470
    168   2.60100  5.21771  2.45880  1.80402  3.66329  3.12227  3.71277  3.85239  2.25448  3.39599  4.26253  2.94734  3.53337  2.67937  2.92085  2.46906  2.76712  3.41049  5.65978  4.25829    335 e - - -
          2.68620  4.42227  2.77521  2.73123  3.46356  2.40510  3.72496  3.29356  2.67742  2.69345  4.24691  2.90348  2.73741  3.18148  2.89802  2.37888  2.77521  2.98509  4.58479  3.61505
          0.08011  2.62653  5.36951  0.33286  1.26184  0.47938  0.96540
    169   2.58211  5.25356  1.85480  2.19411  4.58887  3.22978  3.72258  4.06965  2.37740  3.41650  4.16666  2.36433  3.86921  2.72995  2.95997  2.47818  2.88665  3.49491  5.69156  4.28366    337 d - - -
          2.68618  4.42225  2.77519  2.73123  3.46354  2.40513  3.72494  3.29354  2.67741  2.69355  4.24690  2.90347  2.73739  3.18146  2.89801  2.37887  2.77519  2.98518  4.58477  3.61503
          0.01427  4.65237  5.37472  0.61958  0.77255  0.48576  0.95510
    170   2.87808  4.25601  4.73473  4.13144  1.94733  4.05443  4.17421  1.84550  3.94574  1.69550  3.18349  4.17893  4.40148  4.08701  3.99235  3.36572  2.67835  2.04741  4.88235  3.71181    338 l - - -
          2.68618  4.42225  2.77519  2.73123  3.46354  2.40513  3.72494  3.29354  2.67741  2.69355  4.24690  2.90347  2.73739  3.18146  2.89801  2.37887  2.77519  2.98518  4.58477  3.61503
          0.01427  4.65237  5.37472  0.61958  0.77255  0.48576  0.95510
    171   2.71930  4.86005  2.56976  1.89208  3.66872  3.54385  3.68388  3.32095  2.21251  2.54860  4.16863  2.89300  3.81683  2.69697  2.86856  2.69298  2.97724  3.18507  5.58019  4.20528    339 e - - -
          2.68618  4.42225  2.77519  2.73123  3.46354  2.40513  3.72494  3.29354  2.67741  2.69355  4.24690  2.90347  2.73739  3.18146  2.89801  2.37887  2.77519  2.98518  4.58477  3.61503
          0.01427  4.65237  5.37472  0.61958  0.77255  0.48576  0.95510
    172   2.44879  5.22714  2.53070  1.78437  4.37192  3.52406  3.51786  3.70157  2.23007  3.30741  4.10653  2.91793  3.91727  2.58457  2.73154  2.60392  2.78036  3.38015  5.66712  4.15478    340 e - - -
          2.68618  4.42225  2.77519  2.73123  3.46354  2.40513  3.72494  3.29354  2.67741  2.69355  4.24690  2.90347  2.73739  3.18146  2.89801  2.37887  2.77519  2.98518  4.58477  3.61503
          0.01427  4.65237  5.37472  0.61958  0.77255  0.48576  0.95510
    173   2.42663  4.13956  3.88581  3.42192  2.44687  3.84249  4.09609  2.48427  3.21675  2.20840  3.22373  3.72374  4.21273  3.62101  3.38472  3.02826  2.70047  2.32923  4.43766  2.11695    341 y - - -
          2.68618  4.42225  2.77519  2.73123  3.46354  2.40513  3.72494  3.29354  2.67741  2.69355  4.24690  2.90347  2.73739  3.18146  2.89801  2.37887  2.77519  2.98518  4.58477  3.61503
          0.01427  4.65237  5.37472  0.61958  0.77255  0.48576  0.95510
    174   3.17464  4.70440  5.15471  4.56998  2.11309  4.59696  4.90675  2.42784  4.41507  0.81196  3.19460  4.69922  4.84639  4.48768  4.46533  3.93022  3.34945  2.36806  5.24991  4.13450    342 l - - -
          2.68618  4.42225  2.77519  2.73123  3.46354  2.40513  3.72494  3.29354  2.67741  2.69355  4.24690  2.90347  2.73739  3.18146  2.89801  2.37887  2.77519  2.98518  4.58477  3.61503
          0.01427  4.65237  5.37472  0.61958  0.77255  0.48576  0.95510
    175   2.60026  4.80012  3.02304  2.15968  4.07960  3.45684  3.32971  3.56467  1.97536  3.15128  4.07708  2.92280  3.93075  2.54231  2.57446  2.63265  2.91918  3.51055  5.60385  2.90474    343 k - - -
          2.68618  4.42225  2.77519  2.73123  3.46354  2.40513  3.72494  3.29354  2.67741  2.69355  4.24690  2.90347  2.73739  3.18146  2.89801  2.37887  2.77519  2.98518  4.58477  3.61503
          0.01427  4.65237  5.37472  0.61958  0.77255  0.48576  0.95510
    176   2.43219  5.25567  2.52869  1.85717  4.59839  3.40016  3.66635  4.08296  2.15791  3.47405  4.10691  2.52283  3.91597  2.49628  2.81125  2.51221  2.89921  3.64510  5.68945  4.27945    344 e - - -
          2.68618  4.42225  2.77519  2.73123  3.46354  2.40513  3.72494  3.29354  2.67741  2.69355  4.24690  2.90347  2.73739  3.18146  2.89801  2.37887  2.77519  2.98518  4.58477  3.61503
          0.01427  4.65237  5.37472  0.61958  0.77255  0.48576  0.95510
    177   2.44559  5.13029  2.92019  2.02840  4.42623  3.54071  3.44865  3.11134  2.28401  2.83259  4.18422  2.55986  3.58047  2.79667  2.87900  2.52777  2.91162  2.92657  5.59352  4.21435    345 e - - -
          2.68618  4.42225  2.77519  2.73123  3.46354  2.40513  3.72494  3.29354  2.67741  2.69355  4.24690  2.90347  2.73739  3.18146  2.89801  2.37887  2.77519  2.98518  4.58477  3.61503
          0.01427  4.65237  5.37472  0.61958  0.77255  0.48576  0.95510
    178   2.74030  4.20625  4.32142  3.77642  1.63787  4.05727  3.12147  2.97754  3.65895  2.66477  3.62505  3.94743  4.42143  3.86300  3.71666  3.15741  3.25497  2.78715  4.50076  1.49084    346 y - - -
          2.68618  4.42225  2.77519  2.73123  3.46354  2.40513  3.72494  3.29354  2.67741  2.69355  4.24690  2.90347  2.73739  3.18146  2.89801  2.37887  2.77519  2.98518  4.58477  3.61503
          0.01427  4.65237  5.37472  0.61958  0.77255  0.48576  0.95510
    179   2.44628  5.23609  2.66592  1.89031  4.46129  3.47638  3.29155  3.68859  2.09164  3.14799  4.27903  2.78006  3.91614  2.56258  2.77444  2.71227  2.72325  3.45385  5.67385  4.26820    347 e - - -
          2.68618  4.42225  2.77519  2.73123  3.46354  2.40513  3.72494  3.29354  2.67741  2.69355  4.24690  2.90347  2.73739  3.18146  2.89801  2.37887  2.77519  2.98518  4.58477  3.61503
          0.01427  4.65237  5.37472  0.61958  0.77255  0.48576  0.95510
    180   2.57306  5.02540  2.90151  2.15637  4.21871  3.52426  3.63897  3.73706  1.78696  3.31532  4.27412  2.72069  3.91743  2.44689  2.46774  2.60001  2.86039  3.61541  5.66951  4.16694    348 k - - -
          2.68618  4.42225  2.77519  2.73123  3.46354  2.40513  3.72494  3.29354  2.67741  2.69355  4.24690  2.90347  2.73739  3.18146  2.89801  2.37887  2.77519  2.98518  4.58477  3.61503
          0.01427  4.65237  5.37472  0.61958  0.77255  0.48576  0.95510
    181   2.64847  4.75447  3.21416  2.51784  3.94453  3.19049  3.46118  2.58529  2.32946  2.26305  3.44626  3.21808  4.01371  2.98686  2.56629  2.77164  2.87188  2.82175  5.29278  3.49877    349 l - - -
          2.68670  4.42171  2.77509  2.73111  3.46088  2.40548  3.72548  3.29299  2.67734  2.69305  4.24732  2.90362  2.73742  3.18207  2.89820  2.37939  2.77566  2.98496  4.58546  3.61342
          0.08260  2.59490  5.37472  3.03867  0.04908  0.48576  0.95510
    182   2.69816  4.75845  3.06859  2.18439  4.19898  3.54849  3.59063  3.58975  2.30909  3.01720  3.66760  2.50849  3.94014  2.15877  2.96595  2.50792  2.79432  3.31176  5.56095  3.18060    390 q - - -
          2.68618  4.42225  2.77519  2.73123  3.46354  2.40513  3.72494  3.29354  2.67741  2.69355  4.24690  2.90347  2.73739  3.18146  2.89801  2.37887  2.77519  2.98518  4.58477  3.61503
          0.01427  4.65237  5.37472  0.61958  0.77255  0.48576  0.95510
    183   2.35336  4.92688  2.83904  2.13474  4.56313  3.52373  3.26754  3.85367  2.23144  3.09552  4.15031  2.58434  3.91694  2.29798  2.76416  2.50105  2.73043  3.53795  5.66872  4.21418    391 e - - -
          2.68618  4.42225  2.77519  2.73123  3.46354  2.40513  3.72494  3.29354  2.67741  2.69355  4.24690  2.90347  2.73739  3.18146  2.89801  2.37887  2.77519  2.98518  4.58477  3.61503
          0.01427  4.65237  5.37472  0.61958  0.77255  0.48576  0.95510
    184   2.54808  5.23861  2.81392  2.25405  4.57612  3.46182  3.53783  3.66413  1.86699  3.43723  4.28134  2.62988  3.91617  2.24926  2.78811  2.51216  2.78806  3.33785  5.67570  4.26963    392 k - - -
          2.68618  4.42225  2.77519  2.73123  3.46354  2.40513  3.72494  3.29354  2.67741  2.69355  4.24690  2.90347  2.73739  3.18146  2.89801  2.37887  2.77519  2.98518  4.58477  3.61503
          0.01427  4.65237  5.37472  0.61958  0.77255  0.48576  0.95510
    185   2.66490  4.86211  2.98526  2.16686  4.30450  3.52755  3.71561  4.01759  1.85102  3.08949  4.11853  2.48237  3.92048  2.58427  2.39088  2.54441  2.91261  3.42211  5.65813  4.25853    393 k - - -
          2.68618  4.42225  2.77519  2.73123  3.46354  2.40513  3.72494  3.29354  2.67741  2.69355  4.24690  2.90347  2.73739  3.18146  2.89801  2.37887  2.77519  2.98518  4.58477  3.61503
          0.01427  4.65237  5.37472  0.61958  0.77255  0.48576  0.95510
    186   2.77944  4.20310  4.45299  3.85540  2.68574  3.91528  4.07885  2.30694  3.53140  1.18678  3.24302  3.97599  4.27787  3.66751  3.68869  3.21387  2.90691  2.33586  4.81253  3.53420    394 l - - -
          2.68618  4.42225  2.77519  2.73123  3.46354  2.40513  3.72494  3.29354  2.67741  2.69355  4.24690  2.90347  2.73739  3.18146  2.89801  2.37887  2.77519  2.98518  4.58477  3.61503
          0.01427  4.65237  5.37472  0.61958  0.77255  0.48576  0.95510
    187   2.59232  4.92507  2.79983  1.72837  4.35926  3.28001  3.54850  3.90152  2.29157  3.24132  4.27361  2.54113  3.91686  2.52507  2.89775  2.47004  2.87099  3.54325  5.66934  3.99124    395 e - - -
          2.68618  4.42225  2.77519  2.73123  3.46354  2.40513  3.72494  3.29354  2.67741  2.69355  4.24690  2.90347  2.73739  3.18146  2.89801  2.37887  2.77519  2.98518  4.58477  3.61503
          0.01427  4.65237  5.37472  0.61958  0.77255  0.48576  0.95510
    188   2.62184  5.23031  2.85434  2.18756  4.56398  3.43440  3.52073  3.96593  2.43539  3.24468  4.27409  2.29698  3.91777  2.14115  2.80699  2.19709  2.80007  3.46131  5.66976  4.17281    396 q - - -
          2.68618  4.42225  2.77519  2.73123  3.46354  2.40513  3.72494  3.29354  2.67741  2.69355  4.24690  2.90347  2.73739  3.18146  2.89801  2.37887  2.77519  2.98518  4.58477  3.61503
          0.01427  4.65237  5.37472  0.61958  0.77255  0.48576  0.95510
    189   2.49807  4.09512  3.63622  3.06821  3.59857  3.73030  3.89779  2.37789  2.15384  1.96591  3.30807  3.15562  4.10938  2.92107  3.27019  2.97570  2.91325  2.52987  5.04534  3.54432    397 l - - -
          2.68618  4.42225  2.77519  2.73123  3.46354  2.40513  3.72494  3.29354  2.67741  2.69355  4.24690  2.90347  2.73739  3.18146  2.89801  2.37887  2.77519  2.98518  4.58477  3.61503
          0.01427  4.65237  5.37472  0.61958  0.77255  0.48576  0.95510
    190   3.17839  5.42893  3.57636  2.90865  4.84801  3.87152  3.85419  3.32034  0.95372  3.66812  4.49210  3.05350  4.22882  2.79831  2.05274  3.15998  3.35875  3.86892  5.73632  4.50681    398 k - - -
          2.68618  4.42225  2.77519  2.73123  3.46354  2.40513  3.72494  3.29354  2.67741  2.69355  4.24690  2.90347  2.73739  3.18146  2.89801  2.37887  2.77519  2.98518  4.58477  3.61503
          0.01427  4.65237  5.37472  0.61958  0.77255  0.48576  0.95510
    191   2.45803  5.23000  2.96316  2.22841  4.44556  3.34812  3.42431  3.78429  1.88714  3.37854  4.27368  2.46470  3.91745  2.48715  2.90752  2.45087  2.60740  3.58076  5.66929  4.26538    399 k - - -
          2.68618  4.42225  2.77519  2.73123  3.46354  2.40513  3.72494  3.29354  2.67741  2.69355  4.24690  2.90347  2.73739  3.18146  2.89801  2.37887  2.77519  2.98518  4.58477  3.61503
          0.01427  4.65237  5.37472  0.61958  0.77255  0.48576  0.95510
    192   2.50080  5.13075  3.05095  2.47254  4.42689  3.37272  3.65452  3.24880  2.22785  3.27152  4.18493  2.48649  3.93468  1.94912  2.82599  2.47581  2.89549  3.07362  5.59359  4.21540    400 q - - -
          2.68618  4.42225  2.77519  2.73123  3.46354  2.40513  3.72494  3.29354  2.67741  2.69355  4.24690  2.90347  2.73739  3.18146  2.89801  2.37887  2.77519  2.98518  4.58477  3.61503
          0.01427  4.65237  5.37472  0.61958  0.77255  0.48576  0.95510
    193   2.62942  4.57478  3.51350  2.94434  3.72846  3.70369  3.84019  2.58476  1.66884  2.07263  3.67219  3.38222  4.08455  3.15502  3.16511  2.80541  2.99425  2.58953  5.14054  3.78454    401 k - - -
          2.68618  4.42225  2.77519  2.73123  3.46354  2.40513  3.72494  3.29354  2.67741  2.69355  4.24690  2.90347  2.73739  3.18146  2.89801  2.37887  2.77519  2.98518  4.58477  3.61503
          0.01427  4.65237  5.37472  0.61958  0.77255  0.48576  0.95510
    194   2.75546  4.40387  3.76049  3.07321  3.53084  3.66750  3.92784  1.85260  2.57330  1.79642  3.51090  3.44320  4.14089  3.32821  3.21726  2.76657  2.90610  2.52376  4.99371  3.77356    402 l - - -
          2.68618  4.42225  2.77519  2.73123  3.46354  2.40513  3.72494  3.29354  2.67741  2.69355  4.24690  2.90347  2.73739  3.18146  2.89801  2.37887  2.77519  2.98518  4.58477  3.61503
          0.01427  4.65237  5.37472  0.61958  0.77255  0.48576  0.95510
    195   2.16429  5.13401  3.00060  2.49031  4.34652  3.44575  3.46656  3.70544  2.17759  2.89872  3.96971  2.67613  3.93233  2.53259  2.66869  2.30284  2.71265  3.44774  5.59631  3.93148    403 a - - -
          2.68618  4.42225  2.77519  2.73123  3.46354  2.40513  3.72494  3.29354  2.67741  2.69355  4.24690  2.90347  2.73739  3.18146  2.89801  2.37887  2.77519  2.98518  4.58477  3.61503
          0.01427  4.65237  5.37472  0.61958  0.77255  0.48576  0.95510
    196   2.54860  5.01308  3.06041  2.55077  3.75673  3.41491  3.45692  3.13866  2.40829  2.79203  4.07803  2.67108  3.95417  2.19947  2.75540  2.33093  2.73021  3.11377  5.50217  4.06073    404 q - - -
          2.68618  4.42225  2.77519  2.73123  3.46354  2.40513  3.72494  3.29354  2.67741  2.69355  4.24690  2.90347  2.73739  3.18146  2.89801  2.37887  2.77519  2.98518  4.58477  3.61503
          0.01427  4.65237  5.37472  0.61958  0.77255  0.48576  0.95510
    197   2.81572  4.19886  4.68736  4.07951  3.09694  3.98153  4.30752  1.75854  3.77818  1.40909  3.15038  4.11262  4.33641  4.02690  3.80817  3.29076  3.00968  2.10977  3.42261  3.52560    405 l - - -
          2.68618  4.42225  2.77519  2.73123  3.46354  2.40513  3.72494  3.29354  2.67741  2.69355  4.24690  2.90347  2.73739  3.18146  2.89801  2.37887  2.77519  2.98518  4.58477  3.61503
          0.01427  4.65237  5.37472  0.61958  0.77255  0.48576  0.95510
    198   2.67879  4.98534  2.31142  2.04731  4.46317  3.48597  3.39687  4.07100  2.27148  3.24257  4.28883  2.45328  3.91463  2.42512  2.84652  2.51823  2.69126  3.56362  5.68216  4.19511    406 e - - -
          2.68618  4.42225  2.77519  2.73123  3.46354  2.40513  3.72494  3.29354  2.67741  2.69355  4.24690  2.90347  2.73739  3.18146  2.89801  2.37887  2.77519  2.98518  4.58477  3.61503
          0.01427  4.65237  5.37472  0.61958  0.77255  0.48576  0.95510
    199   2.65404  5.22428  3.13020  2.55695  4.55548  3.49785  3.56947  3.88608  1.28284  3.42764  4.14709  3.01174  3.98707  2.70386  2.49471  2.62759  2.91404  3.60928  5.64965  4.29160    407 k - - -
          2.68618  4.42225  2.77519  2.73123  3.46354  2.40513  3.72494  3.29354  2.67741  2.69355  4.24690  2.90347  2.73739  3.18146  2.89801  2.37887  2.77519  2.98518  4.58477  3.61503
          0.01427  4.65237  5.37472  0.61958  0.77255  0.48576  0.95510
    200   3.17369  5.47807  3.42443  2.86583  4.91776  3.85054  3.84879  4.05759  0.91820  3.72358  4.53733  3.06465  4.21595  2.56615  2.17694  3.14217  3.35687  3.92924  5.77427  4.53200    408 k - - -
          2.68618  4.42225  2.77519  2.73123  3.46354  2.40513  3.72494  3.29354  2.67741  2.69355  4.24690  2.90347  2.73739  3.18146  2.89801  2.37887  2.77519  2.98518  4.58477  3.61503
          0.01427  4.65237  5.37472  0.61958  0.77255  0.48576  0.95510
    201   2.63797  4.04881  3.84413  3.05700  3.44472  3.78110  4.05331  1.74809  2.57743  1.95532  3.21845  3.61019  4.15626  3.14413  3.19442  2.96187  2.98160  2.57709  4.95230  3.62588    409 i - - -
          2.68618  4.42225  2.77519  2.73123  3.46354  2.40513  3.72494  3.29354  2.67741  2.69355  4.24690  2.90347  2.73739  3.18146  2.89801  2.37887  2.77519  2.98518  4.58477  3.61503
          0.01427  4.65237  5.37472  0.61958  0.77255  0.48576  0.95510
    202   2.49151  5.24879  2.70096  1.97535  4.44743  3.28508  3.62327  4.07300  1.91749  3.31634  4.29063  2.71509  3.91534  2.42346  2.89889  2.57086  2.73762  3.63728  5.68375  4.16493    410 k - - -
          2.68618  4.42225  2.77519  2.73123  3.46354  2.40513  3.72494  3.29354  2.67741  2.69355  4.24690  2.90347  2.73739  3.18146  2.89801  2.37887  2.77519  2.98518  4.58477  3.61503
          0.01427  4.65237  5.37472  0.61958  0.77255  0.48576  0.95510
    203   2.59006  5.21659  2.94009  2.40572  4.45322  3.48374  3.56099  3.89662  1.68884  3.29813  4.00594  2.50685  3.92047  2.64799  2.70178  2.36816  2.69312  3.59839  5.65886  4.25907    411 k - - -
          2.68618  4.42225  2.77519  2.73123  3.46354  2.40513  3.72494  3.29354  2.67741  2.69355  4.24690  2.90347  2.73739  3.18146  2.89801  2.37887  2.77519  2.98518  4.58477  3.61503
          0.01427  4.65237  5.37472  0.61958  0.77255  0.48576  0.95510
    204   2.80996  4.29743  4.46339  3.87471  3.27416  4.00116  4.31801  2.37869  3.72636  0.99712  3.27246  3.94640  4.35768  3.92580  3.86316  3.15515  2.95775  2.34787  4.91841  3.48937    412 l - - -
          2.68618  4.42225  2.77519  2.73123  3.46354  2.40513  3.72494  3.29354  2.67741  2.69355  4.24690  2.90347  2.73739  3.18146  2.89801  2.37887  2.77519  2.98518  4.58477  3.61503
          0.01427  4.65237  5.37472  0.61958  0.77255  0.48576  0.95510
    205   2.74726  5.23195  2.94635  2.05283  4.56674  3.52457  3.60036  3.78109  2.01238  3.18332  4.15207  2.59767  3.91778  2.10877  2.83114  2.46497  2.82182  3.48370  5.67051  4.16572    413 k - - -
          2.68618  4.42225  2.77519  2.73123  3.46354  2.40513  3.72494  3.29354  2.67741  2.69355  4.24690  2.90347  2.73739  3.18146  2.89801  2.37887  2.77519  2.98518  4.58477  3.61503
          0.01427  4.65237  5.37472  0.61958  0.77255  0.48576  0.95510
    206   2.44345  4.97125  2.86106  2.06274  4.57352  3.31471  3.46046  3.98655  1.98774  3.31806  3.92163  2.65200  3.91581  2.45126  2.69335  2.56166  2.85287  3.50690  5.67424  3.92920    414 k - - -
          2.68618  4.42225  2.77519  2.73123  3.46354  2.40513  3.72494  3.29354  2.67741  2.69355  4.24690  2.90347  2.73739  3.18146  2.89801  2.37887  2.77519  2.98518  4.58477  3.61503
          0.01427  4.65237  5.37472  0.61958  0.77255  0.48576  0.95510
    207   2.54352  4.62533  3.37929  2.75898  3.49097  3.66753  3.60765  2.52394  2.51557  2.08731  3.48727  2.72219  4.05121  3.15037  2.70059  2.72214  2.73431  2.76277  5.18461  3.77378    415 l - - -
          2.68618  4.42225  2.77519  2.73123  3.46354  2.40513  3.72494  3.29354  2.67741  2.69355  4.24690  2.90347  2.73739  3.18146  2.89801  2.37887  2.77519  2.98518  4.58477  3.61503
          0.01427  4.65237  5.37472  0.61958  0.77255  0.48576  0.95510
    208   3.26400  4.60880  5.06908  4.47261  3.16029  4.47121  4.76180  1.91505  4.30573  0.85271  2.97078  4.57610  4.73817  4.24338  4.34530  3.79436  3.48628  2.51707  5.13271  3.05198    416 l - - -
          2.68618  4.42225  2.77519  2.73123  3.46354  2.40513  3.72494  3.29354  2.67741  2.69355  4.24690  2.90347  2.73739  3.18146  2.89801  2.37887  2.77519  2.98518  4.58477  3.61503
          0.01427  4.65237  5.37472  0.61958  0.77255  0.48576  0.95510
    209   2.45945  4.66693  2.49089  2.04311  4.58752  3.46658  3.47975  3.84016  2.05490  3.50600  4.28850  2.48647  3.91463  2.61554  2.83365  2.40389  2.88129  3.63506  5.68187  4.14740    417 e - - -
          2.68618  4.42225  2.77519  2.73123  3.46354  2.40513  3.72494  3.29354  2.67741  2.69355  4.24690  2.90347  2.73739  3.18146  2.89801  2.37887  2.77519  2.98518  4.58477  3.61503
          0.01427  4.65237  5.37472  0.61958  0.77255  0.48576  0.95510
    210   2.48062  5.24157  2.73688  2.34221  4.47805  3.20668  3.53143  4.06039  2.02205  3.51562  4.28432  2.64839  3.91676  2.65711  2.82642  1.97867  2.62295  3.58924  5.67845  4.27176    418 s - - -
          2.68618  4.42225  2.77519  2.73123  3.46354  2.40513  3.72494  3.29354  2.67741  2.69355  4.24690  2.90347  2.73739  3.18146  2.89801  2.37887  2.77519  2.98518  4.58477  3.61503
          0.01427  4.65237  5.37472  0.61958  0.77255  0.48576  0.95510
    211   3.93069  5.14348  5.79087  5.22211  3.27575  5.33328  5.63285  2.13713  5.09813  0.51167  3.06905  5.45587  5.35585  4.99624  5.08171  4.72819  4.13710  2.40631  5.63956  4.67232    419 L - - -
          2.68618  4.42225  2.77519  2.73123  3.46354  2.40513  3.72494  3.29354  2.67741  2.69355  4.24690  2.90347  2.73739  3.18146  2.89801  2.37887  2.77519  2.98518  4.58477  3.61503
          0.01427  4.65237  5.37472  0.61958  0.77255  0.48576  0.95510
    212   2.81595  5.47517  2.34993  1.59071  4.79620  3.47924  3.86377  4.28910  2.65403  3.77199  4.54027  3.00851  1.83652  2.62267  3.20741  2.83676  3.13909  3.85631  5.91480  4.47644    420 e - - -
          2.68618  4.42225  2.77519  2.73123  3.46354  2.40513  3.72494  3.29354  2.67741  2.69355  4.24690  2.90347  2.73739  3.18146  2.89801  2.37887  2.77519  2.98518  4.58477  3.61503
          0.01427  4.65237  5.37472  0.61958  0.77255  0.48576  0.95510
    213   2.74766  4.65738  2.34616  2.36306  4.58184  3.38251  3.71075  3.83800  1.99914  3.48655  4.28554  2.44358  3.91637  2.51254  2.80372  2.11759  2.93648  3.59734  5.67932  4.27234    421 k - - -
          2.68618  4.42225  2.77519  2.73123  3.46354  2.40513  3.72494  3.29354  2.67741  2.69355  4.24690  2.90347  2.73739  3.18146  2.89801  2.37887  2.77519  2.98518  4.58477  3.61503
          0.01427  4.65237  5.37472  0.61958  0.77255  0.48576  0.95510
    214   2.52324  5.21066  2.85806  1.75255  4.53641  3.52778  3.71725  3.51516  1.89370  3.45577  4.25659  3.00305  3.28721  2.65500  2.92175  2.63018  2.97873  3.39581  5.65486  3.80814    422 e - - -
          2.68618  4.42225  2.77519  2.73123  3.46354  2.40513  3.72494  3.29354  2.67741  2.69355  4.24690  2.90347  2.73739  3.18146  2.89801  2.37887  2.77519  2.98518  4.58477  3.61503
          0.01427  4.65237  5.37472  0.61958  0.77255  0.48576  0.95510
    215   2.56192  5.22840  2.51503  1.73295  4.56140  3.38777  3.58049  3.59860  2.24591  3.12647  4.27230  2.78912  3.61586  2.72631  2.94349  2.51538  2.81880  3.53514  5.66831  4.06740    423 e - - -
          2.68618  4.42225  2.77519  2.73123  3.46354  2.40513  3.72494  3.29354  2.67741  2.69355  4.24690  2.90347  2.73739  3.18146  2.89801  2.37887  2.77519  2.98518  4.58477  3.61503
          0.01427  4.65237  5.37472  0.61958  0.77255  0.48576  0.95510
    216   2.65566  5.23997  2.53123  1.80592  4.25248  3.41201  3.65212  3.88753  2.05967  3.36652  4.28258  2.75189  3.91582  2.55219  2.93967  2.48846  2.78553  3.40973  5.67693  4.17463    424 e - - -
          2.68618  4.42225  2.77519  2.73123  3.46354  2.40513  3.72494  3.29354  2.67741  2.69355  4.24690  2.90347  2.73739  3.18146  2.89801  2.37887  2.77519  2.98518  4.58477  3.61503
          0.01427  4.65237  5.37472  0.61958  0.77255  0.48576  0.95510
    217   3.04662  4.65020  4.10038  3.51468  3.67000  4.00265  4.21766  2.95000  2.66287  0.88373  3.54816  3.82507  4.37981  3.56664  3.02945  3.33174  3.11117  2.82305  5.20890  4.02251    425 l - - -
          2.68618  4.42225  2.77519  2.73123  3.46354  2.40513  3.72494  3.29354  2.67741  2.69355  4.24690  2.90347  2.73739  3.18146  2.89801  2.37887  2.77519  2.98518  4.58477  3.61503
          0.01427  4.65237  5.37472  0.61958  0.77255  0.48576  0.95510
    218   2.37714  4.87700  3.19365  1.88581  3.78218  3.59487  3.80358  3.14587  2.47360  2.22590  3.63897  2.99893  3.98355  2.63830  3.04914  2.75534  2.84721  3.19798  5.39327  3.99422    426 e - - -
          2.68618  4.42225  2.77519  2.73123  3.46354  2.40513  3.72494  3.29354  2.67741  2.69355  4.24690  2.90347  2.73739  3.18146  2.89801  2.37887  2.77519  2.98518  4.58477  3.61503
          0.01427  4.65237  5.37472  0.61958  0.77255  0.48576  0.95510
    219   2.41986  5.01067  2.86567  1.89056  4.41275  3.52643  3.62232  3.74778  2.08814  2.91109  4.16645  2.82567  3.91948  2.40573  2.83122  2.55764  2.85462  3.51273  5.65675  4.25683    427 e - - -
          2.68618  4.42225  2.77519  2.73123  3.46354  2.40513  3.72494  3.29354  2.67741  2.69355  4.24690  2.90347  2.73739  3.18146  2.89801  2.37887  2.77519  2.98518  4.58477  3.61503
          0.01427  4.65237  5.37472  0.61958  0.77255  0.48576  0.95510
    220   2.75170  5.25667  2.66307  1.79532  4.59940  3.52227  3.62587  4.08352  2.06125  3.23932  4.23223  2.61656  3.91746  2.41772  2.79312  2.45050  2.84322  3.64613  5.69010  4.28071    428 e - - -
          2.68618  4.42225  2.77519  2.73123  3.46354  2.40513  3.72494  3.29354  2.67741  2.69355  4.24690  2.90347  2.73739  3.18146  2.89801  2.37887  2.77519  2.98518  4.58477  3.61503
          0.01427  4.65237  5.37472  0.61958  0.77255  0.48576  0.95510
    221   1.60015  4.66876  3.37560  2.77008  3.47275  3.53746  3.88884  3.16755  2.75473  2.90611  3.76950  3.28501  4.04028  3.12187  3.00459  1.96946  2.94918  2.85619  5.22991  3.71311    429 a - - -
          2.68618  4.42225  2.77519  2.73123  3.46354  2.40513  3.72494  3.29354  2.67741  2.69355  4.24690  2.90347  2.73739  3.18146  2.89801  2.37887  2.77519  2.98518  4.58477  3.61503
          0.01427  4.65237  5.37472  0.61958  0.77255  0.48576  0.95510
    222   2.57876  5.24679  2.46231  1.98746  4.58749  3.49268  3.53635  3.97864  2.02870  3.18013  4.03886  2.65748  3.91500  2.40614  2.88382  2.65634  2.71924  3.58126  5.68197  4.27373    430 e - - -
          2.68618  4.42225  2.77519  2.73123  3.46354  2.40513  3.72494  3.29354  2.67741  2.69355  4.24690  2.90347  2.73739  3.18146  2.89801  2.37887  2.77519  2.98518  4.58477  3.61503
          0.01427  4.65237  5.37472  0.61958  0.77255  0.48576  0.95510
    223   2.65113  5.19989  2.84732  1.96017  4.32825  3.52861  3.67404  3.39052  2.06916  3.01320  3.88026  2.71146  3.92152  2.42021  2.84090  2.63898  2.61196  3.46540  5.64656  4.25002    431 e - - -
          2.68618  4.42225  2.77519  2.73123  3.46354  2.40513  3.72494  3.29354  2.67741  2.69355  4.24690  2.90347  2.73739  3.18146  2.89801  2.37887  2.77519  2.98518  4.58477  3.61503
          0.01427  4.65237  5.37472  0.61958  0.77255  0.48576  0.95510
    224   2.58717  4.18864  3.71719  2.79854  3.13589  3.75049  3.90859  2.83169  2.84448  1.82169  3.23692  3.27737  4.12806  2.95487  3.42145  2.80881  2.88881  2.68402  4.79039  2.42882    432 l - - -
          2.68618  4.42225  2.77519  2.73123  3.46354  2.40513  3.72494  3.29354  2.67741  2.69355  4.24690  2.90347  2.73739  3.18146  2.89801  2.37887  2.77519  2.98518  4.58477  3.61503
          0.01427  4.65237  5.37472  0.61958  0.77255  0.48576  0.95510
    225   2.39142  5.15735  3.03661  2.34745  4.05337  3.42927  3.48956  3.72460  2.27706  3.23627  4.20858  2.70369  3.92871  2.44559  2.40094  2.28254  2.97751  3.46047  5.61413  3.07870    433 k - - -
          2.68618  4.42225  2.77519  2.73123  3.46354  2.40513  3.72494  3.29354  2.67741  2.69355  4.24690  2.90347  2.73739  3.18146  2.89801  2.37887  2.77519  2.98518  4.58477  3.61503
          0.01427  4.65237  5.37472  0.61958  0.77255  0.48576  0.95510
    226   2.58362  5.12155  2.98684  2.21348  4.07605  3.44382  2.97445  3.30808  2.03611  2.82204  3.62188  2.77698  3.93426  2.52887  2.90916  2.67542  2.74182  3.38686  5.58677  3.99074    434 k - - -
          2.68618  4.42225  2.77519  2.73123  3.46354  2.40513  3.72494  3.29354  2.67741  2.69355  4.24690  2.90347  2.73739  3.18146  2.89801  2.37887  2.77519  2.98518  4.58477  3.61503
          0.01427  4.65237  5.37472  0.61958  0.77255  0.48576  0.95510
    227   2.71802  4.96102  3.01179  2.46086  3.54820  3.57505  3.22065  3.46428  1.95456  2.78273  3.87009  2.91486  3.96498  2.59481  2.92232  2.75620  2.97790  3.29497  4.32051  2.60894    435 k - - -
          2.68618  4.42225  2.77519  2.73123  3.46354  2.40513  3.72494  3.29354  2.67741  2.69355  4.24690  2.90347  2.73739  3.18146  2.89801  2.37887  2.77519  2.98518  4.58477  3.61503
          0.01427  4.65237  5.37472  0.61958  0.77255  0.48576  0.95510
    228   0.75885  4.52297  4.17141  4.00487  5.02834  1.50673  4.99248  4.46555  4.11340  4.17292  4.96722  3.91276  4.12488  4.32065  4.33333  2.72221  3.14240  3.74873  6.36908  5.23025    436 a - - -
          2.68618  4.42225  2.77519  2.73123  3.46354  2.40513  3.72494  3.29354  2.67741  2.69355  4.24690  2.90347  2.73739  3.18146  2.89801  2.37887  2.77519  2.98518  4.58477  3.61503
          0.01427  4.65237  5.37472  0.61958  0.77255  0.48576  0.95510
    229   2.64160  4.97480  2.50789  2.08907  4.58274  3.37934  3.56087  3.99133  2.34420  3.54648  4.11447  2.05858  3.91614  2.70573  2.84106  2.31929  2.66775  3.63121  5.68019  4.27276    437 n - - -
          2.68618  4.42225  2.77519  2.73123  3.46354  2.40513  3.72494  3.29354  2.67741  2.69355  4.24690  2.90347  2.73739  3.18146  2.89801  2.37887  2.77519  2.98518  4.58477  3.61503
          0.01427  4.65237  5.37472  0.61958  0.77255  0.48576  0.95510
    230   2.71746  4.01824  4.36497  3.77096  3.26939  3.87930  4.04370  2.15844  3.52130  1.34913  3.30787  3.31229  4.24665  3.82133  3.75589  3.17389  2.74043  2.18115  4.80920  3.23394    438 l - - -
          2.68618  4.42225  2.77519  2.73123  3.46354  2.40513  3.72494  3.29354  2.67741  2.69355  4.24690  2.90347  2.73739  3.18146  2.89801  2.37887  2.77519  2.98518  4.58477  3.61503
          0.01427  4.65237  5.37472  0.61958  0.77255  0.48576  0.95510
    231   3.04113  4.71363  5.38488  4.83938  3.67628  4.84576  5.30198  1.19478  4.71527  1.22853  3.37743  4.97286  5.08149  4.84348  4.79583  4.21248  3.68758  1.76932  5.64259  4.51986    439 i - - -
          2.68618  4.42225  2.77519  2.73123  3.46354  2.40513  3.72494  3.29354  2.67741  2.69355  4.24690  2.90347  2.73739  3.18146  2.89801  2.37887  2.77519  2.98518  4.58477  3.61503
          0.01427  4.65237  5.37472  0.61958  0.77255  0.48576  0.95510
    232   2.94799  4.33388  4.73524  4.13321  2.31461  4.11366  4.42701  2.40152  3.70095  1.05523  2.94714  4.21522  4.44685  4.09506  4.01993  3.42274  2.92252  2.45570  4.60338  3.75903    440 l - - -
          2.68618  4.42225  2.77519  2.73123  3.46354  2.40513  3.72494  3.29354  2.67741  2.69355  4.24690  2.90347  2.73739  3.18146  2.89801  2.37887  2.77519  2.98518  4.58477  3.61503
          0.01427  4.65237  5.37472  0.61958  0.77255  0.48576  0.95510
    233   1.63646  4.21440  3.18658  2.43130  4.11649  3.24463  3.68371  3.46273  2.61932  3.14525  3.62566  3.06662  3.98108  2.83085  3.03956  2.28317  2.63684  3.21601  5.40749  4.08584    441 a - - -
          2.68618  4.42225  2.77519  2.73123  3.46354  2.40513  3.72494  3.29354  2.67741  2.69355  4.24690  2.90347  2.73739  3.18146  2.89801  2.37887  2.77519  2.98518  4.58477  3.61503
          0.01427  4.65237  5.37472  0.61958  0.77255  0.48576  0.95510
    234   2.81432  5.18030  3.02875  2.56438  4.43151  3.59438  2.41588  3.91144  2.48365  3.45887  4.25606  1.44621  4.01490  2.94827  2.95494  2.63729  3.09224  3.54844  5.62434  3.73062    442 n - - -
          2.68618  4.42225  2.77519  2.73123  3.46354  2.40513  3.72494  3.29354  2.67741  2.69355  4.24690  2.90347  2.73739  3.18146  2.89801  2.37887  2.77519  2.98518  4.58477  3.61503
          0.02553  4.65237  4.15629  0.61958  0.77255  0.48576  0.95510
    235   2.93096  4.43004  4.47620  3.89076  3.35033  4.11079  4.41574  2.28313  3.75124  0.95895  3.05832  4.10262  3.46299  3.56387  3.91521  3.40802  3.21373  2.44490  5.02346  3.86779    443 l - - -
          2.68618  4.42225  2.77519  2.73123  3.46354  2.40513  3.72494  3.29354  2.67741  2.69355  4.24690  2.90347  2.73739  3.18146  2.89801  2.37887  2.77519  2.98518  4.58477  3.61503
          0.01443  4.64128  5.36362  0.61958  0.77255  0.50750  0.92130
    236   2.63359  5.12415  2.76629  2.51265  4.39349  3.50169  1.83531  3.84697  2.55461  3.40165  4.18867  2.65275  3.96278  2.81938  3.03520  2.42003  3.01970  3.48045  5.59402  2.82622    444 h - - -
          2.68618  4.42225  2.77519  2.73123  3.46354  2.40513  3.72494  3.29354  2.67741  2.69355  4.24690  2.90347  2.73739  3.18146  2.89801  2.37887  2.77519  2.98518  4.58477  3.61503
          0.01443  4.64128  5.36362  0.61958  0.77255  0.47241  0.97684
    237   2.66211  4.59996  3.03257  2.34853  4.16574  3.55120  3.39935  3.70769  2.21914  2.46630  3.91473  2.40448  3.84809  2.73336  2.86293  2.43852  2.53305  3.21662  5.54989  4.11401    445 k - - -
          2.68617  4.42226  2.77520  2.73124  3.46354  2.40513  3.72495  3.29355  2.67741  2.69355  4.24685  2.90340  2.73740  3.18147  2.89801  2.37887  2.77519  2.98516  4.58477  3.61504
          0.02730  3.80316  5.37472  0.63424  0.75574  0.48576  0.95510
    238   2.76737  4.20378  3.99686  3.79020  3.05093  3.89478  4.04652  1.59880  3.64353  1.54253  3.28034  3.49170  4.26064  3.83780  3.77228  3.19021  2.99944  2.36708  4.81017  3.37007    448 l - - -
          2.68618  4.42225  2.77519  2.73123  3.46354  2.40513  3.72494  3.29354  2.67741  2.69355  4.24690  2.90347  2.73739  3.18146  2.89801  2.37887  2.77519  2.98518  4.58477  3.61503
          0.01427  4.65237  5.37472  0.61958  0.77255  0.48576  0.95510
    239   2.71928  5.23182  2.79333  2.40643  4.56489  3.44629  3.71652  4.04158  1.58045  3.44296  4.27639  2.62780  2.89431  2.70997  2.83890  2.58033  2.83800  3.29318  5.67119  4.26876    449 k - - -
          2.68618  4.42225  2.77519  2.73123  3.46354  2.40513  3.72494  3.29354  2.67741  2.69355  4.24690  2.90347  2.73739  3.18146  2.89801  2.37887  2.77519  2.98518  4.58477  3.61503
          0.01427  4.65237  5.37472  0.61958  0.77255  0.48576  0.95510
    240   2.60024  5.22396  2.46844  2.27025  4.55419  3.16746  3.54172  3.91430  2.33993  3.38507  4.26873  2.61000  2.23510  2.81717  2.90831  2.57008  2.77660  3.60664  5.66549  3.80087    450 p - - -
          2.68618  4.42225  2.77519  2.73123  3.46354  2.40513  3.72494  3.29354  2.67741  2.69355  4.24690  2.90347  2.73739  3.18146  2.89801  2.37887  2.77519  2.98518  4.58477  3.61503
          0.01427  4.65237  5.37472  0.61958  0.77255  0.48576  0.95510
    241   2.70310  4.44030  3.84869  3.28103  2.52023  3.82595  3.06456  2.83775  2.88479  2.63617  3.55008  3.62321  4.19969  3.41494  3.42162  2.95163  3.04833  2.71312  4.63511  1.53406    451 y - - -
          2.68625  4.42208  2.77524  2.73135  3.46355  2.40524  3.72506  3.29312  2.67723  2.69346  4.24701  2.90348  2.73751  3.18145  2.89806  2.37895  2.77520  2.98521  4.58488  3.61445
          0.20696  1.70201  5.37472  0.78059  0.61274  0.48576  0.95510
    242   2.31444  5.24859  2.53918  2.08872  4.58883  3.11444  3.60195  4.07164  2.32818  3.49046  4.18084  2.83826  3.91624  2.07231  2.85344  2.43314  2.90697  3.52937  5.68397  4.27554    455 q - - -
          2.68618  4.42225  2.77519  2.73123  3.46354  2.40513  3.72494  3.29354  2.67741  2.69355  4.24690  2.90347  2.73739  3.18146  2.89801  2.37887  2.77519  2.98518  4.58477  3.61503
          0.01427  4.65237  5.37472  0.61958  0.77255  0.48576  0.95510
    243   2.67148  5.25350  2.53003  2.30765  4.59526  3.40919  3.56989  4.07851  1.99906  3.55688  4.29546  2.83231  3.57088  2.75703  2.12154  2.42368  2.54813  3.64245  5.68752  4.27903    456 k - - -
          2.68618  4.42225  2.77519  2.73123  3.46354  2.40513  3.72494  3.29354  2.67741  2.69355  4.24690  2.90347  2.73739  3.18146  2.89801  2.37887  2.77519  2.98518  4.58477  3.61503
          0.01427  4.65237  5.37472  0.61958  0.77255  0.48576  0.95510
    244   2.70021  4.65305  2.89369  1.88547  3.64745  3.53554  3.56287  3.60353  2.18587  3.31853  4.20960  2.79952  3.79386  2.70925  2.85346  2.22600  2.78389  3.12822  5.61516  4.06577    457 e - - -
          2.68618  4.42225  2.77519  2.73123  3.46354  2.40513  3.72494  3.29354  2.67741  2.69355  4.24690  2.90347  2.73739  3.18146  2.89801  2.37887  2.77519  2.98518  4.58477  3.61503
          0.01427  4.65237  5.37472  0.61958  0.77255  0.48576  0.95510
    245   3.12196  4.59903  5.24369  4.66613  2.21723  4.59747  4.97125  1.53874  4.50574  1.38932  3.33707  4.74075  4.86462  4.60002  4.53872  3.93975  3.53002  1.66556  5.33444  4.20480    458 l - - -
          2.68618  4.42225  2.77519  2.73123  3.46354  2.40513  3.72494  3.29354  2.67741  2.69355  4.24690  2.90347  2.73739  3.18146  2.89801  2.37887  2.77519  2.98518  4.58477  3.61503
          0.01427  4.65237  5.37472  0.61958  0.77255  0.48576  0.95510
    246   2.74616  4.09726  3.07468  2.01238  3.81649  3.56910  3.62661  2.96745  2.11722  3.16609  3.98155  2.92201  3.95942  2.83324  2.84132  2.59625  2.39447  3.05483  5.48103  3.78201    459 e - - -
          2.68618  4.42225  2.77519  2.73123  3.46354  2.40513  3.72494  3.29354  2.67741  2.69355  4.24690  2.90347  2.73739  3.18146  2.89801  2.37887  2.77519  2.98518  4.58477  3.61503
          0.01427  4.65237  5.37472  0.61958  0.77255  0.48576  0.95510
    247   2.96055  4.39595  4.72174  4.14503  3.48096  4.07065  4.57597  1.97643  3.99515  1.08255  3.41592  4.27780  4.54745  4.18600  4.11411  3.46229  2.61041  1.97623  5.13246  3.95889    460 l - - -
          2.68618  4.42225  2.77519  2.73123  3.46354  2.40513  3.72494  3.29354  2.67741  2.69355  4.24690  2.90347  2.73739  3.18146  2.89801  2.37887  2.77519  2.98518  4.58477  3.61503
          0.02010  4.65237  4.56958  0.61958  0.77255  0.48576  0.95510
    248   2.69483  5.20510  2.78638  1.99983  4.07251  3.45900  3.67936  3.62178  2.06414  3.20748  4.17180  2.70397  3.81272  2.39955  2.79906  2.65077  2.86494  3.41810  5.65005  3.16659    461 e - - -
          2.68618  4.42225  2.77519  2.73123  3.46354  2.40513  3.72494  3.29354  2.67741  2.69355  4.24690  2.90347  2.73739  3.18146  2.89801  2.37887  2.77519  2.98518  4.58477  3.61503
          0.01436  4.64662  5.36897  0.61958  0.77255  0.47873  0.96645
    249   2.98480  5.51346  1.19603  2.38263  4.82859  3.06184  3.89209  4.32305  2.66427  3.56115  4.58423  2.34726  3.77191  2.90564  3.26563  2.71426  3.16443  3.89222  5.95608  4.51144    462 d - - -
          2.68618  4.42225  2.77519  2.73123  3.46354  2.40513  3.72494  3.29354  2.67741  2.69355  4.24690  2.90347  2.73739  3.18146  2.89801  2.37887  2.77519  2.98518  4.58477  3.61503
          0.01427  4.65237  5.37472  0.61958  0.77255  0.48576  0.95510
    250   2.72791  4.38670  3.69695  2.80696  1.95395  3.66188  4.03108  2.58003  2.92953  2.43799  3.26002  3.41114  4.14061  3.10000  3.45414  2.93684  2.73638  2.62346  4.97902  2.60240    463 f - - -
          2.68620  4.42221  2.77520  2.73119  3.46332  2.40515  3.72499  3.29351  2.67739  2.69359  4.24689  2.90353  2.73743  3.18145  2.89799  2.37887  2.77523  2.98532  4.58490  3.61457
          0.28716  2.25530  1.93263  1.34101  0.30324  0.48576  0.95510
    251   2.71073  4.93665  2.31808  1.80662  4.53475  3.44971  3.67277  4.01468  2.35640  3.47366  4.13414  2.46353  3.76902  2.67294  2.90920  2.43828  2.66199  3.58544  5.63883  4.14999    515 e - - -
          2.68618  4.42225  2.77519  2.73123  3.46354  2.40513  3.72494  3.29354  2.67741  2.69355  4.24690  2.90347  2.73739  3.18146  2.89801  2.37887  2.77519  2.98518  4.58477  3.61503
          0.02263  4.50139  4.48478  0.61958  0.77255  0.73193  0.65581
    252   2.51041  5.14951  2.71314  2.39944  4.45149  1.67383  3.64276  3.90690  2.44802  3.44216  4.22081  2.86801  3.70365  2.76268  2.94185  2.56263  2.89757  3.52070  5.62299  4.23631    516 g - - -
          2.68618  4.42225  2.77519  2.73123  3.46354  2.40513  3.72494  3.29354  2.67741  2.69355  4.24690  2.90347  2.73739  3.18146  2.89801  2.37887  2.77519  2.98518  4.58477  3.61503
          0.01672  4.49548  5.21783  0.61958  0.77255  0.72352  0.66367
    253   2.67056  5.17163  2.91879  2.15604  4.50051  3.29805  3.66951  3.79882  1.92103  3.39831  4.07456  2.11891  3.87475  2.66490  2.80671  2.48094  2.85406  3.44645  5.61328  4.21407    517 k - - -
          2.68618  4.42225  2.77519  2.73123  3.46354  2.40513  3.72494  3.29354  2.67741  2.69355  4.24690  2.90347  2.73739  3.18146  2.89801  2.37887  2.77519  2.98518  4.58477  3.61503
          0.03051  4.50139  3.96566  0.61958  0.77255  0.73193  0.65581
    254   2.60269  4.70757  2.91157  1.81212  4.26732  3.49274  3.65213  3.27910  2.24733  3.05236  4.03547  2.78817  3.34015  2.74402  2.87584  2.54507  2.86097  3.08442  5.51965  4.04715    518 e - - -
          2.68618  4.42225  2.77519  2.73123  3.46354  2.40513  3.72494  3.29354  2.67741  2.69355  4.24690  2.90347  2.73739  3.18146  2.89801  2.37887  2.77519  2.98518  4.58477  3.61503
          0.01685  4.48773  5.21008  0.61958  0.77255  0.71286  0.67381
    255   2.72537  3.69093  4.57648  3.97094  3.06602  3.88997  4.22055  1.77170  3.72650  1.94927  3.15287  4.01342  4.25075  3.86536  3.70440  3.19786  2.91101  1.59365  4.21151  3.56703    519 v - - -
          2.68618  4.42225  2.77519  2.73123  3.46354  2.40513  3.72494  3.29354  2.67741  2.69355  4.24690  2.90347  2.73739  3.18146  2.89801  2.37887  2.77519  2.98518  4.58477  3.61503
          0.01662  4.50139  5.22374  0.61958  0.77255  0.35783  1.20127
    256   2.50710  4.38355  2.93325  2.02812  4.21668  3.53001  3.31394  3.79551  2.02016  3.12908  4.10248  2.77989  3.92281  2.63889  2.76573  2.54095  2.52545  3.42683  5.63980  4.24545    520 k - - -
          2.68618  4.42225  2.77519  2.73123  3.46354  2.40513  3.72494  3.29354  2.67741  2.69355  4.24690  2.90347  2.73739  3.18146  2.89801  2.37887  2.77519  2.98518  4.58477  3.61503
          0.01427  4.65237  5.37472  0.61958  0.77255  0.48576  0.95510
    257   3.11646  4.45806  4.99334  4.40658  2.27363  4.33259  4.61361  1.16604  4.22911  1.88392  3.30903  4.45245  4.64275  4.33958  4.26488  3.65670  3.34683  2.08354  5.02019  3.12487    521 i - - -
          2.68618  4.42225  2.77519  2.73123  3.46354  2.40513  3.72494  3.29354  2.67741  2.69355  4.24690  2.90347  2.73739  3.18146  2.89801  2.37887  2.77519  2.98518  4.58477  3.61503
          0.01427  4.65237  5.37472  0.61958  0.77255  0.48576  0.95510
    258   2.61236  5.21793  2.66854  2.00381  4.54671  3.52585  3.67879  3.83559  2.18520  3.29606  4.26300  2.74002  2.66344  2.76039  2.93061  2.53932  2.62975  3.05604  5.66046  4.25946    522 e - - -
          2.68618  4.42225  2.77519  2.73123  3.46354  2.40513  3.72494  3.29354  2.67741  2.69355  4.24690  2.90347  2.73739  3.18146  2.89801  2.37887  2.77519  2.98518  4.58477  3.61503
          0.01427  4.65237  5.37472  0.61958  0.77255  0.48576  0.95510
    259   3.74095  4.68902  5.62985  5.04912  2.86216  5.08081  5.37879  1.82391  4.90930  0.64428  3.07092  5.21374  5.19030  4.85211  4.89489  4.44863  3.95258  2.57351  5.50059  4.47902    523 L - - -
          2.68618  4.42225  2.77519  2.73123  3.46354  2.40513  3.72494  3.29354  2.67741  2.69355  4.24690  2.90347  2.73739  3.18146  2.89801  2.37887  2.77519  2.98518  4.58477  3.61503
          0.01427  4.65237  5.37472  0.61958  0.77255  0.48576  0.95510
    260   2.77940  5.29868  2.45969  1.99797  4.63066  3.52997  3.52405  3.95852  2.46451  3.51482  4.34602  2.53130  1.96540  2.70546  3.00753  2.64751  3.03473  3.68290  5.73594  4.32265    524 p - - -
          2.68618  4.42225  2.77519  2.73123  3.46354  2.40513  3.72494  3.29354  2.67741  2.69355  4.24690  2.90347  2.73739  3.18146  2.89801  2.37887  2.77519  2.98518  4.58477  3.61503
          0.01427  4.65237  5.37472  0.61958  0.77255  0.48576  0.95510
    261   2.65250  4.56936  2.71610  2.20413  4.29418  3.40041  3.64911  4.04342  1.93908  3.19666  4.27423  2.65400  2.74026  2.57505  2.94177  2.48334  2.80030  3.61554  5.66987  4.19878    525 k - - -
          2.68618  4.42225  2.77519  2.73123  3.46354  2.40513  3.72494  3.29354  2.67741  2.69355  4.24690  2.90347  2.73739  3.18146  2.89801  2.37887  2.77519  2.98518  4.58477  3.61503
          0.20259  4.65237  1.74956  0.61958  0.77255  0.48576  0.95510
    262   2.50228  4.63310  2.85179  2.18028  4.30557  3.35926  3.31132  3.89747  2.05703  3.15453  3.79474  2.54218  3.61246  2.58156  2.71382  2.50769  2.80875  3.45979  5.59003  4.19281    526 k - - -
          2.68618  4.42225  2.77519  2.73123  3.46354  2.40513  3.72494  3.29354  2.67741  2.69355  4.24690  2.90347  2.73739  3.18146  2.89801  2.37887  2.77519  2.98518  4.58477  3.61503
          0.01720  4.46698  5.18933  0.61958  0.77255  0.75874  0.63159
    263   2.07899  4.06268  3.58519  3.01709  3.18843  3.66921  3.67493  2.63473  2.62822  2.36079  3.15484  3.17994  3.67178  3.01892  3.31679  2.63681  2.85196  2.49407  4.97330  3.29441    527 a - - -
          2.68616  4.42233  2.77527  2.73131  3.46361  2.40520  3.72468  3.29362  2.67733  2.69362  4.24697  2.90352  2.73739  3.18154  2.89749  2.37888  2.77520  2.98524  4.58484  3.61499
          0.40398  1.11840  5.19586  0.13461  2.07194  0.34268  1.23741
    264   2.65535  4.95547  2.69652  2.46779  4.51781  3.53022  3.72660  3.98574  2.31342  3.44044  4.24779  2.46628  3.44609  2.79038  2.92282  1.77971  2.34398  3.57490  5.64821  4.25364    529 s - - -
          2.68618  4.42225  2.77519  2.73123  3.46354  2.40513  3.72494  3.29354  2.67741  2.69355  4.24690  2.90347  2.73739  3.18146  2.89801  2.37887  2.77519  2.98518  4.58477  3.61503
          0.01427  4.65237  5.37472  0.61958  0.77255  0.48576  0.95510
    265   2.30835  4.24894  4.20767  3.62203  2.82096  3.86789  4.16965  2.48906  3.50569  1.83550  3.27353  3.83990  1.98686  3.72873  3.61734  3.15305  2.97356  2.33762  4.85981  3.48325    530 l - - -
          2.68618  4.42225  2.77519  2.73123  3.46354  2.40513  3.72494  3.29354  2.67741  2.69355  4.24690  2.90347  2.73739  3.18146  2.89801  2.37887  2.77519  2.98518  4.58477  3.61503
          0.01427  4.65237  5.37472  0.61958  0.77255  0.48576  0.95510
    266   2.52166  5.12592  3.05653  2.50645  3.43234  3.54792  3.74468  3.87285  1.97416  3.41223  4.18638  2.73706  3.94311  2.37562  2.97384  1.83704  2.87900  3.49234  5.59413  4.21991    531 s - - -
          2.68618  4.42225  2.77519  2.73123  3.46354  2.40513  3.72494  3.29354  2.67741  2.69355  4.24690  2.90347  2.73739  3.18146  2.89801  2.37887  2.77519  2.98518  4.58477  3.61503
          0.01427  4.65237  5.37472  0.61958  0.77255  0.48576  0.95510
    267   2.58278  5.20753  2.37960  2.10487  4.31355  3.46774  3.25422  3.24774  2.30459  3.04526  3.57142  2.72346  3.92022  2.52189  2.71059  2.66959  2.83637  3.53913  5.65235  4.25381    532 e - - -
          2.68618  4.42225  2.77519  2.73123  3.46354  2.40513  3.72494  3.29354  2.67741  2.69355  4.24690  2.90347  2.73739  3.18146  2.89801  2.37887  2.77519  2.98518  4.58477  3.61503
          0.01427  4.65237  5.37472  0.61958  0.77255  0.48576  0.95510
    268   1.91637  3.93558  3.92269  3.19078  3.10029  3.41439  3.94511  2.54386  3.26789  2.39517  2.97916  2.97187  4.17100  3.53122  3.53864  2.46712  2.86348  2.44020  4.71205  2.92849    533 a - - -
          2.68618  4.42225  2.77519  2.73123  3.46354  2.40513  3.72494  3.29354  2.67741  2.69355  4.24690  2.90347  2.73739  3.18146  2.89801  2.37887  2.77519  2.98518  4.58477  3.61503
          0.01427  4.65237  5.37472  0.61958  0.77255  0.48576  0.95510
    269   1.38803  4.52584  3.69922  3.16513  3.91781  2.65776  4.14016  2.55831  3.12753  2.94027  3.86275  3.51523  4.08819  3.43299  3.49025  2.15863  2.65674  2.89637  5.33407  4.09702    534 a - - -
          2.68618  4.42225  2.77519  2.73123  3.46354  2.40513  3.72494  3.29354  2.67741  2.69355  4.24690  2.90347  2.73739  3.18146  2.89801  2.37887  2.77519  2.98518  4.58477  3.61503
          0.01427  4.65237  5.37472  0.61958  0.77255  0.48576  0.95510
    270   3.09505  5.67619  2.17281  2.23589  4.98743  3.47314  3.95970  4.49784  2.67738  3.96509  4.75287  1.22017  4.09860  2.23889  3.38123  3.00558  3.35338  4.05372  6.10253  4.63204    535 n - - -
          2.68618  4.42225  2.77519  2.73123  3.46354  2.40513  3.72494  3.29354  2.67741  2.69355  4.24690  2.90347  2.73739  3.18146  2.89801  2.37887  2.77519  2.98518  4.58477  3.61503
          0.01427  4.65237  5.37472  0.61958  0.77255  0.48576  0.95510
    271   2.62266  5.04228  2.76949  2.19638  3.91324  3.55737  3.14864  3.05426  2.12883  3.02791  3.54897  2.84524  3.94845  2.74730  2.93846  2.54680  2.91191  3.26631  4.18776  3.44688    536 k - - -
          2.68618  4.42225  2.77519  2.73123  3.46354  2.40513  3.72494  3.29354  2.67741  2.69355  4.24690  2.90347  2.73739  3.18146  2.89801  2.37887  2.77519  2.98518  4.58477  3.61503
          0.01427  4.65237  5.37472  0.61958  0.77255  0.48576  0.95510
    272   2.74377  3.91338  4.55389  3.95138  2.07849  3.92181  4.23610  2.55667  3.47499  1.58569  2.81407  4.02088  4.28455  3.93623  3.75843  3.22556  2.96904  2.41650  4.77701  2.40834    537 l - - -
          2.68618  4.42225  2.77519  2.73123  3.46354  2.40513  3.72494  3.29354  2.67741  2.69355  4.24690  2.90347  2.73739  3.18146  2.89801  2.37887  2.77519  2.98518  4.58477  3.61503
          0.01427  4.65237  5.37472  0.61958  0.77255  0.48576  0.95510
    273   4.68483  5.62492  5.54140  5.46233  0.59259  5.18699  3.83917  4.25595  5.23520  3.41130  4.77553  4.72716  5.43860  4.89467  5.03954  4.59073  4.87681  4.21195  3.73646  1.36854    538 F - - -
          2.68618  4.42225  2.77519  2.73123  3.46354  2.40513  3.72494  3.29354  2.67741  2.69355  4.24690  2.90347  2.73739  3.18146  2.89801  2.37887  2.77519  2.98518  4.58477  3.61503
          0.01427  4.65237  5.37472  0.61958  0.77255  0.48576  0.95510
    274   2.50627  5.22937  2.95747  2.27170  4.55888  3.53748  3.72764  4.02999  1.52893  3.41286  4.27700  2.63669  3.93417  2.80959  2.84912  2.60316  2.46144  3.61222  5.66989  4.27391    539 k - - -
          2.68618  4.42225  2.77519  2.73123  3.46354  2.40513  3.72494  3.29354  2.67741  2.69355  4.24690  2.90347  2.73739  3.18146  2.89801  2.37887  2.77519  2.98518  4.58477  3.61503
          0.01427  4.65237  5.37472  0.61958  0.77255  0.48576  0.95510
    275   2.75949  5.20309  3.03543  2.17161  4.52600  3.54053  3.67077  3.94925  1.85442  2.70358  3.48306  2.59498  3.93246  2.30359  2.70526  2.66595  2.91312  3.58202  5.64638  4.25640    540 k - - -
          2.68618  4.42225  2.77519  2.73123  3.46354  2.40513  3.72494  3.29354  2.67741  2.69355  4.24690  2.90347  2.73739  3.18146  2.89801  2.37887  2.77519  2.98518  4.58477  3.61503
          0.01427  4.65237  5.37472  0.61958  0.77255  0.48576  0.95510
    276   1.64213  4.34606  3.59631  3.06251  3.98776  3.44987  4.09034  3.37091  3.03144  3.05836  3.92074  3.37602  4.06556  3.34929  3.41642  1.48973  2.88116  2.99695  5.37877  3.04640    541 s - - -
          2.68618  4.42225  2.77519  2.73123  3.46354  2.40513  3.72494  3.29354  2.67741  2.69355  4.24690  2.90347  2.73739  3.18146  2.89801  2.37887  2.77519  2.98518  4.58477  3.61503
          0.01427  4.65237  5.37472  0.61958  0.77255  0.48576  0.95510
    277   3.67176  5.68746  4.05326  3.38785  5.26247  4.15134  4.07490  4.61234  0.51313  3.97860  4.88934  3.73543  4.53961  3.21539  2.29577  3.65878  3.82079  4.29714  5.92041  4.82899    542 K - - -
          2.68618  4.42225  2.77519  2.73123  3.46354  2.40513  3.72494  3.29354  2.67741  2.69355  4.24690  2.90347  2.73739  3.18146  2.89801  2.37887  2.77519  2.98518  4.58477  3.61503
          0.01427  4.65237  5.37472  0.61958  0.77255  0.48576  0.95510
    278   3.68299  5.72619  4.26508  3.39252  5.34528  4.20060  3.97754  4.61150  0.68684  3.93723  4.83208  3.71523  4.52511  3.10377  1.65168  3.65352  3.78658  4.30258  5.87562  4.80954    543 K - - -
          2.68618  4.42225  2.77519  2.73123  3.46354  2.40513  3.72494  3.29354  2.67741  2.69355  4.24690  2.90347  2.73739  3.18146  2.89801  2.37887  2.77519  2.98518  4.58477  3.61503
          0.01427  4.65237  5.37472  0.61958  0.77255  0.48576  0.95510
    279   2.00487  3.71199  4.25573  3.66681  3.13913  3.85859  4.16536  2.54140  3.30409  1.48600  3.33084  3.75161  4.22800  3.75295  3.70582  2.90697  2.88902  2.45311  4.82823  2.93190    544 l - - -
          2.68618  4.42225  2.77519  2.73123  3.46354  2.40513  3.72494  3.29354  2.67741  2.69355  4.24690  2.90347  2.73739  3.18146  2.89801  2.37887  2.77519  2.98518  4.58477  3.61503
          0.01427  4.65237  5.37472  0.61958  0.77255  0.48576  0.95510
    280   2.49751  5.24081  3.05331  2.38319  4.57830  3.55589  3.52062  3.97138  1.46881  3.47958  4.28681  2.85631  3.94647  2.59643  2.45866  2.61413  2.93021  3.55281  5.67014  4.17801    545 k - - -
          2.68618  4.42225  2.77519  2.73123  3.46354  2.40513  3.72494  3.29354  2.67741  2.69355  4.24690  2.90347  2.73739  3.18146  2.89801  2.37887  2.77519  2.98518  4.58477  3.61503
          0.01427  4.65237  5.37472  0.61958  0.77255  0.48576  0.95510
    281   2.84686  5.34675  3.17071  2.61723  4.71729  3.66041  3.43799  4.15835  1.89400  3.62398  4.39894  2.71833  4.05105  1.38849  2.58593  2.84350  3.10220  3.75535  5.72924  4.39056    546 q - - -
          2.68618  4.42225  2.77519  2.73123  3.46354  2.40513  3.72494  3.29354  2.67741  2.69355  4.24690  2.90347  2.73739  3.18146  2.89801  2.37887  2.77519  2.98518  4.58477  3.61503
          0.01427  4.65237  5.37472  0.61958  0.77255  0.48576  0.95510
    282   2.80666  5.44620  3.61803  2.96554  4.93366  3.88529  3.88845  4.29604  0.91340  3.73025  4.56004  3.40486  4.26114  3.01013  1.95688  2.89207  3.40759  3.93545  5.78181  4.56958    547 k - - -
          2.68618  4.42225  2.77519  2.73123  3.46354  2.40513  3.72494  3.29354  2.67741  2.69355  4.24690  2.90347  2.73739  3.18146  2.89801  2.37887  2.77519  2.98518  4.58477  3.61503
          0.01427  4.65237  5.37472  0.61958  0.77255  0.48576  0.95510
    283   1.25153  4.45257  3.77060  3.21127  3.63392  3.75184  4.08691  2.55295  2.92677  2.49562  3.59995  3.57728  4.16199  3.44603  3.46554  2.74456  3.02182  2.46975  5.10113  3.87625    548 a - - -
          2.68618  4.42225  2.77519  2.73123  3.46354  2.40513  3.72494  3.29354  2.67741  2.69355  4.24690  2.90347  2.73739  3.18146  2.89801  2.37887  2.77519  2.98518  4.58477  3.61503
          0.01427  4.65237  5.37472  0.61958  0.77255  0.48576  0.95510
    284   2.36156  5.18351  3.02802  2.31348  4.33919  3.53384  3.68887  3.82731  1.94562  2.77627  4.23232  2.70699  3.92645  2.28686  2.80527  2.37407  2.91433  3.49712  5.63371  4.24273    549 k - - -
          2.68618  4.42225  2.77519  2.73123  3.46354  2.40513  3.72494  3.29354  2.67741  2.69355  4.24690  2.90347  2.73739  3.18146  2.89801  2.37887  2.77519  2.98518  4.58477  3.61503
          0.01427  4.65237  5.37472  0.61958  0.77255  0.48576  0.95510
    285   2.75148  4.96477  3.13976  2.58448  3.83407  2.91004  2.47388  3.20065  2.52297  3.11489  4.03510  1.82502  3.96846  2.92810  2.96076  2.64572  2.98277  3.29948  5.46200  3.96678    550 n - - -
          2.68618  4.42225  2.77519  2.73123  3.46354  2.40513  3.72494  3.29354  2.67741  2.69355  4.24690  2.90347  2.73739  3.18146  2.89801  2.37887  2.77519  2.98518  4.58477  3.61503
          0.01427  4.65237  5.37472  0.61958  0.77255  0.48576  0.95510
    286   3.31363  4.60835  5.21408  4.66029  3.66503  4.65821  5.09543  1.10319  4.52064  1.43548  3.44312  4.77747  4.93835  4.68271  4.61129  3.60223  3.55504  1.72901  5.51662  4.36014    551 i - - -
          2.68618  4.42226  2.77520  2.73119  3.46354  2.40513  3.72495  3.29355  2.67736  2.69355  4.24690  2.90347  2.73740  3.18147  2.89801  2.37887  2.77520  2.98519  4.58477  3.61504
          0.03938  3.38203  5.37472  0.46253  0.99341  0.48576  0.95510
    287   2.57565  4.41312  2.91178  2.35839  4.43410  3.46015  2.18032  3.70190  2.29322  3.42105  4.18949  2.50275  3.93207  2.82785  2.93698  2.37752  2.89459  3.30881  5.59800  3.47100    553 h - - -
          2.68618  4.42225  2.77519  2.73123  3.46354  2.40513  3.72494  3.29354  2.67741  2.69355  4.24690  2.90347  2.73739  3.18146  2.89801  2.37887  2.77519  2.98518  4.58477  3.61503
          0.01427  4.65237  5.37472  0.61958  0.77255  0.48576  0.95510
    288   2.75494  4.33196  3.66712  3.33909  3.35062  3.80019  4.07698  1.69958  2.78157  1.71565  3.38549  3.42533  4.17395  3.40835  3.26609  3.06728  2.98655  2.50248  4.93198  3.72364    554 i - - -
          2.68618  4.42225  2.77519  2.73123  3.46354  2.40513  3.72494  3.29354  2.67741  2.69355  4.24690  2.90347  2.73739  3.18146  2.89801  2.37887  2.77519  2.98518  4.58477  3.61503
          0.01427  4.65237  5.37472  0.61958  0.77255  0.48576  0.95510
    289   2.93210  5.34853  3.06682  1.54693  4.69363  3.63428  3.80526  4.14476  2.43911  3.29141  4.40561  3.11094  4.04615  1.63953  2.53736  2.89740  3.15510  3.74550  5.74873  4.39166    555 e - - -
          2.68618  4.42225  2.77519  2.73123  3.46354  2.40513  3.72494  3.29354  2.67741  2.69355  4.24690  2.90347  2.73739  3.18146  2.89801  2.37887  2.77519  2.98518  4.58477  3.61503
          0.01427  4.65237  5.37472  0.61958  0.77255  0.48576  0.95510
    290   2.62175  5.20787  3.03786  2.14646  4.53277  3.50425  3.67034  3.60726  1.83470  3.28896  4.25532  2.93249  3.93392  2.60607  2.07910  2.66165  2.92613  3.22692  5.64937  4.25972    556 k - - -
          2.68618  4.42225  2.77519  2.73123  3.46354  2.40513  3.72494  3.29354  2.67741  2.69355  4.24690  2.90347  2.73739  3.18146  2.89801  2.37887  2.77519  2.98518  4.58477  3.61503
          0.01427  4.65237  5.37472  0.61958  0.77255  0.48576  0.95510
    291   2.70489  5.30787  2.54122  1.48800  4.64682  3.42120  3.74473  4.13352  2.29094  3.56651  4.35315  2.82115  3.94220  2.36383  2.91343  2.54414  2.95178  3.69580  5.74094  4.32508    557 e - - -
          2.68618  4.42225  2.77519  2.73123  3.46354  2.40513  3.72494  3.29354  2.67741  2.69355  4.24690  2.90347  2.73739  3.18146  2.89801  2.37887  2.77519  2.98518  4.58477  3.61503
          0.01427  4.65237  5.37472  0.61958  0.77255  0.48576  0.95510
    292   2.69399  5.01213  3.10780  2.44232  4.03616  3.56868  3.53702  3.41796  2.55524  3.27831  3.97726  1.47733  3.96199  2.82870  3.02297  2.47560  2.90080  3.35412  5.50231  3.95760    558 n - - -
          2.68618  4.42225  2.77519  2.73123  3.46354  2.40513  3.72494  3.29354  2.67741  2.69355  4.24690  2.90347  2.73739  3.18146  2.89801  2.37887  2.77519  2.98518  4.58477  3.61503
          0.01427  4.65237  5.37472  0.61958  0.77255  0.48576  0.95510
    293   3.18387  4.60941  4.67917  4.11947  3.46749  4.32312  4.67084  2.25032  3.60156  0.78039  3.34368  4.33490  4.65259  4.16672  4.05690  3.65156  2.90662  2.46107  5.25201  4.10801    559 l - - -
          2.68618  4.42225  2.77519  2.73123  3.46354  2.40513  3.72494  3.29354  2.67741  2.69355  4.24690  2.90347  2.73739  3.18146  2.89801  2.37887  2.77519  2.98518  4.58477  3.61503
          0.01427  4.65237  5.37472  0.61958  0.77255  0.48576  0.95510
    294   2.73130  5.24572  2.76247  1.86854  4.58592  3.52223  3.58922  3.89416  2.09075  3.12335  4.17983  2.68368  3.91583  2.30199  2.76893  2.57156  2.65501  3.63377  5.68105  4.27351    560 e - - -
          2.68618  4.42225  2.77519  2.73123  3.46354  2.40513  3.72494  3.29354  2.67741  2.69355  4.24690  2.90347  2.73739  3.18146  2.89801  2.37887  2.77519  2.98518  4.58477  3.61503
          0.01427  4.65237  5.37472  0.61958  0.77255  0.48576  0.95510
    295   2.69964  5.23020  2.52830  1.67090  4.55901  3.39461  3.72196  3.80790  2.45116  3.52856  3.97496  2.89743  3.92440  2.64311  2.95772  1.99683  2.94422  3.61223  5.67235  4.01835    561 e - - -
          2.68618  4.42225  2.77519  2.73123  3.46354  2.40513  3.72494  3.29354  2.67741  2.69355  4.24690  2.90347  2.73739  3.18146  2.89801  2.37887  2.77519  2.98518  4.58477  3.61503
          0.01427  4.65237  5.37472  0.61958  0.77255  0.48576  0.95510
    296   3.25235  5.54977  3.45369  2.55541  5.00724  3.87604  3.88243  4.38009  0.84546  3.78919  4.61423  3.35423  4.25797  2.61732  2.37964  3.04514  3.43222  4.01187  5.82696  4.59652    562 k - - -
          2.68618  4.42225  2.77519  2.73123  3.46354  2.40513  3.72494  3.29354  2.67741  2.69355  4.24690  2.90347  2.73739  3.18146  2.89801  2.37887  2.77519  2.98518  4.58477  3.61503
          0.01427  4.65237  5.37472  0.61958  0.77255  0.48576  0.95510
    297   2.68428  4.22393  4.29226  3.69925  3.32147  3.87737  4.09351  1.42626  3.22366  1.76614  3.20559  3.88116  4.24450  3.70187  3.43352  3.12233  2.99668  2.40833  4.83752  3.51234    563 i - - -
          2.68618  4.42225  2.77519  2.73123  3.46354  2.40513  3.72494  3.29354  2.67741  2.69355  4.24690  2.90347  2.73739  3.18146  2.89801  2.37887  2.77519  2.98518  4.58477  3.61503
          0.01427  4.65237  5.37472  0.61958  0.77255  0.48576  0.95510
    298   2.21736  5.20652  2.41324  1.88688  4.13395  3.52752  3.53735  3.81012  2.34070  3.08224  4.25266  2.85511  3.92065  2.75565  2.81807  2.61905  2.67282  3.58606  5.65169  4.03058    564 e - - -
          2.68618  4.42225  2.77519  2.73123  3.46354  2.40513  3.72494  3.29354  2.67741  2.69355  4.24690  2.90347  2.73739  3.18146  2.89801  2.37887  2.77519  2.98518  4.58477  3.61503
          0.01427  4.65237  5.37472  0.61958  0.77255  0.48576  0.95510
    299   3.54459  4.94958  4.60478  3.90329  0.70419  4.44265  2.99194  3.46564  4.00598  2.71875  4.07887  3.99136  4.78531  4.16951  4.15546  3.76476  3.76903  3.30283  4.19074  2.42002    565 f - - -
          2.68618  4.42225  2.77519  2.73123  3.46354  2.40513  3.72494  3.29354  2.67741  2.69355  4.24690  2.90347  2.73739  3.18146  2.89801  2.37887  2.77519  2.98518  4.58477  3.61503
          0.01427  4.65237  5.37472  0.61958  0.77255  0.48576  0.95510
    300   2.65271  4.17416  4.45495  3.85617  3.00737  3.89206  4.20911  2.35590  3.42071  1.30300  3.25380  3.88342  4.25803  3.87401  3.79424  3.09384  2.87906  2.33335  4.56624  2.63152    566 l - - -
          2.68618  4.42225  2.77519  2.73123  3.46354  2.40513  3.72494  3.29354  2.67741  2.69355  4.24690  2.90347  2.73739  3.18146  2.89801  2.37887  2.77519  2.98518  4.58477  3.61503
          0.01427  4.65237  5.37472  0.61958  0.77255  0.48576  0.95510
    301   2.69218  4.68054  2.75826  1.93017  4.37211  3.52386  3.35447  3.73249  2.09764  3.08864  4.27196  2.62139  3.91706  2.38807  2.88104  2.49467  2.85875  3.50060  5.66793  4.05997    567 e - - -
          2.68618  4.42225  2.77519  2.73123  3.46354  2.40513  3.72494  3.29354  2.67741  2.69355  4.24690  2.90347  2.73739  3.18146  2.89801  2.37887  2.77519  2.98518  4.58477  3.61503
          0.01427  4.65237  5.37472  0.61958  0.77255  0.48576  0.95510
    302   2.45003  4.89691  2.86193  2.43568  4.54370  3.33239  3.51720  3.64226  2.13720  3.15620  4.26068  2.24774  3.91961  2.50713  2.35349  2.47295  2.97756  3.59706  5.65823  4.10620    568 k - - -
          2.68618  4.42225  2.77519  2.73123  3.46354  2.40513  3.72494  3.29354  2.67741  2.69355  4.24690  2.90347  2.73739  3.18146  2.89801  2.37887  2.77519  2.98518  4.58477  3.61503
          0.01427  4.65237  5.37472  0.61958  0.77255  0.48576  0.95510
    303   2.75208  4.55599  3.50897  2.60063  3.17927  3.69800  3.93774  2.94589  2.36508  1.75200  2.92315  3.38166  4.07935  2.56604  3.28446  2.93306  2.93362  2.83620  5.12496  3.65983    569 l - - -
          2.68618  4.42225  2.77519  2.73123  3.46354  2.40513  3.72494  3.29354  2.67741  2.69355  4.24690  2.90347  2.73739  3.18146  2.89801  2.37887  2.77519  2.98518  4.58477  3.61503
          0.01427  4.65237  5.37472  0.61958  0.77255  0.48576  0.95510
    304   2.69069  4.50926  3.57372  2.81228  3.65244  3.71515  3.91668  1.93260  2.18222  2.20800  3.14819  3.39659  4.09523  3.04216  3.08059  2.87758  2.98307  2.66164  5.08509  3.66092    570 i - - -
          2.68618  4.42225  2.77519  2.73123  3.46354  2.40513  3.72494  3.29354  2.67741  2.69355  4.24690  2.90347  2.73739  3.18146  2.89801  2.37887  2.77519  2.98518  4.58477  3.61503
          0.01427  4.65237  5.37472  0.61958  0.77255  0.48576  0.95510
    305   2.21401  4.78696  2.78481  2.29401  3.68739  3.29997  3.29488  3.81538  2.31800  3.22140  4.21936  2.43909  3.92621  2.59555  2.90492  2.49101  2.71031  3.36324  5.62345  3.82572    571 a - - -
          2.68618  4.42225  2.77519  2.73123  3.46354  2.40513  3.72494  3.29354  2.67741  2.69355  4.24690  2.90347  2.73739  3.18146  2.89801  2.37887  2.77519  2.98518  4.58477  3.61503
          0.01427  4.65237  5.37472  0.61958  0.77255  0.48576  0.95510
    306   2.48100  4.14768  3.36770  3.41467  2.49708  3.74726  4.09749  2.69387  3.32678  1.77865  2.84759  2.86927  4.18424  3.52447  3.49058  3.01561  2.76086  2.41538  4.89729  3.23637    572 l - - -
          2.68618  4.42225  2.77519  2.73123  3.46354  2.40513  3.72494  3.29354  2.67741  2.69355  4.24690  2.90347  2.73739  3.18146  2.89801  2.37887  2.77519  2.98518  4.58477  3.61503
          0.01427  4.65237  5.37472  0.61958  0.77255  0.48576  0.95510
    307   3.08187  4.64998  5.37195  4.84425  3.84560  4.83172  5.35246  1.25951  4.73157  1.55801  3.65500  4.96560  5.09581  4.91723  4.83914  4.20603  3.49965  1.26561  5.75387  4.57968    573 i - - -
          2.68618  4.42225  2.77519  2.73123  3.46354  2.40513  3.72494  3.29354  2.67741  2.69355  4.24690  2.90347  2.73739  3.18146  2.89801  2.37887  2.77519  2.98518  4.58477  3.61503
          0.01427  4.65237  5.37472  0.61958  0.77255  0.48576  0.95510
    308   2.64652  5.06538  2.84124  1.90666  4.22072  3.45121  3.66419  4.06116  2.08091  3.33089  4.02087  2.53795  3.74655  2.21270  2.83585  2.59968  2.84354  3.59405  5.67762  4.27066    574 e - - -
          2.68618  4.42225  2.77519  2.73123  3.46354  2.40513  3.72494  3.29354  2.67741  2.69355  4.24690  2.90347  2.73739  3.18146  2.89801  2.37887  2.77519  2.98518  4.58477  3.61503
          0.01427  4.65237  5.37472  0.61958  0.77255  0.48576  0.95510
    309   2.58697  5.24456  2.93092  2.16536  4.58449  3.25991  3.26239  4.06651  2.14985  3.26302  4.22118  2.18708  3.91564  2.50232  2.54782  2.47633  2.94292  3.58912  5.68010  4.02787    575 k - - -
          2.68618  4.42225  2.77519  2.73123  3.46354  2.40513  3.72494  3.29354  2.67741  2.69355  4.24690  2.90347  2.73739  3.18146  2.89801  2.37887  2.77519  2.98518  4.58477  3.61503
          0.01427  4.65237  5.37472  0.61958  0.77255  0.48576  0.95510
    310   1.42444  3.72939  3.82055  3.25028  3.12686  3.76052  3.82296  2.78616  3.18431  2.58926  3.49317  3.59514  4.14808  3.31166  3.48695  2.54095  2.70177  2.39827  4.97943  3.76349    576 a - - -
          2.68618  4.42225  2.77519  2.73123  3.46354  2.40513  3.72494  3.29354  2.67741  2.69355  4.24690  2.90347  2.73739  3.18146  2.89801  2.37887  2.77519  2.98518  4.58477  3.61503
          0.12742  4.65237  2.20642  0.61958  0.77255  0.48576  0.95510
    311   2.69633  5.17416  2.83114  2.24490  4.41666  3.39299  3.54777  3.40893  1.89805  3.43764  4.22005  2.59921  3.88478  2.57186  2.85497  2.42015  2.43581  3.37697  5.61838  4.21963    577 k - - -
          2.68618  4.42225  2.77519  2.73123  3.46354  2.40513  3.72494  3.29354  2.67741  2.69355  4.24690  2.90347  2.73739  3.18146  2.89801  2.37887  2.77519  2.98518  4.58477  3.61503
          0.01597  4.54092  5.26327  0.61958  0.77255  0.41131  1.08702
    312   2.72737  5.23562  2.27102  2.27980  4.56853  3.52147  3.71570  3.92933  2.40888  3.53566  4.28029  2.31613  3.91891  2.76416  2.76009  1.91150  2.75018  3.46348  5.67524  4.16060    578 s - - -
          2.68618  4.42225  2.77519  2.73123  3.46354  2.40513  3.72494  3.29354  2.67741  2.69355  4.24690  2.90347  2.73739  3.18146  2.89801  2.37887  2.77519  2.98518  4.58477  3.61503
          0.01444  4.64061  5.36296  0.61958  0.77255  0.50878  0.91937
    313   2.60797  4.34120  3.55246  2.75317  3.31887  3.59403  4.05452  2.18704  3.16279  1.78392  3.14204  3.61718  3.21472  3.48352  3.50048  2.86204  2.90455  2.36979  4.93876  3.39131    579 l - - -
          2.68618  4.42225  2.77519  2.73123  3.46354  2.40513  3.72494  3.29354  2.67741  2.69355  4.24690  2.90347  2.73739  3.18146  2.89801  2.37887  2.77519  2.98518  4.58477  3.61503
          0.01444  4.64061  5.36296  0.61958  0.77255  0.47163  0.97812
    314   2.52806  4.91036  2.39799  1.87582  3.85177  3.12842  3.59581  3.89568  2.38663  3.50377  4.18707  2.63793  3.92025  2.75021  2.87281  2.39635  2.93984  3.41014  5.40251  3.67259    580 e - - -
          2.68618  4.42225  2.77519  2.73123  3.46354  2.40513  3.72494  3.29354  2.67741  2.69355  4.24690  2.90347  2.73739  3.18146  2.89801  2.37887  2.77519  2.98518  4.58477  3.61503
          0.02074  4.65237  4.51108  0.61958  0.77255  0.48576  0.95510
    315   2.70275  5.26374  2.27354  1.44903  4.37543  3.52606  3.73511  4.07375  2.32783  3.56280  4.31030  2.83027  3.93370  2.80206  2.98146  2.65749  2.88334  3.48170  5.70338  4.03182    581 e - - -
          2.68618  4.42225  2.77519  2.73123  3.46354  2.40513  3.72494  3.29354  2.67741  2.69355  4.24690  2.90347  2.73739  3.18146  2.89801  2.37887  2.77519  2.98518  4.58477  3.61503
          0.02099  4.64600  4.49407  0.61958  0.77255  0.49834  0.93531
    316   2.97784  3.16733  5.03339  4.44641  3.22579  4.37201  4.73851  1.69166  4.27614  1.10650  3.26610  4.50845  4.67993  4.40050  4.31992  3.70105  3.35459  2.02741  5.17438  4.02643    582 l - - -
          2.68618  4.42225  2.77519  2.73123  3.46354  2.40513  3.72494  3.29354  2.67741  2.69355  4.24690  2.90347  2.73739  3.18146  2.89801  2.37887  2.77519  2.98518  4.58477  3.61503
          0.01446  4.63946  5.36181  0.61958  0.77255  0.51099  0.91604
    317   2.61700  5.23162  2.90560  1.55920  4.14422  3.48318  3.46804  4.04636  2.22105  3.39729  4.15627  2.80495  3.82568  2.40606  2.82627  2.61731  2.90623  3.61722  5.66965  4.26477    583 e - - -
          2.68618  4.42225  2.77519  2.73123  3.46354  2.40513  3.72494  3.29354  2.67741  2.69355  4.24690  2.90347  2.73739  3.18146  2.89801  2.37887  2.77519  2.98518  4.58477  3.61503
          0.01446  4.63946  5.36181  0.61958  0.77255  0.51099  0.91604
    318   2.59761  4.16551  3.78181  3.86662  2.60679  3.88998  4.21022  1.61648  3.70295  1.91488  2.97521  3.96715  3.96347  3.87973  3.79800  3.07988  2.83426  2.23307  4.78505  3.37150    584 i - - -
          2.68618  4.42225  2.77519  2.73123  3.46354  2.40513  3.72494  3.29354  2.67741  2.69355  4.24690  2.90347  2.73739  3.18146  2.89801  2.37887  2.77519  2.98518  4.58477  3.61503
          0.01446  4.63946  5.36181  0.61958  0.77255  0.51099  0.91604
    319   3.17563  4.53231  4.97367  4.37635  2.51900  4.37165  4.67202  2.32675  4.20933  0.84963  3.10595  4.47519  4.39026  4.30458  4.25704  3.69076  3.31329  2.35309  5.07845  3.62942    585 l - - -
          2.68618  4.42225  2.77519  2.73123  3.46354  2.40513  3.72494  3.29354  2.67741  2.69355  4.24690  2.90347  2.73739  3.18146  2.89801  2.37887  2.77519  2.98518  4.58477  3.61503
          0.01446  4.63946  5.36181  0.61958  0.77255  0.51099  0.91604
    320   2.58434  4.65460  3.17136  2.69182  2.87062  3.65140  3.78795  3.15632  2.45526  2.23151  3.12292  3.21334  3.92906  2.89543  2.89669  2.53666  2.74552  2.72641  5.20861  3.33485    586 l - - -
          2.68621  4.42228  2.77523  2.73120  3.46357  2.40516  3.72492  3.29325  2.67739  2.69358  4.24693  2.90337  2.73743  3.18136  2.89804  2.37890  2.77523  2.98522  4.58480  3.61506
          0.09574  2.61073  4.02774  0.61168  0.78184  0.49025  0.94796
    321   2.42038  4.92701  3.08048  2.76331  4.48389  3.50132  4.02259  3.91232  2.85291  3.51267  4.32587  3.23727  1.24833  2.64604  3.29534  2.51535  2.90827  3.51368  5.73780  4.41244    589 p - - -
          2.68618  4.42225  2.77519  2.73123  3.46354  2.40513  3.72494  3.29354  2.67741  2.69355  4.24690  2.90347  2.73739  3.18146  2.89801  2.37887  2.77519  2.98518  4.58477  3.61503
          0.01456  4.63287  5.35522  0.61958  0.77255  0.52350  0.89757
    322   2.75424  5.14772  3.05135  2.49317  4.27516  3.54325  3.53863  3.70046  1.40748  3.43248  4.20077  2.73096  3.25058  2.70959  2.86874  2.59229  2.98410  3.31448  5.60269  3.95149    590 k - - -
          2.68618  4.42225  2.77519  2.73123  3.46354  2.40513  3.72494  3.29354  2.67741  2.69355  4.24690  2.90347  2.73739  3.18146  2.89801  2.37887  2.77519  2.98518  4.58477  3.61503
          0.02846  4.63287  3.99908  0.61958  0.77255  0.52350  0.89757
    323   2.67812  5.14925  3.03118  2.42129  4.08479  3.38548  3.61600  3.77816  1.55625  3.06348  4.20063  2.84993  3.74244  2.61503  2.63024  2.57281  2.81100  3.38879  5.60441  4.22057    591 k - - -
          2.68618  4.42225  2.77519  2.73123  3.46354  2.40513  3.72494  3.29354  2.67741  2.69355  4.24690  2.90347  2.73739  3.18146  2.89801  2.37887  2.77519  2.98518  4.58477  3.61503
          0.02851  4.61917  4.00380  0.61958  0.77255  0.54878  0.86193
    324   2.60303  5.21679  2.91700  2.10436  4.55170  3.33519  3.34785  3.62858  2.22765  3.45367  4.26017  2.61926  3.76168  2.22751  2.75926  2.39447  2.66363  3.29136  5.65553  4.25089    592 e - - -
          2.68618  4.42225  2.77519  2.73123  3.46354  2.40513  3.72494  3.29354  2.67741  2.69355  4.24690  2.90347  2.73739  3.18146  2.89801  2.37887  2.77519  2.98518  4.58477  3.61503
          0.03707  4.60562  3.63460  0.61958  0.77255  0.55247  0.85691
    325   2.57201  5.20185  2.94441  2.40993  4.34820  3.15861  3.63918  3.91670  1.74652  3.42687  4.12547  2.71140  3.70654  2.45628  2.46708  2.49543  2.82233  3.58488  5.64269  4.12073    593 k - - -
          2.68621  4.42242  2.77519  2.73124  3.46370  2.40526  3.72498  3.29325  2.67701  2.69344  4.24706  2.90348  2.73754  3.18146  2.89802  2.37890  2.77525  2.98518  4.58494  3.61504
          0.27101  1.60135  3.33069  1.06074  0.42495  0.45812  1.00096
    326   2.49546  5.20399  2.99572  2.30109  4.33401  3.19074  3.36704  3.77431  2.05971  3.43198  4.09768  2.30399  3.70307  2.63084  2.65117  2.37371  2.73159  3.52994  5.64611  4.16124    601 k - - -
          2.68618  4.42225  2.77519  2.73123  3.46354  2.40513  3.72494  3.29354  2.67741  2.69355  4.24690  2.90347  2.73739  3.18146  2.89801  2.37887  2.77519  2.98518  4.58477  3.61503
          0.04655  4.60911  3.33769  0.61958  0.77255  0.50680  0.92236
    327   2.61966  5.16255  2.97620  2.39730  4.25222  3.51638  3.65045  3.59968  1.69470  3.33483  4.09528  2.83458  3.90884  2.32983  2.57552  2.52676  2.83612  3.44499  5.61338  3.91402    602 k - - -
          2.68618  4.42225  2.77519  2.73123  3.46354  2.40513  3.72494  3.29354  2.67741  2.69355  4.24690  2.90347  2.73739  3.18146  2.89801  2.37887  2.77519  2.98518  4.58477  3.61503
          0.02640  4.59829  4.13597  0.61958  0.77255  0.49660  0.93802
    328   2.62340  5.19463  2.96836  2.33574  4.42847  3.51841  3.65227  3.59301  1.62327  3.49043  4.24105  2.73212  3.75923  2.51085  2.73676  2.57646  2.61008  3.38903  5.63929  4.17458    603 k - - -
          2.68618  4.42225  2.77519  2.73123  3.46354  2.40513  3.72494  3.29354  2.67741  2.69355  4.24690  2.90347  2.73739  3.18146  2.89801  2.37887  2.77519  2.98518  4.58477  3.61503
          0.01479  4.61732  5.33966  0.61958  0.77255  0.53586  0.87988
    329   2.65443  5.17662  2.92653  2.26720  4.39468  3.47222  3.65679  3.50972  1.56092  3.33265  4.12085  2.91619  3.74039  2.57180  2.74944  2.63674  2.86131  3.26753  5.62627  4.06810    604 k - - -
          2.68618  4.42225  2.77519  2.73123  3.46354  2.40513  3.72494  3.29354  2.67741  2.69355  4.24690  2.90347  2.73739  3.18146  2.89801  2.37887  2.77519  2.98518  4.58477  3.61503
          0.01471  4.62255  5.34489  0.61958  0.77255  0.52049  0.90197
    330   2.59343  5.23304  2.76545  2.15491  4.57123  3.15266  3.52373  3.81248  1.91786  3.40986  4.27558  2.59570  3.41996  2.77002  2.77131  2.61376  2.40342  3.54880  5.66978  4.26305    605 k - - -
          2.68618  4.42225  2.77519  2.73123  3.46354  2.40513  3.72494  3.29354  2.67741  2.69355  4.24690  2.90347  2.73739  3.18146  2.89801  2.37887  2.77519  2.98518  4.58477  3.61503
          0.02376  4.62965  4.28903  0.61958  0.77255  0.49302  0.94360
    331   2.50036  5.20893  2.71485  2.17465  4.19005  3.51928  3.57934  3.73450  1.84542  3.50701  3.74650  2.89362  3.53872  2.49955  2.93946  2.51499  2.63825  3.35315  5.65179  4.25123    606 k - - -
          2.68618  4.42225  2.77519  2.73123  3.46354  2.40513  3.72494  3.29354  2.67741  2.69355  4.24690  2.90347  2.73739  3.18146  2.89801  2.37887  2.77519  2.98518  4.58477  3.61503
          0.01456  4.63242  5.35476  0.61958  0.77255  0.49634  0.93842
    332   2.72281  5.23403  2.74860  2.18935  4.29332  3.46260  3.33415  3.78066  1.63977  3.32447  4.16886  2.67666  3.77784  2.58793  2.78304  2.60407  2.94508  3.46488  5.67129  4.26545    607 k - - -
          2.68618  4.42225  2.77519  2.73123  3.46354  2.40513  3.72494  3.29354  2.67741  2.69355  4.24690  2.90347  2.73739  3.18146  2.89801  2.37887  2.77519  2.98518  4.58477  3.61503
          0.22214  4.64133  1.66308  0.61958  0.77255  0.50739  0.92146
    333   2.35029  5.12290  2.56633  2.22584  4.26007  3.46291  3.47433  3.67177  2.29497  3.28856  4.03835  2.46834  3.85594  2.61132  2.85437  2.24624  2.87344  3.27034  5.57204  4.17797    608 e - - -
          2.68618  4.42225  2.77519  2.73123  3.46354  2.40513  3.72494  3.29354  2.67741  2.69355  4.24690  2.90347  2.73739  3.18146  2.89801  2.37887  2.77519  2.98518  4.58477  3.61503
          0.01773  4.43692  5.15927  0.61958  0.77255  0.81222  0.58676
    334   2.57660  5.15708  2.61674  2.06250  4.48852  3.38023  3.38201  3.74588  2.23553  3.32410  4.20141  2.74659  3.76752  2.31276  2.75825  2.45962  2.91060  3.36416  5.59789  3.52700    609 e - - -
          2.68617  4.42230  2.77513  2.73128  3.46359  2.40518  3.72499  3.29350  2.67740  2.69343  4.24695  2.90345  2.73739  3.18151  2.89806  2.37888  2.77515  2.98516  4.58482  3.61508
          0.29344  2.27758  1.88534  0.75859  0.63173  0.46501  0.98921
    335   2.57898  4.89199  2.79200  2.26971  4.28124  2.93775  3.51661  3.68601  2.41705  2.99623  4.09473  2.28558  3.10385  2.67365  2.84735  2.42064  2.86295  3.38695  5.54846  4.05464    615 e - - -
          2.68618  4.42225  2.77519  2.73123  3.46354  2.40513  3.72494  3.29354  2.67741  2.69355  4.24690  2.90347  2.73739  3.18146  2.89801  2.37887  2.77519  2.98518  4.58477  3.61503
          0.01750  4.44986  5.17220  0.61958  0.77255  0.33109  1.26636
    336   2.68008  3.63740  4.62287  4.01383  2.44555  3.44715  4.23727  2.01879  3.81848  2.20023  3.25758  3.92857  4.27399  3.96671  3.85877  3.15364  2.90238  2.07011  4.20583  2.05620    616 i - - -
          2.68618  4.42225  2.77519  2.73123  3.46354  2.40513  3.72494  3.29354  2.67741  2.69355  4.24690  2.90347  2.73739  3.18146  2.89801  2.37887  2.77519  2.98518  4.58477  3.61503
          0.01427  4.65237  5.37472  0.61958  0.77255  0.48576  0.95510
    337   2.44537  5.25131  2.96249  1.18075  4.56454  3.53212  3.79885  3.94569  2.51012  3.38618  4.31909  3.02830  3.99367  2.71490  2.93319  2.74264  3.08483  3.62817  5.70742  4.32488    617 e - - -
          2.68618  4.42225  2.77519  2.73123  3.46354  2.40513  3.72494  3.29354  2.67741  2.69355  4.24690  2.90347  2.73739  3.18146  2.89801  2.37887  2.77519  2.98518  4.58477  3.61503
          0.01427  4.65237  5.37472  0.61958  0.77255  0.48576  0.95510
    338   2.71255  4.80433  2.97560  2.48398  4.34070  3.55298  3.17310  3.49195  2.39126  3.16416  4.12666  2.48308  3.94442  2.87549  2.85990  1.78887  2.61857  2.98737  5.54410  4.12079    618 s - - -
          2.68618  4.42225  2.77519  2.73123  3.46354  2.40513  3.72494  3.29354  2.67741  2.69355  4.24690  2.90347  2.73739  3.18146  2.89801  2.37887  2.77519  2.98518  4.58477  3.61503
          0.01427  4.65237  5.37472  0.61958  0.77255  0.48576  0.95510
    339   3.64292  4.93090  5.25018  4.75336  0.79301  4.77410  4.50680  2.37144  4.58621  1.89353  3.43665  4.73241  5.01175  4.59630  4.60879  4.12040  3.86278  2.74849  4.69555  3.02414    619 f - - -
          2.68618  4.42225  2.77519  2.73123  3.46354  2.40513  3.72494  3.29354  2.67741  2.69355  4.24690  2.90347  2.73739  3.18146  2.89801  2.37887  2.77519  2.98518  4.58477  3.61503
          0.01427  4.65237  5.37472  0.61958  0.77255  0.48576  0.95510
    340   2.76592  4.38604  3.63529  2.87021  2.03025  3.78667  4.03717  2.84130  3.03695  2.52297  3.49477  3.11626  4.16221  3.46276  3.48652  3.04634  2.89782  2.63521  3.28454  2.12564    620 f - - -
          2.68618  4.42225  2.77519  2.73123  3.46354  2.40513  3.72494  3.29354  2.67741  2.69355  4.24690  2.90347  2.73739  3.18146  2.89801  2.37887  2.77519  2.98518  4.58477  3.61503
          0.01427  4.65237  5.37472  0.61958  0.77255  0.48576  0.95510
    341   3.10661  4.44999  4.97499  4.39042  2.18863  4.31818  4.58433  1.17238  4.21300  1.97848  3.32395  4.43323  4.63213  4.32654  4.25099  3.64168  3.33735  2.07715  4.99094  3.05677    621 i - - -
          2.68618  4.42225  2.77519  2.73123  3.46354  2.40513  3.72494  3.29354  2.67741  2.69355  4.24690  2.90347  2.73739  3.18146  2.89801  2.37887  2.77519  2.98518  4.58477  3.61503
          0.01427  4.65237  5.37472  0.61958  0.77255  0.48576  0.95510
    342   2.68243  5.29996  2.19030  1.62302  4.63813  3.18187  3.69690  4.12417  2.30608  3.32020  4.34495  2.48445  3.93922  2.75558  2.90350  2.74802  3.02396  3.68738  5.73386  4.24593    622 e - - -
          2.68618  4.42225  2.77519  2.73123  3.46354  2.40513  3.72494  3.29354  2.67741  2.69355  4.24690  2.90347  2.73739  3.18146  2.89801  2.37887  2.77519  2.98518  4.58477  3.61503
          0.01427  4.65237  5.37472  0.61958  0.77255  0.48576  0.95510
    343   3.12929  5.83842  2.00593  1.91330  5.14426  1.14454  4.07307  4.66910  2.98288  4.14318  4.96557  2.73369  4.16723  3.22596  3.65247  3.06961  3.51619  4.22244  6.29657  4.78760    623 g - - -
          2.68618  4.42225  2.77519  2.73123  3.46354  2.40513  3.72494  3.29354  2.67741  2.69355  4.24690  2.90347  2.73739  3.18146  2.89801  2.37887  2.77519  2.98518  4.58477  3.61503
          0.01427  4.65237  5.37472  0.61958  0.77255  0.48576  0.95510
    344   2.81901  4.13967  4.61938  4.03199  1.66882  4.00003  4.07810  2.31555  3.85473  2.35739  3.34918  4.07925  4.35897  4.00441  3.92114  3.30694  3.03963  2.13353  4.68228  1.94148    624 f - - -
          2.68618  4.42225  2.77519  2.73123  3.46354  2.40513  3.72494  3.29354  2.67741  2.69355  4.24690  2.90347  2.73739  3.18146  2.89801  2.37887  2.77519  2.98518  4.58477  3.61503
          0.01427  4.65237  5.37472  0.61958  0.77255  0.48576  0.95510
    345   2.85844  4.90469  2.64722  2.54708  4.63416  3.61285  3.75797  3.98924  1.24811  3.50520  4.33336  3.06413  4.00170  2.83298  2.24985  2.82965  3.05114  3.67919  5.69079  4.33224    625 k - - -
          2.68618  4.42225  2.77519  2.73123  3.46354  2.40513  3.72494  3.29354  2.67741  2.69355  4.24690  2.90347  2.73739  3.18146  2.89801  2.37887  2.77519  2.98518  4.58477  3.61503
          0.01427  4.65237  5.37472  0.61958  0.77255  0.48576  0.95510
    346   3.07512  4.72118  5.52642  5.05115  4.11711  5.04797  5.76193  0.92433  4.97965  2.54497  3.86851  5.20307  5.30671  5.23837  5.14751  4.46683  3.76062  1.07893  6.15378  4.93195    626 i - - -
          2.68618  4.42225  2.77519  2.73123  3.46354  2.40513  3.72494  3.29354  2.67741  2.69355  4.24690  2.90347  2.73739  3.18146  2.89801  2.37887  2.77519  2.98518  4.58477  3.61503
          0.01427  4.65237  5.37472  0.61958  0.77255  0.48576  0.95510
    347   2.72516  3.68175  3.82755  3.20678  3.48336  3.18040  4.04906  2.83681  3.18647  2.15290  2.69414  3.59978  4.15213  3.17456  3.48493  1.79206  2.95678  2.57388  4.95808  2.87796    627 s - - -
          2.68618  4.42225  2.77519  2.73123  3.46354  2.40513  3.72494  3.29354  2.67741  2.69355  4.24690  2.90347  2.73739  3.18146  2.89801  2.37887  2.77519  2.98518  4.58477  3.61503
          0.01427  4.65237  5.37472  0.61958  0.77255  0.48576  0.95510
    348   3.35389  4.70331  5.42852  4.87892  3.44663  4.84640  5.29230  1.36339  4.75041  1.43971  3.10301  4.98916  5.07684  4.85753  4.80752  4.21268  3.68161  1.31280  5.61122  4.49175    628 v - - -
          2.68618  4.42225  2.77519  2.73123  3.46354  2.40513  3.72494  3.29354  2.67741  2.69355  4.24690  2.90347  2.73739  3.18146  2.89801  2.37887  2.77519  2.98518  4.58477  3.61503
          0.01427  4.65237  5.37472  0.61958  0.77255  0.48576  0.95510
    349   3.88998  5.52194  4.70739  4.72247  5.72875  0.14367  5.71995  5.58570  4.99802  5.10218  6.12902  4.87530  4.92314  5.26233  5.08564  4.09231  4.42297  4.96668  6.55494  5.87759    629 G - - -
          2.68618  4.42225  2.77519  2.73123  3.46354  2.40513  3.72494  3.29354  2.67741  2.69355  4.24690  2.90347  2.73739  3.18146  2.89801  2.37887  2.77519  2.98518  4.58477  3.61503
          0.01427  4.65237  5.37472  0.61958  0.77255  0.48576  0.95510
    350   3.06479  5.08331  3.49814  2.84718  4.77565  3.80854  3.84201  4.16153  1.24604  3.50835  4.44204  3.31400  4.17802  2.96167  1.58423  2.89367  2.80070  3.79961  5.71717  4.46344    630 k - - -
          2.68618  4.42225  2.77519  2.73123  3.46354  2.40513  3.72494  3.29354  2.67741  2.69355  4.24690  2.90347  2.73739  3.18146  2.89801  2.37887  2.77519  2.98518  4.58477  3.61503
          0.01427  4.65237  5.37472  0.61958  0.77255  0.48576  0.95510
    351   3.02370  5.19353  2.83274  2.81250  4.98942  3.50592  4.33816  4.57142  3.31359  4.14160  4.98378  0.72537  4.19814  3.54176  3.78130  2.33391  3.43282  4.04068  6.24725  4.84075    631 n - - -
          2.68618  4.42225  2.77519  2.73123  3.46354  2.40513  3.72494  3.29354  2.67741  2.69355  4.24690  2.90347  2.73739  3.18146  2.89801  2.37887  2.77519  2.98518  4.58477  3.61503
          0.01427  4.65237  5.37472  0.61958  0.77255  0.48576  0.95510
    352   2.14678  5.27894  2.93823  1.39721  4.60547  3.55270  3.78781  4.07167  2.43917  3.57821  4.34469  3.03350  3.97981  2.34916  3.01942  2.69849  3.02060  3.58238  5.73222  4.33650    632 e - - -
          2.68618  4.42225  2.77519  2.73123  3.46354  2.40513  3.72494  3.29354  2.67741  2.69355  4.24690  2.90347  2.73739  3.18146  2.89801  2.37887  2.77519  2.98518  4.58477  3.61503
          0.01427  4.65237  5.37472  0.61958  0.77255  0.48576  0.95510
    353   2.87960  5.34996  3.26543  2.66773  4.73476  3.69599  3.78646  4.03151  1.33972  3.62308  4.40334  2.75298  4.07425  2.69795  1.86164  2.71908  3.02602  3.76694  5.71890  4.40104    633 k - - -
          2.68618  4.42225  2.77519  2.73123  3.46354  2.40513  3.72494  3.29354  2.67741  2.69355  4.24690  2.90347  2.73739  3.18146  2.89801  2.37887  2.77519  2.98518  4.58477  3.61503
          0.01427  4.65237  5.37472  0.61958  0.77255  0.48576  0.95510
    354   2.61662  5.54402  2.57994  1.29129  4.89107  1.72946  3.97515  4.38152  2.86290  3.88428  4.68172  3.04041  4.09607  2.96403  3.39949  2.95099  3.32647  3.95534  6.04615  4.59924    634 e - - -
          2.68618  4.42225  2.77519  2.73123  3.46354  2.40513  3.72494  3.29354  2.67741  2.69355  4.24690  2.90347  2.73739  3.18146  2.89801  2.37887  2.77519  2.98518  4.58477  3.61503
          0.01427  4.65237  5.37472  0.61958  0.77255  0.48576  0.95510
    355   3.64277  5.54586  3.50560  3.49678  5.06782  3.94213  4.89449  5.03375  3.91967  4.58762  5.58840  0.30468  4.65053  4.22577  4.25426  3.71280  4.07950  4.56214  6.25988  5.00390    635 N - - -
          2.68618  4.42225  2.77519  2.73123  3.46354  2.40513  3.72494  3.29354  2.67741  2.69355  4.24690  2.90347  2.73739  3.18146  2.89801  2.37887  2.77519  2.98518  4.58477  3.61503
          0.01427  4.65237  5.37472  0.61958  0.77255  0.48576  0.95510
    356   2.64310  4.97038  2.71442  2.23526  4.21422  3.57638  3.77914  2.00615  2.52162  3.12148  4.03973  3.10224  3.96728  2.49190  2.69091  2.78050  2.98279  2.82731  5.46870  4.12979    636 i - - -
          2.68618  4.42225  2.77519  2.73123  3.46354  2.40513  3.72494  3.29354  2.67741  2.69355  4.24690  2.90347  2.73739  3.18146  2.89801  2.37887  2.77519  2.98518  4.58477  3.61503
          0.01427  4.65237  5.37472  0.61958  0.77255  0.48576  0.95510
    357   2.35828  4.50943  3.18270  2.26321  3.31841  3.63099  3.85137  2.90000  2.22287  2.69034  3.77149  3.09011  4.01720  3.02322  2.83839  2.80499  2.86993  3.01094  4.11661  2.85848    637 k - - -
          2.68618  4.42225  2.77519  2.73123  3.46354  2.40513  3.72494  3.29354  2.67741  2.69355  4.24690  2.90347  2.73739  3.18146  2.89801  2.37887  2.77519  2.98518  4.58477  3.61503
          0.01427  4.65237  5.37472  0.61958  0.77255  0.48576  0.95510
    358   3.82878  5.05286  5.71401  5.16431  3.47840  5.24335  5.62143  2.02655  5.03328  0.59144  3.22476  5.37611  5.32609  5.00614  5.05126  4.64234  4.05006  2.04525  5.69400  4.69506    638 L - - -
          2.68613  4.42226  2.77521  2.73124  3.46355  2.40514  3.72496  3.29355  2.67742  2.69356  4.24691  2.90348  2.73741  3.18147  2.89802  2.37883  2.77514  2.98519  4.58478  3.61504
          0.05641  2.99147  5.37472  0.39636  1.11708  0.48576  0.95510
    359   4.04424  5.29040  5.69299  5.18998  3.36537  5.29370  5.59186  2.59647  4.92759  0.39375  2.95861  5.43416  5.37337  4.95775  4.94276  4.75328  4.26694  2.86172  5.61334  4.56939    640 L - - -
          2.68618  4.42225  2.77519  2.73123  3.46354  2.40513  3.72494  3.29354  2.67741  2.69355  4.24690  2.90347  2.73739  3.18146  2.89801  2.37887  2.77519  2.98518  4.58477  3.61503
          0.01427  4.65237  5.37472  0.61958  0.77255  0.48576  0.95510
    360   2.79996  5.34638  3.02863  2.02978  4.70813  3.51623  3.72463  4.16873  1.35652  3.63361  4.39486  3.07814  4.01042  2.27950  2.68615  2.79121  3.10791  3.74862  5.74478  4.37456    641 k - - -
          2.68618  4.42225  2.77519  2.73123  3.46354  2.40513  3.72494  3.29354  2.67741  2.69355  4.24690  2.90347  2.73739  3.18146  2.89801  2.37887  2.77519  2.98518  4.58477  3.61503
          0.01427  4.65237  5.37472  0.61958  0.77255  0.48576  0.95510
    361   2.68287  5.16134  2.61552  2.21484  4.46838  3.53536  3.65751  3.72986  2.40633  2.96025  3.38780  1.93303  3.92810  2.74799  2.94396  2.43211  2.91761  3.37870  5.61742  4.09153    642 n - - -
          2.68618  4.42225  2.77519  2.73123  3.46354  2.40513  3.72494  3.29354  2.67741  2.69355  4.24690  2.90347  2.73739  3.18146  2.89801  2.37887  2.77519  2.98518  4.58477  3.61503
          0.01427  4.65237  5.37472  0.61958  0.77255  0.48576  0.95510
    362   0.73378  4.50083  4.22439  3.96087  4.93487  3.09209  4.90782  4.36912  3.98765  4.06207  4.85414  3.88568  4.10288  4.21881  4.23114  1.57656  2.93588  3.68726  6.27687  5.12811    643 a - - -
          2.68618  4.42225  2.77519  2.73123  3.46354  2.40513  3.72494  3.29354  2.67741  2.69355  4.24690  2.90347  2.73739  3.18146  2.89801  2.37887  2.77519  2.98518  4.58477  3.61503
          0.01427  4.65237  5.37472  0.61958  0.77255  0.48576  0.95510
    363   3.07213  5.44034  3.45573  2.83565  4.88426  3.81579  3.84590  4.27601  1.16080  3.70898  4.51694  2.95825  4.19055  2.96059  1.75117  2.49210  3.32217  3.89753  5.76958  4.51404    644 k - - -
          2.68618  4.42225  2.77519  2.73123  3.46354  2.40513  3.72494  3.29354  2.67741  2.69355  4.24690  2.90347  2.73739  3.18146  2.89801  2.37887  2.77519  2.98518  4.58477  3.61503
          0.01427  4.65237  5.37472  0.61958  0.77255  0.48576  0.95510
    364   1.44492  5.03128  3.21330  2.70073  4.48995  3.12331  3.88992  3.91852  1.70064  3.48017  4.27792  3.19255  4.02603  3.02842  2.89697  2.64603  3.02868  3.53140  5.66945  4.34165    645 a - - -
          2.68618  4.42225  2.77519  2.73123  3.46354  2.40513  3.72494  3.29354  2.67741  2.69355  4.24690  2.90347  2.73739  3.18146  2.89801  2.37887  2.77519  2.98518  4.58477  3.61503
          0.01427  4.65237  5.37472  0.61958  0.77255  0.48576  0.95510
    365   2.83625  5.35900  1.87653  2.08473  4.69540  3.46578  3.77491  4.18556  2.40300  3.66004  4.40753  2.21582  3.96442  2.82204  2.66100  2.21388  3.07344  3.74605  5.79101  4.36794    646 d - - -
          2.68618  4.42225  2.77519  2.73123  3.46354  2.40513  3.72494  3.29354  2.67741  2.69355  4.24690  2.90347  2.73739  3.18146  2.89801  2.37887  2.77519  2.98518  4.58477  3.61503
          0.01427  4.65237  5.37472  0.61958  0.77255  0.48576  0.95510
    366   3.46691  5.63310  0.54362  2.86096  3.16024  3.80143  4.34705  4.33824  3.50076  3.89602  4.93203  3.40806  4.42320  3.64818  4.03300  3.43413  3.78485  4.04896  5.77350  4.23283    647 D - - -
          2.68618  4.42225  2.77519  2.73123  3.46354  2.40513  3.72494  3.29354  2.67741  2.69355  4.24690  2.90347  2.73739  3.18146  2.89801  2.37887  2.77519  2.98518  4.58477  3.61503
          0.01427  4.65237  5.37472  0.61958  0.77255  0.48576  0.95510
    367   3.00496  4.36478  4.89552  4.29165  2.23066  4.19919  4.32545  1.53779  4.10398  1.50650  2.82384  4.33546  4.52233  4.21756  4.13291  3.51629  3.05587  2.22289  4.97668  3.82821    648 l - - -
          2.68618  4.42225  2.77519  2.73123  3.46354  2.40513  3.72494  3.29354  2.67741  2.69355  4.24690  2.90347  2.73739  3.18146  2.89801  2.37887  2.77519  2.98518  4.58477  3.61503
          0.01427  4.65237  5.37472  0.61958  0.77255  0.48576  0.95510
    368   4.88046  5.91815  5.41484  5.34325  3.86283  4.74028  5.15536  5.04746  5.12665  4.27860  5.62411  5.38512  5.32404  5.46072  5.09447  5.08198  5.23173  4.94616  0.15657  3.83657    649 W - - -
          2.68618  4.42225  2.77519  2.73123  3.46354  2.40513  3.72494  3.29354  2.67741  2.69355  4.24690  2.90347  2.73739  3.18146  2.89801  2.37887  2.77519  2.98518  4.58477  3.61503
          0.01427  4.65237  5.37472  0.61958  0.77255  0.48576  0.95510
    369   2.53997  4.34261  4.73828  4.13885  1.88040  3.93378  4.44261  2.49596  3.96739  1.36453  2.39769  4.22477  4.45837  4.10656  4.03327  3.43441  3.18643  2.43335  4.93594  3.77576    650 l - - -
          2.68618  4.42225  2.77519  2.73123  3.46354  2.40513  3.72494  3.29354  2.67741  2.69355  4.24690  2.90347  2.73739  3.18146  2.89801  2.37887  2.77519  2.98518  4.58477  3.61503
          0.01427  4.65237  5.37472  0.61958  0.77255  0.48576  0.95510
    370   4.24823  5.79429  4.28399  4.17489  4.19229  4.38305  0.23205  5.09995  4.02258  4.45265  5.60675  4.52835  4.99758  4.57063  4.20675  4.33476  4.60401  4.81610  5.61320  4.13459    651 H - - -
          2.68618  4.42225  2.77519  2.73123  3.46354  2.40513  3.72494  3.29354  2.67741  2.69355  4.24690  2.90347  2.73739  3.18146  2.89801  2.37887  2.77519  2.98518  4.58477  3.61503
          0.01427  4.65237  5.37472  0.61958  0.77255  0.48576  0.95510
    371   2.70223  4.33706  4.81079  4.22353  3.44689  4.19373  4.55580  1.50442  4.05920  1.61169  3.02522  4.30334  4.07649  4.22502  4.13579  3.51206  3.00227  1.68778  5.07224  3.89610    652 i - - -
          2.68618  4.42225  2.77519  2.73123  3.46354  2.40513  3.72494  3.29354  2.67741  2.69355  4.24690  2.90347  2.73739  3.18146  2.89801  2.37887  2.77519  2.98518  4.58477  3.61503
          0.01427  4.65237  5.37472  0.61958  0.77255  0.48576  0.95510
    372   3.05161  4.32457  3.43784  2.79580  4.71432  3.78323  3.82119  4.11264  1.14976  3.38485  4.39755  3.27493  4.14798  2.53505  1.89625  3.03745  3.24775  3.75295  5.69002  4.08973    653 k - - -
          2.68618  4.42225  2.77519  2.73123  3.46354  2.40513  3.72494  3.29354  2.67741  2.69355  4.24690  2.90347  2.73739  3.18146  2.89801  2.37887  2.77519  2.98518  4.58477  3.61503
          0.01427  4.65237  5.37472  0.61958  0.77255  0.48576  0.95510
    373   3.23831  5.99488  0.85204  2.28657  5.29825  3.26604  4.14081  4.84651  3.19552  4.30626  5.15256  2.09712  4.20975  3.30475  3.83139  2.82937  3.63270  4.38327  6.45755  4.90802    654 d - - -
          2.68618  4.42225  2.77519  2.73123  3.46354  2.40513  3.72494  3.29354  2.67741  2.69355  4.24690  2.90347  2.73739  3.18146  2.89801  2.37887  2.77519  2.98518  4.58477  3.61503
          0.01427  4.65237  5.37472  0.61958  0.77255  0.48576  0.95510
    374   2.68821  4.29984  3.98221  3.40347  3.31441  3.81016  3.99060  1.77713  3.03594  2.31899  3.07902  3.69732  4.18300  3.26372  2.40328  3.04734  2.92805  2.17301  4.90274  3.29546    655 i - - -
          2.68618  4.42225  2.77519  2.73123  3.46354  2.40513  3.72494  3.29354  2.67741  2.69355  4.24690  2.90347  2.73739  3.18146  2.89801  2.37887  2.77519  2.98518  4.58477  3.61503
          0.01427  4.65237  5.37472  0.61958  0.77255  0.48576  0.95510
    375   2.49332  4.76607  3.45391  3.20833  4.71004  3.45247  4.41112  4.11072  3.01225  3.76781  4.60483  3.44800  0.79768  3.63793  3.59818  2.82899  2.94265  3.63036  5.99867  4.74889    656 p - - -
          2.68618  4.42225  2.77519  2.73123  3.46354  2.40513  3.72494  3.29354  2.67741  2.69355  4.24690  2.90347  2.73739  3.18146  2.89801  2.37887  2.77519  2.98518  4.58477  3.61503
          0.01427  4.65237  5.37472  0.61958  0.77255  0.48576  0.95510
    376   2.66680  4.61705  3.94544  3.81310  5.10212  2.03626  4.93183  4.62621  4.01012  4.28237  5.07145  3.85573  4.15851  4.23331  4.27505  0.59048  3.21001  3.87339  6.40178  5.23328    657 S - - -
          2.68618  4.42225  2.77519  2.73123  3.46354  2.40513  3.72494  3.29354  2.67741  2.69355  4.24690  2.90347  2.73739  3.18146  2.89801  2.37887  2.77519  2.98518  4.58477  3.61503
          0.01427  4.65237  5.37472  0.61958  0.77255  0.48576  0.95510
    377   1.24266  2.87482  4.16947  3.73061  4.51403  3.35359  4.63720  3.91725  3.67870  3.61379  4.44524  3.79249  3.16235  3.94430  3.97101  1.30725  2.84626  3.42333  5.89550  4.70808    658 a - - -
          2.68618  4.42225  2.77519  2.73123  3.46354  2.40513  3.72494  3.29354  2.67741  2.69355  4.24690  2.90347  2.73739  3.18146  2.89801  2.37887  2.77519  2.98518  4.58477  3.61503
          0.01427  4.65237  5.37472  0.61958  0.77255  0.48576  0.95510
    378   4.24823  5.79429  4.28399  4.17489  4.19229  4.38305  0.23205  5.09995  4.02258  4.45265  5.60675  4.52835  4.99758  4.57063  4.20675  4.33476  4.60401  4.81610  5.61320  4.13459    659 H - - -
          2.68618  4.42225  2.77519  2.73123  3.46354  2.40513  3.72494  3.29354  2.67741  2.69355  4.24690  2.90347  2.73739  3.18146  2.89801  2.37887  2.77519  2.98518  4.58477  3.61503
          0.01427  4.65237  5.37472  0.61958  0.77255  0.48576  0.95510
    379   2.78433  3.50825  4.70864  4.11222  3.35613  3.89689  4.40072  2.35724  3.93485  1.76089  2.32546  4.17064  4.40745  4.09620  3.99840  3.36455  2.89825  1.39247  4.92683  3.74776    660 v - - -
          2.68618  4.42225  2.77519  2.73123  3.46354  2.40513  3.72494  3.29354  2.67741  2.69355  4.24690  2.90347  2.73739  3.18146  2.89801  2.37887  2.77519  2.98518  4.58477  3.61503
          0.01427  4.65237  5.37472  0.61958  0.77255  0.48576  0.95510
    380   3.55913  4.79211  5.53564  5.01130  3.10797  5.02741  5.50248  0.75147  4.90739  1.94596  3.51666  5.15772  5.22580  5.02316  4.99072  4.41565  3.80021  1.75012  5.76820  4.61989    661 i - - -
          2.68618  4.42225  2.77519  2.73123  3.46354  2.40513  3.72494  3.29354  2.67741  2.69355  4.24690  2.90347  2.73739  3.18146  2.89801  2.37887  2.77519  2.98518  4.58477  3.61503
          0.01427  4.65237  5.37472  0.61958  0.77255  0.48576  0.95510
    381   3.58760  4.78801  5.64263  5.16066  3.99845  5.18139  5.84382  0.84473  5.09017  2.03651  3.73878  5.32681  5.37845  5.29305  5.22968  4.60596  3.84133  1.28328  6.11964  4.94436    662 i - - -
          2.68618  4.42225  2.77519  2.73123  3.46354  2.40513  3.72494  3.29354  2.67741  2.69355  4.24690  2.90347  2.73739  3.18146  2.89801  2.37887  2.77519  2.98518  4.58477  3.61503
          0.01427  4.65237  5.37472  0.61958  0.77255  0.48576  0.95510
    382   2.72714  4.12306  3.17120  2.61210  3.05645  3.58771  2.44819  3.33015  2.00471  3.17181  3.99107  3.12712  3.97675  2.43518  2.82568  2.72506  2.65001  3.11508  5.42561  4.09871    663 k - - -
          2.68618  4.42225  2.77519  2.73123  3.46354  2.40513  3.72494  3.29354  2.67741  2.69355  4.24690  2.90347  2.73739  3.18146  2.89801  2.37887  2.77519  2.98518  4.58477  3.61503
          0.01427  4.65237  5.37472  0.61958  0.77255  0.48576  0.95510
    383   2.54306  2.57326  3.39763  2.85102  3.99244  3.51142  3.74234  3.38107  2.83062  2.93709  3.89767  2.36671  4.03311  3.16305  3.24919  2.14312  1.97821  3.08851  5.35152  4.07330    664 t - - -
          2.68620  4.42227  2.77522  2.73125  3.46356  2.40513  3.72497  3.29356  2.67743  2.69357  4.24692  2.90349  2.73712  3.18148  2.89803  2.37887  2.77522  2.98520  4.58479  3.61505
          0.13661  2.45496  3.17441  0.30198  1.34458  0.48576  0.95510
    384   2.65421  5.26557  2.53267  2.34578  4.59979  2.41388  3.10808  4.08216  2.42204  3.56639  4.31163  2.15956  3.92286  2.65488  2.97271  2.32521  2.80687  3.65086  5.70322  4.29193    666 n - - -
          2.68618  4.42225  2.77519  2.73123  3.46354  2.40513  3.72494  3.29354  2.67741  2.69355  4.24690  2.90347  2.73739  3.18146  2.89801  2.37887  2.77519  2.98518  4.58477  3.61503
          0.01483  4.61447  5.33682  0.61958  0.77255  0.55722  0.85051
    385   3.30777  5.50016  3.68550  3.02950  5.00522  3.93323  3.89764  4.35433  0.80443  3.76641  4.61267  3.45074  3.05998  3.02198  2.12475  3.28842  3.48162  4.00513  5.79267  4.61069    667 k - - -
          2.68620  4.42227  2.77521  2.73125  3.46356  2.40514  3.72496  3.29356  2.67742  2.69329  4.24691  2.90348  2.73741  3.18148  2.89802  2.37889  2.77521  2.98520  4.58479  3.61505
          0.08594  2.55701  5.33682  0.32638  1.27844  0.44354  1.02655
    386   2.66818  5.19504  2.99467  2.44649  4.24545  3.43669  3.64216  3.98260  2.03773  3.10383  4.24269  2.46344  3.92478  1.89033  2.84803  2.54335  2.72904  3.50292  5.64253  4.12780    669 q - - -
          2.68618  4.42225  2.77519  2.73123  3.46354  2.40513  3.72494  3.29354  2.67741  2.69355  4.24690  2.90347  2.73739  3.18146  2.89801  2.37887  2.77519  2.98518  4.58477  3.61503
          0.01427  4.65237  5.37472  0.61958  0.77255  0.48576  0.95510
    387   2.53675  5.23205  2.81857  2.32465  4.56680  3.52416  3.71215  3.92120  1.88862  3.53271  3.76053  2.33759  3.91749  2.56326  2.72674  2.54335  2.44906  3.61716  5.67074  4.14008    670 k - - -
          2.68618  4.42225  2.77519  2.73123  3.46354  2.40513  3.72494  3.29354  2.67741  2.69355  4.24690  2.90347  2.73739  3.18146  2.89801  2.37887  2.77519  2.98518  4.58477  3.61503
          0.01427  4.65237  5.37472  0.61958  0.77255  0.48576  0.95510
    388   2.88187  4.33948  4.64526  4.05831  3.40744  4.12616  4.46591  1.61902  3.90914  1.66436  3.30158  4.19023  2.50384  4.09197  4.02307  3.43471  3.17907  1.81689  5.02586  3.70844    671 i - - -
          2.68618  4.42225  2.77519  2.73123  3.46354  2.40513  3.72494  3.29354  2.67741  2.69355  4.24690  2.90347  2.73739  3.18146  2.89801  2.37887  2.77519  2.98518  4.58477  3.61503
          0.01427  4.65237  5.37472  0.61958  0.77255  0.48576  0.95510
    389   2.70713  5.22311  2.49873  2.47277  4.54819  3.53531  3.67465  4.01637  2.42633  3.52501  4.28391  2.90139  2.09446  2.86160  2.78077  1.91240  2.85928  3.60612  5.68133  4.28487    672 s - - -
          2.68618  4.42225  2.77519  2.73123  3.46354  2.40513  3.72494  3.29354  2.67741  2.69355  4.24690  2.90347  2.73739  3.18146  2.89801  2.37887  2.77519  2.98518  4.58477  3.61503
          0.01427  4.65237  5.37472  0.61958  0.77255  0.48576  0.95510
    390   2.65766  5.23707  2.23231  1.87115  4.38320  3.49738  3.71071  3.73219  2.30056  3.29541  3.94647  2.82390  3.67899  2.38317  2.87151  2.49080  2.92974  3.62327  5.67468  4.15223    673 e - - -
          2.68618  4.42225  2.77519  2.73123  3.46354  2.40513  3.72494  3.29354  2.67741  2.69355  4.24690  2.90347  2.73739  3.18146  2.89801  2.37887  2.77519  2.98518  4.58477  3.61503
          0.01427  4.65237  5.37472  0.61958  0.77255  0.48576  0.95510
    391   2.61546  5.22341  2.44589  1.92432  4.55423  3.49549  3.50135  3.44957  2.41631  3.36578  4.13757  2.62289  3.73147  2.75265  2.92703  2.10107  2.75178  3.60638  5.66464  4.15325    674 e - - -
          2.68618  4.42225  2.77519  2.73123  3.46354  2.40513  3.72494  3.29354  2.67741  2.69355  4.24690  2.90347  2.73739  3.18146  2.89801  2.37887  2.77519  2.98518  4.58477  3.61503
          0.01427  4.65237  5.37472  0.61958  0.77255  0.48576  0.95510
    392   3.39806  4.64924  5.38174  4.85862  3.89543  4.85773  5.39287  1.33199  4.75280  1.98153  3.52179  4.98613  5.12018  4.95291  4.87152  4.23468  3.12266  0.98603  5.80419  4.61831    675 v - - -
          2.68618  4.42225  2.77519  2.73123  3.46354  2.40513  3.72494  3.29354  2.67741  2.69355  4.24690  2.90347  2.73739  3.18146  2.89801  2.37887  2.77519  2.98518  4.58477  3.61503
          0.01427  4.65237  5.37472  0.61958  0.77255  0.48576  0.95510
    393   3.22686  4.58924  4.89497  4.31941  3.50962  4.45348  4.79859  1.29853  3.25900  1.20416  3.37854  4.49563  4.75114  4.34038  4.24173  3.78165  3.46008  2.18699  5.30935  4.16354    676 l - - -
          2.68618  4.42225  2.77519  2.73123  3.46354  2.40513  3.72494  3.29354  2.67741  2.69355  4.24690  2.90347  2.73739  3.18146  2.89801  2.37887  2.77519  2.98518  4.58477  3.61503
          0.01427  4.65237  5.37472  0.61958  0.77255  0.48576  0.95510
    394   2.65545  5.10786  3.01406  1.81860  4.20021  3.54483  3.10250  3.31672  2.37543  3.06559  3.45114  2.79442  3.93671  2.45154  2.85047  2.71191  2.92654  3.32308  5.57618  3.45795    677 e - - -
          2.68618  4.42225  2.77519  2.73123  3.46354  2.40513  3.72494  3.29354  2.67741  2.69355  4.24690  2.90347  2.73739  3.18146  2.89801  2.37887  2.77519  2.98518  4.58477  3.61503
          0.01427  4.65237  5.37472  0.61958  0.77255  0.48576  0.95510
    395   2.61591  5.06599  3.08588  2.28494  2.70090  3.48359  3.57819  3.77732  1.71126  3.29738  3.88377  3.06018  3.94791  2.49756  2.93501  2.64888  2.89815  3.41783  5.54296  3.81060    678 k - - -
          2.68618  4.42225  2.77519  2.73123  3.46354  2.40513  3.72494  3.29354  2.67741  2.69355  4.24690  2.90347  2.73739  3.18146  2.89801  2.37887  2.77519  2.98518  4.58477  3.61503
          0.01427  4.65237  5.37472  0.61958  0.77255  0.48576  0.95510
    396   0.95663  3.67127  4.00515  3.48538  3.88783  3.29077  4.32006  3.02611  3.41714  2.77891  3.85715  3.70793  4.13163  3.69368  3.71147  2.47262  2.98714  2.80607  5.34146  4.13408    679 a - - -
          2.68618  4.42225  2.77519  2.73123  3.46354  2.40513  3.72494  3.29354  2.67741  2.69355  4.24690  2.90347  2.73739  3.18146  2.89801  2.37887  2.77519  2.98518  4.58477  3.61503
          0.01427  4.65237  5.37472  0.61958  0.77255  0.48576  0.95510
    397   0.71594  2.89308  4.48889  4.13707  4.64790  2.19475  4.89702  4.04012  4.05756  3.76714  4.59672  3.95755  4.10757  4.27291  4.25354  2.59430  3.01604  3.35320  6.04886  4.90703    680 a - - -
          2.68618  4.42225  2.77519  2.73123  3.46354  2.40513  3.72494  3.29354  2.67741  2.69355  4.24690  2.90347  2.73739  3.18146  2.89801  2.37887  2.77519  2.98518  4.58477  3.61503
          0.01427  4.65237  5.37472  0.61958  0.77255  0.48576  0.95510
    398   2.76124  5.21404  3.03427  2.21481  4.54144  3.48188  3.58314  3.51470  1.63760  3.48281  4.03716  2.95520  3.93227  2.53418  2.42107  2.64831  2.62104  3.46138  5.65411  4.26252    681 k - - -
          2.68618  4.42225  2.77519  2.73123  3.46354  2.40513  3.72494  3.29354  2.67741  2.69355  4.24690  2.90347  2.73739  3.18146  2.89801  2.37887  2.77519  2.98518  4.58477  3.61503
          0.01427  4.65237  5.37472  0.61958  0.77255  0.48576  0.95510
    399   2.99538  4.38976  4.70035  4.10466  3.18991  4.16257  4.47909  1.59855  3.46556  1.20383  2.92478  4.23168  4.49029  3.77562  4.03513  3.47022  3.22432  2.39288  4.99692  3.84583    682 l - - -
          2.68618  4.42225  2.77519  2.73123  3.46354  2.40513  3.72494  3.29354  2.67741  2.69355  4.24690  2.90347  2.73739  3.18146  2.89801  2.37887  2.77519  2.98518  4.58477  3.61503
          0.01427  4.65237  5.37472  0.61958  0.77255  0.48576  0.95510
    400   2.97017  1.58550  4.94292  4.37457  3.52394  4.33412  4.76985  2.18726  4.21662  1.37894  3.42274  4.47170  4.68040  4.38252  4.30814  3.67328  3.36974  2.01420  5.26138  4.10131    683 l - - -
          2.68618  4.42225  2.77519  2.73123  3.46354  2.40513  3.72494  3.29354  2.67741  2.69355  4.24690  2.90347  2.73739  3.18146  2.89801  2.37887  2.77519  2.98518  4.58477  3.61503
          0.03938  4.65237  3.53799  0.61958  0.77255  0.48576  0.95510
    401   1.75274  4.54957  4.92512  4.38894  3.81863  4.48296  4.99439  1.88572  4.28217  2.31585  3.68006  4.56663  4.83077  4.52005  4.46036  3.83359  3.45745  1.03077  5.58123  4.38006    684 v - - -
          2.68618  4.42225  2.77519  2.73123  3.46354  2.40513  3.72494  3.29354  2.67741  2.69355  4.24690  2.90347  2.73739  3.18146  2.89801  2.37887  2.77519  2.98518  4.58477  3.61503
          0.01463  4.62763  5.34997  0.61958  0.77255  0.53329  0.88351
    402   2.67516  3.83737  2.54712  2.14632  4.57485  2.55741  3.70621  4.05585  1.95923  3.53929  4.28048  2.56411  3.91080  2.70289  2.82611  2.51094  2.95258  3.62399  5.67424  4.26723    685 k - - -
          2.68618  4.42225  2.77519  2.73123  3.46354  2.40513  3.72494  3.29354  2.67741  2.69355  4.24690  2.90347  2.73739  3.18146  2.89801  2.37887  2.77519  2.98518  4.58477  3.61503
          0.01463  4.62763  5.34997  0.61958  0.77255  0.45715  1.00263
    403   2.88526  4.31113  4.50258  3.90897  1.56729  4.01958  4.31429  2.59632  3.75422  1.62630  2.86480  4.05727  4.36733  3.93915  2.99389  3.31834  3.00713  2.43868  4.88306  3.57545    686 f - - -
          2.68618  4.42225  2.77519  2.73123  3.46354  2.40513  3.72494  3.29354  2.67741  2.69355  4.24690  2.90347  2.73739  3.18146  2.89801  2.37887  2.77519  2.98518  4.58477  3.61503
          0.04175  4.65237  3.46243  0.61958  0.77255  0.48576  0.95510
    404   2.70793  3.53564  3.20002  2.59991  3.92832  3.61887  3.84234  3.31685  2.71019  2.82960  3.82622  3.11460  4.00711  2.91044  3.14249  1.60934  2.44277  2.95620  5.27960  3.40116    687 s - - -
          2.68618  4.42225  2.77519  2.73123  3.46354  2.40513  3.72494  3.29354  2.67741  2.69355  4.24690  2.90347  2.73739  3.18146  2.89801  2.37887  2.77519  2.98518  4.58477  3.61503
          0.01467  4.62529  5.34763  0.61958  0.77255  0.53762  0.87740
    405   2.54797  4.01233  3.26757  2.73006  3.88070  2.93792  3.67678  3.12496  2.10979  2.84534  3.49395  2.95168  4.01609  3.07112  3.10322  2.74079  2.53012  2.23598  5.24604  3.51102    688 k - - -
          2.68618  4.42225  2.77519  2.73123  3.46354  2.40513  3.72494  3.29354  2.67741  2.69355  4.24690  2.90347  2.73739  3.18146  2.89801  2.37887  2.77519  2.98518  4.58477  3.61503
          0.02184  4.62529  4.43941  0.61958  0.77255  0.53762  0.87740
    406   2.32344  5.00486  2.49015  2.45099  3.97477  3.49107  3.66919  3.10476  2.23067  2.62946  3.97006  2.98586  3.40550  2.84647  3.00496  2.43789  2.74325  3.09597  5.49327  4.14171    689 k - - -
          2.68618  4.42225  2.77519  2.73123  3.46354  2.40513  3.72494  3.29354  2.67741  2.69355  4.24690  2.90347  2.73739  3.18146  2.89801  2.37887  2.77519  2.98518  4.58477  3.61503
          0.01477  4.61822  5.34056  0.61958  0.77255  0.52855  0.89028
    407   2.61170  4.95638  2.95053  2.37156  3.34047  2.80513  3.45892  3.96458  2.06763  3.42175  4.22774  2.53492  3.91427  2.46320  2.71200  2.39312  2.93517  3.41354  5.62915  3.81447    690 k - - -
          2.68618  4.42225  2.77520  2.73123  3.46354  2.40513  3.72495  3.29354  2.67741  2.69353  4.24690  2.90347  2.73740  3.18147  2.89801  2.37887  2.77516  2.98519  4.58477  3.61503
          0.02878  3.74594  5.34763  0.52182  0.90002  0.45465  1.00696
    408   2.49420  5.22738  2.75961  2.33059  4.08278  3.10245  3.71259  3.92269  1.94524  3.52748  4.11912  2.71996  3.06476  2.72831  2.87210  2.16657  2.76890  3.58832  5.66740  4.26388    692 k - - -
          2.68618  4.42225  2.77519  2.73123  3.46354  2.40513  3.72494  3.29354  2.67741  2.69355  4.24690  2.90347  2.73739  3.18146  2.89801  2.37887  2.77519  2.98518  4.58477  3.61503
          0.01427  4.65237  5.37472  0.61958  0.77255  0.48576  0.95510
    409   3.02588  5.47885  2.40713  2.43394  4.82633  1.22063  3.95981  4.30836  2.73101  3.82174  4.61902  2.62280  4.08440  3.09919  3.26668  2.36606  3.29240  3.89173  5.99094  4.55808    693 g - - -
          2.68608  4.42239  2.77512  2.73119  3.46363  2.40512  3.72508  3.29351  2.67747  2.69337  4.24693  2.90358  2.73753  3.18098  2.89809  2.37892  2.77531  2.98515  4.58491  3.61517
          0.24419  1.61605  4.01857  0.87031  0.54270  0.48576  0.95510
    410   2.62564  5.22142  2.52716  2.44733  4.55389  3.26851  3.70928  3.98144  1.94139  3.52135  3.97115  2.32535  3.91402  2.81003  2.58287  2.31847  2.71821  3.30644  5.66207  4.25933    698 k - - -
          2.68618  4.42225  2.77519  2.73123  3.46354  2.40513  3.72494  3.29354  2.67741  2.69355  4.24690  2.90347  2.73739  3.18146  2.89801  2.37887  2.77519  2.98518  4.58477  3.61503
          0.01447  4.63893  5.36128  0.61958  0.77255  0.51200  0.91453
    411   3.11079  4.46684  4.85335  4.29926  2.06296  4.24951  4.27210  2.13201  4.12187  2.31192  3.45292  4.29534  4.58275  4.22766  4.16646  3.56815  3.34073  1.97801  4.61614  1.44423    699 y - - -
          2.68618  4.42225  2.77519  2.73123  3.46354  2.40513  3.72494  3.29354  2.67741  2.69355  4.24690  2.90347  2.73739  3.18146  2.89801  2.37887  2.77519  2.98518  4.58477  3.61503
          0.01447  4.63893  5.36128  0.61958  0.77255  0.46970  0.98134
    412   2.58711  4.45133  3.15328  1.99802  3.67887  3.64127  3.86498  3.23801  2.72734  2.08996  3.79517  3.12358  3.72985  3.04704  2.86461  2.71751  2.97841  2.44861  4.08252  3.97108    700 e - - -
          2.68618  4.42225  2.77519  2.73123  3.46354  2.40513  3.72494  3.29354  2.67741  2.69355  4.24690  2.90347  2.73739  3.18146  2.89801  2.37887  2.77519  2.98518  4.58477  3.61503
          0.01427  4.65237  5.37472  0.61958  0.77255  0.48576  0.95510
    413   3.56372  4.77638  5.60482  5.15739  4.14029  5.13903  5.93249  1.44256  5.09060  2.56143  3.87755  5.31771  5.39068  5.36140  5.26734  4.58572  3.83328  0.63591  6.26686  5.03616    701 V - - -
          2.68618  4.42225  2.77519  2.73123  3.46354  2.40513  3.72494  3.29354  2.67741  2.69355  4.24690  2.90347  2.73739  3.18146  2.89801  2.37887  2.77519  2.98518  4.58477  3.61503
          0.01427  4.65237  5.37472  0.61958  0.77255  0.48576  0.95510
    414   4.05500  6.09938  0.24897  3.16984  5.63606  4.01806  4.89068  5.45263  4.15129  4.92432  5.97867  3.74545  4.72001  4.17039  4.72388  3.96936  4.42550  5.02314  6.61057  5.45965    702 D - - -
          2.68618  4.42225  2.77519  2.73123  3.46354  2.40513  3.72494  3.29354  2.67741  2.69355  4.24690  2.90347  2.73739  3.18146  2.89801  2.37887  2.77519  2.98518  4.58477  3.61503
          0.01427  4.65237  5.37472  0.61958  0.77255  0.48576  0.95510
    415   4.45052  5.49485  5.42413  5.25066  1.64595  5.06661  3.34306  3.86574  5.04561  3.39292  4.68020  4.65653  5.33541  4.79583  4.91574  4.44818  4.65081  3.82886  3.37873  0.57476    703 Y - - -
          2.68618  4.42225  2.77519  2.73123  3.46354  2.40513  3.72494  3.29354  2.67741  2.69355  4.24690  2.90347  2.73739  3.18146  2.89801  2.37887  2.77519  2.98518  4.58477  3.61503
          0.01427  4.65237  5.37472  0.61958  0.77255  0.48576  0.95510
    416   2.77983  4.70607  4.22997  4.08330  4.81494  3.51714  5.02957  3.98996  4.04719  3.85310  4.85657  4.06900  4.31067  4.39247  4.23510  3.04785  0.43614  3.55630  6.23030  5.06024    704 T - - -
          2.68618  4.42225  2.77519  2.73123  3.46354  2.40513  3.72494  3.29354  2.67741  2.69355  4.24690  2.90347  2.73739  3.18146  2.89801  2.37887  2.77519  2.98518  4.58477  3.61503
          0.01427  4.65237  5.37472  0.61958  0.77255  0.48576  0.95510
    417   2.76212  5.13280  3.07154  2.51184  3.69001  3.55531  3.74109  3.87755  1.75051  2.99152  4.18799  3.04686  3.23881  2.03575  2.67965  2.59481  2.89881  3.49750  5.59240  4.08686    705 k - - -
          2.68618  4.42225  2.77519  2.73123  3.46354  2.40513  3.72494  3.29354  2.67741  2.69355  4.24690  2.90347  2.73739  3.18146  2.89801  2.37887  2.77519  2.98518  4.58477  3.61503
          0.01427  4.65237  5.37472  0.61958  0.77255  0.48576  0.95510
    418   3.08849  5.38461  3.81347  3.09669  4.82523  3.95975  3.91832  4.14122  1.83493  3.63325  4.49599  3.50077  4.32027  3.05394  0.91829  3.29510  3.45824  2.99114  5.72480  4.54654    706 r - - -
          2.68618  4.42225  2.77519  2.73123  3.46354  2.40513  3.72494  3.29354  2.67741  2.69355  4.24690  2.90347  2.73739  3.18146  2.89801  2.37887  2.77519  2.98518  4.58477  3.61503
          0.01427  4.65237  5.37472  0.61958  0.77255  0.48576  0.95510
    419   2.99955  5.42775  3.30143  2.50707  4.83928  3.56993  3.80741  4.25945  1.34487  3.69304  4.47883  2.67312  4.11893  2.69267  1.72260  2.96357  3.23731  3.85982  5.76378  4.46347    707 k - - -
          2.68618  4.42225  2.77519  2.73123  3.46354  2.40513  3.72494  3.29354  2.67741  2.69355  4.24690  2.90347  2.73739  3.18146  2.89801  2.37887  2.77519  2.98518  4.58477  3.61503
          0.01427  4.65237  5.37472  0.61958  0.77255  0.48576  0.95510
    420   2.83739  4.60883  3.37600  2.56855  1.80032  3.70926  3.28482  3.34607  2.83059  2.99411  3.87167  1.92977  4.09977  3.16367  3.24403  2.94570  3.06926  3.08602  5.07023  3.37224    708 f - - -
          2.68618  4.42225  2.77519  2.73123  3.46354  2.40513  3.72494  3.29354  2.67741  2.69355  4.24690  2.90347  2.73739  3.18146  2.89801  2.37887  2.77519  2.98518  4.58477  3.61503
          0.01427  4.65237  5.37472  0.61958  0.77255  0.48576  0.95510
    421   3.53386  4.78615  5.46873  5.01065  4.02383  5.00044  5.71878  1.90319  4.88824  2.33880  3.80755  5.17207  5.29132  5.16611  5.05924  4.43460  3.80895  0.54195  6.09880  4.85987    709 V - - -
          2.68618  4.42225  2.77519  2.73123  3.46354  2.40513  3.72494  3.29354  2.67741  2.69355  4.24690  2.90347  2.73739  3.18146  2.89801  2.37887  2.77519  2.98518  4.58477  3.61503
          0.01427  4.65237  5.37472  0.61958  0.77255  0.48576  0.95510
    422   3.37112  5.54054  3.80897  3.10291  5.06288  3.99365  3.91601  4.38944  0.77641  3.79363  4.64547  3.40788  4.35204  3.03975  2.01603  3.35241  2.93129  4.04798  5.81110  4.64907    710 k - - -
          2.68618  4.42225  2.77519  2.73123  3.46354  2.40513  3.72494  3.29354  2.67741  2.69355  4.24690  2.90347  2.73739  3.18146  2.89801  2.37887  2.77519  2.98518  4.58477  3.61503
          0.01427  4.65237  5.37472  0.61958  0.77255  0.48576  0.95510
    423   2.72942  4.21208  4.33165  3.74031  2.90190  3.88643  4.19797  1.49296  2.92010  2.22598  3.14284  3.80814  3.46834  3.80716  3.68125  3.17900  2.99648  1.99215  4.83348  3.64572    711 i - - -
          2.68618  4.42225  2.77519  2.73123  3.46354  2.40513  3.72494  3.29354  2.67741  2.69355  4.24690  2.90347  2.73739  3.18146  2.89801  2.37887  2.77519  2.98518  4.58477  3.61503
          0.01427  4.65237  5.37472  0.61958  0.77255  0.48576  0.95510
    424   2.44410  4.92928  3.15836  2.54105  3.81679  3.44254  3.78702  2.92930  2.34628  3.01809  4.00147  3.07937  3.18183  2.13873  2.88008  2.68891  2.48107  2.87068  5.43547  4.03774    712 q - - -
          2.68614  4.42235  2.77527  2.73133  3.46329  2.40503  3.72487  3.29364  2.67709  2.69363  4.24700  2.90350  2.73739  3.18137  2.89811  2.37889  2.77525  2.98529  4.58487  3.61513
          0.14603  2.03074  5.37472  0.95741  0.48432  0.48576  0.95510
    425   2.61820  5.25402  2.70248  2.03710  4.39461  3.52057  3.38623  4.08156  2.13316  3.51061  4.29538  2.46380  3.61787  2.22728  2.89980  2.33780  2.94117  3.61431  5.68781  4.17944    717 e - - -
          2.68618  4.42225  2.77519  2.73123  3.46354  2.40513  3.72494  3.29354  2.67741  2.69355  4.24690  2.90347  2.73739  3.18146  2.89801  2.37887  2.77519  2.98518  4.58477  3.61503
          0.01427  4.65237  5.37472  0.61958  0.77255  0.48576  0.95510
    426   2.77383  5.13719  2.98880  2.50374  4.43860  1.62996  3.75540  3.78831  2.06831  3.42463  3.90775  2.83717  3.73426  2.87444  2.84370  2.69935  2.91499  3.50659  5.60536  4.23461    718 g - - -
          2.68618  4.42225  2.77519  2.73123  3.46354  2.40513  3.72494  3.29354  2.67741  2.69355  4.24690  2.90347  2.73739  3.18146  2.89801  2.37887  2.77519  2.98518  4.58477  3.61503
          0.01427  4.65237  5.37472  0.61958  0.77255  0.48576  0.95510
    427   0.64699  4.49469  4.23913  3.95610  4.89515  2.34126  4.89072  4.32784  3.97282  4.01986  4.81527  3.88334  4.10029  4.20317  4.21931  2.22660  3.00861  3.49926  6.24257  5.09169    719 A - - -
          2.68618  4.42225  2.77519  2.73123  3.46354  2.40513  3.72494  3.29354  2.67741  2.69355  4.24690  2.90347  2.73739  3.18146  2.89801  2.37887  2.77519  2.98518  4.58477  3.61503
          0.01427  4.65237  5.37472  0.61958  0.77255  0.48576  0.95510
    428   2.75254  4.92076  3.17274  2.61408  2.77736  3.58972  3.02463  3.50544  2.51477  3.17456  3.41936  1.83402  3.97879  2.59761  2.86151  2.75060  2.98341  3.24839  5.42419  3.81200    720 n - - -
          2.68618  4.42225  2.77519  2.73123  3.46354  2.40513  3.72494  3.29354  2.67741  2.69355  4.24690  2.90347  2.73739  3.18146  2.89801  2.37887  2.77519  2.98518  4.58477  3.61503
          0.01427  4.65237  5.37472  0.61958  0.77255  0.48576  0.95510
    429   3.50879  4.91063  5.17454  4.91757  4.27778  4.50965  5.63958  2.34180  4.81179  2.86050  4.17150  4.97819  5.06940  5.14060  4.94787  4.11197  3.87602  0.39780  6.16614  4.93246    721 V - - -
          2.68618  4.42225  2.77519  2.73123  3.46354  2.40513  3.72494  3.29354  2.67741  2.69355  4.24690  2.90347  2.73739  3.18146  2.89801  2.37887  2.77519  2.98518  4.58477  3.61503
          0.01427  4.65237  5.37472  0.61958  0.77255  0.48576  0.95510
    430   2.62529  4.35713  3.83908  2.96942  3.13378  3.78018  4.05348  2.32575  3.16121  1.99634  3.46623  2.36967  4.15565  3.40998  3.49290  2.87298  2.64051  2.12245  4.95427  3.74026    722 l - - -
          2.68618  4.42225  2.77519  2.73123  3.46354  2.40513  3.72494  3.29354  2.67741  2.69355  4.24690  2.90347  2.73739  3.18146  2.89801  2.37887  2.77519  2.98518  4.58477  3.61503
          0.01427  4.65237  5.37472  0.61958  0.77255  0.48576  0.95510
    431   4.53158  5.69976  5.07032  4.98773  2.74073  4.80157  4.25408  4.47165  4.84064  3.71271  5.06343  4.79712  5.27788  4.93448  4.83911  4.56608  4.83217  4.38163  4.39490  0.26906    723 Y - - -
          2.68618  4.42225  2.77519  2.73123  3.46354  2.40513  3.72494  3.29354  2.67741  2.69355  4.24690  2.90347  2.73739  3.18146  2.89801  2.37887  2.77519  2.98518  4.58477  3.61503
          0.01427  4.65237  5.37472  0.61958  0.77255  0.48576  0.95510
    432   2.20092  4.91950  3.06590  2.50992  4.15436  3.36569  3.79352  3.09770  2.60239  3.17890  3.99699  2.37613  3.97464  2.95009  3.06274  2.30204  2.20967  2.82827  5.43202  4.01530    724 a - - -
          2.68618  4.42225  2.77519  2.73123  3.46354  2.40513  3.72494  3.29354  2.67741  2.69355  4.24690  2.90347  2.73739  3.18146  2.89801  2.37887  2.77519  2.98518  4.58477  3.61503
          0.01427  4.65237  5.37472  0.61958  0.77255  0.48576  0.95510
    433   2.82090  5.30652  2.83746  2.41300  4.64271  3.54747  3.12300  4.11980  1.64751  3.60325  4.35587  1.94962  2.96033  2.86545  2.97178  2.78116  2.98383  3.69380  5.73777  4.33448    725 k - - -
          2.68618  4.42225  2.77519  2.73123  3.46354  2.40513  3.72494  3.29354  2.67741  2.69355  4.24690  2.90347  2.73739  3.18146  2.89801  2.37887  2.77519  2.98518  4.58477  3.61503
          0.01427  4.65237  5.37472  0.61958  0.77255  0.48576  0.95510
    434   2.86288  4.69457  3.64478  2.62364  2.09348  3.84698  3.13630  3.22398  3.07228  2.88154  3.80058  3.52002  4.22804  2.95922  3.43172  3.10147  3.16243  2.99638  4.78627  1.56764    726 y - - -
          2.68618  4.42225  2.77519  2.73123  3.46354  2.40513  3.72494  3.29354  2.67741  2.69355  4.24690  2.90347  2.73739  3.18146  2.89801  2.37887  2.77519  2.98518  4.58477  3.61503
          0.01427  4.65237  5.37472  0.61958  0.77255  0.48576  0.95510
    435   2.73922  5.26350  2.77788  2.37968  4.60412  3.47739  3.72256  4.08476  1.58896  3.56476  4.30719  2.72848  3.92927  2.31814  2.82086  2.39776  2.64869  3.65213  5.69636  4.29081    727 k - - -
          2.68618  4.42225  2.77519  2.73123  3.46354  2.40513  3.72494  3.29354  2.67741  2.69355  4.24690  2.90347  2.73739  3.18146  2.89801  2.37887  2.77519  2.98518  4.58477  3.61503
          0.01427  4.65237  5.37472  0.61958  0.77255  0.48576  0.95510
    436   2.70818  4.76914  3.46063  3.03189  4.41691  3.50975  4.16109  3.81508  2.72241  3.45851  4.29428  3.42288  4.08955  3.36303  3.22460  1.98882  1.05980  3.42542  5.70992  4.44136    728 t - - -
          2.68618  4.42225  2.77519  2.73123  3.46354  2.40513  3.72494  3.29354  2.67741  2.69355  4.24690  2.90347  2.73739  3.18146  2.89801  2.37887  2.77519  2.98518  4.58477  3.61503
          0.01427  4.65237  5.37472  0.61958  0.77255  0.48576  0.95510
    437   3.27356  4.60425  5.21460  4.65268  3.48430  4.64318  5.05830  1.13632  4.34774  1.39693  3.35765  4.76338  4.91648  4.65369  4.58901  3.99047  3.33773  1.78792  5.46503  4.32136    729 i - - -
          2.68618  4.42225  2.77519  2.73123  3.46354  2.40513  3.72494  3.29354  2.67741  2.69355  4.24690  2.90347  2.73739  3.18146  2.89801  2.37887  2.77519  2.98518  4.58477  3.61503
          0.01427  4.65237  5.37472  0.61958  0.77255  0.48576  0.95510
    438   2.71022  4.57250  3.00724  2.26333  4.20998  3.33607  3.21798  3.32130  2.17697  3.24696  3.75014  2.91189  3.85823  2.67776  2.66823  2.32539  2.60540  2.83449  5.56334  3.93301    730 k - - -
          2.68618  4.42225  2.77519  2.73123  3.46354  2.40513  3.72494  3.29354  2.67741  2.69355  4.24690  2.90347  2.73739  3.18146  2.89801  2.37887  2.77519  2.98518  4.58477  3.61503
          0.01427  4.65237  5.37472  0.61958  0.77255  0.48576  0.95510
    439   2.90842  3.95796  4.85798  4.26432  3.16961  4.16560  4.52074  1.58029  4.08198  1.97112  3.37288  4.30208  4.50808  4.23043  4.12719  3.48538  3.18193  1.36894  5.01045  2.97044    731 v - - -
          2.68618  4.42225  2.77519  2.73123  3.46354  2.40513  3.72494  3.29354  2.67741  2.69355  4.24690  2.90347  2.73739  3.18146  2.89801  2.37887  2.77519  2.98518  4.58477  3.61503
          0.04175  4.65237  3.46243  0.61958  0.77255  0.48576  0.95510
    440   2.59654  5.16853  2.70645  2.39056  4.20295  3.20111  3.50965  3.61332  1.87073  2.85003  4.21765  2.80187  3.91604  2.72424  2.59142  2.67418  2.60505  3.45495  5.62058  3.76795    732 k - - -
          2.68618  4.42225  2.77519  2.73123  3.46354  2.40513  3.72494  3.29354  2.67741  2.69355  4.24690  2.90347  2.73739  3.18146  2.89801  2.37887  2.77519  2.98518  4.58477  3.61503
          0.04048  4.62529  3.51091  0.61958  0.77255  0.53762  0.87740
    441   2.66910  4.61363  3.20482  2.83751  3.69071  3.65419  3.88583  2.30857  1.70642  2.46744  3.70820  3.27340  4.03788  3.13454  3.20884  2.83541  2.71640  2.68876  5.17562  3.80939    733 k - - -
          2.68618  4.42225  2.77519  2.73123  3.46354  2.40513  3.72494  3.29354  2.67741  2.69355  4.24690  2.90347  2.73739  3.18146  2.89801  2.37887  2.77519  2.98518  4.58477  3.61503
          0.28359  4.59985  1.44025  0.61958  0.77255  0.58280  0.81720
    442   2.63840  5.13956  2.45934  1.96123  4.47303  3.32604  3.44675  3.95121  2.34717  3.36842  4.06525  2.62406  3.44342  2.62622  2.56350  2.52313  2.74436  3.40196  5.57880  4.17433    734 e - - -
          2.68632  4.42081  2.77520  2.73099  3.46367  2.40506  3.72484  3.29325  2.67743  2.69357  4.24711  2.90337  2.73757  3.18163  2.89808  2.37892  2.77530  2.98515  4.58487  3.61513
          0.28608  1.39113        *  1.32375  0.30943  0.00000        *
//
```
