## Supplementary Code for "A role for the S4-domain containing protein YlmH in ribosome-associated quality control in *Bacillus subtilis*": RqcH_psi_Deferribacterota_fftns.hmm

```
HMMER3/f [3.4 | Aug 2023]
NAME  RqcH_psi_Deferribacterota_fftnsi
LENG  523
ALPH  amino
RF    no
MM    no
CONS  yes
CS    no
MAP   yes
DATE  Sat Dec 16 22:53:51 2023
NSEQ  11
EFFN  1.050049
CKSUM 4140998880
STATS LOCAL MSV      -11.8053  0.69781
STATS LOCAL VITERBI  -12.7686  0.69781
STATS LOCAL FORWARD   -6.1589  0.69781
HMM          A        C        D        E        F        G        H        I        K        L        M        N        P        Q        R        S        T        V        W        Y   
            m->m     m->i     m->d     i->m     i->i     d->m     d->d
  COMPO   2.62257  4.59976  2.90437  2.56487  3.23237  3.08195  3.70102  2.75469  2.45015  2.45492  3.70282  2.96340  3.59823  3.08708  2.89392  2.68405  2.90155  2.69241  4.88564  3.30642
          2.68618  4.42225  2.77519  2.73123  3.46354  2.40513  3.72494  3.29354  2.67741  2.69355  4.24690  2.90347  2.73739  3.18146  2.89801  2.37887  2.77519  2.98518  4.58477  3.61503
          0.02215  4.21678  4.93913  0.61958  0.77255  0.00000        *
      1   3.28014  4.78118  4.44264  4.07648  3.41173  4.10559  4.73207  2.62452  3.82242  1.96553  0.84273  4.30712  4.57984  4.18768  3.98427  3.65869  3.59852  2.66832  5.28988  4.07667      1 m - - -
          2.68618  4.42225  2.77519  2.73123  3.46354  2.40513  3.72494  3.29354  2.67741  2.69355  4.24690  2.90347  2.73739  3.18146  2.89801  2.37887  2.77519  2.98518  4.58477  3.61503
          0.07584  4.21678  2.84234  0.61958  0.77255  0.48576  0.95510
      2   3.33271  5.47428  0.57563  2.56740  4.89742  3.45867  4.22668  4.55840  3.37170  4.11778  5.11215  3.13488  4.13265  3.47308  3.92026  3.26869  3.68078  4.16943  6.00563  4.73473      2 D - - -
          2.68618  4.42225  2.77519  2.73123  3.46354  2.40513  3.72494  3.29354  2.67741  2.69355  4.24690  2.90347  2.73739  3.18146  2.89801  2.37887  2.77519  2.98518  4.58477  3.61503
          0.02336  4.16430  4.88664  0.61958  0.77255  0.54956  0.86086
      3   3.06997  4.80603  3.80264  3.74396  4.86118  0.39371  4.83635  4.54175  3.96436  4.15542  5.14067  3.96825  4.20560  4.26597  4.15881  3.25180  3.57373  4.01349  5.86907  4.97638      3 G - - -
          2.68618  4.42225  2.77519  2.73123  3.46354  2.40513  3.72494  3.29354  2.67741  2.69355  4.24690  2.90347  2.73739  3.18146  2.89801  2.37887  2.77519  2.98518  4.58477  3.61503
          0.02336  4.16430  4.88664  0.61958  0.77255  0.54956  0.86086
      4   3.49986  4.88129  4.65750  4.30856  3.27410  4.34956  4.87404  2.50343  4.07400  0.58408  3.22325  4.55612  4.74096  4.37101  4.19819  3.97015  3.78421  2.61470  5.24863  4.03605      4 L - - -
          2.68618  4.42225  2.77519  2.73123  3.46354  2.40513  3.72494  3.29354  2.67741  2.69355  4.24690  2.90347  2.73739  3.18146  2.89801  2.37887  2.77519  2.98518  4.58477  3.61503
          0.02336  4.16430  4.88664  0.61958  0.77255  0.54956  0.86086
      5   2.48434  4.36614  3.45770  2.99422  3.88244  3.30059  4.01089  3.17003  2.93415  2.49342  3.83061  3.32170  3.88225  3.28167  3.28041  1.94819  1.64477  2.86143  5.29316  4.04064      5 t - - -
          2.68618  4.42225  2.77519  2.73123  3.46354  2.40513  3.72494  3.29354  2.67741  2.69355  4.24690  2.90347  2.73739  3.18146  2.89801  2.37887  2.77519  2.98518  4.58477  3.61503
          0.02336  4.16430  4.88664  0.61958  0.77255  0.54956  0.86086
      6   3.43465  4.73461  5.05258  4.49685  2.51808  4.69084  4.87408  2.03697  4.36426  0.81037  2.91671  4.71362  4.84582  4.40703  4.44320  4.04467  3.65089  2.39115  5.09232  3.90607      6 l - - -
          2.68618  4.42225  2.77519  2.73123  3.46354  2.40513  3.72494  3.29354  2.67741  2.69355  4.24690  2.90347  2.73739  3.18146  2.89801  2.37887  2.77519  2.98518  4.58477  3.61503
          0.02336  4.16430  4.88664  0.61958  0.77255  0.54956  0.86086
      7   2.65011  4.30744  3.61929  3.06005  2.33394  3.63520  3.84338  2.78459  2.96611  2.48191  3.41077  3.41868  4.01843  3.27690  2.87658  2.90023  2.04839  2.57595  4.72760  2.91989      7 t - - -
          2.68618  4.42225  2.77519  2.73123  3.46354  2.40513  3.72494  3.29354  2.67741  2.69355  4.24690  2.90347  2.73739  3.18146  2.89801  2.37887  2.77519  2.98518  4.58477  3.61503
          0.02336  4.16430  4.88664  0.61958  0.77255  0.54956  0.86086
      8   3.26620  5.21826  3.46008  3.03949  4.67264  3.71184  3.95841  4.12336  0.69767  3.62935  4.58470  3.44717  4.19945  3.14021  2.53494  3.29478  3.50232  3.81825  5.61381  4.47403      8 k - - -
          2.68618  4.42225  2.77519  2.73123  3.46354  2.40513  3.72494  3.29354  2.67741  2.69355  4.24690  2.90347  2.73739  3.18146  2.89801  2.37887  2.77519  2.98518  4.58477  3.61503
          0.02336  4.16430  4.88664  0.61958  0.77255  0.54956  0.86086
      9   2.19686  4.30205  4.41884  3.84755  2.72469  4.05739  4.38604  1.76889  3.72951  1.55581  3.14750  4.05991  4.38304  3.92627  3.89786  3.36680  3.12241  2.12024  4.96025  3.78065      9 l - - -
          2.68618  4.42225  2.77519  2.73123  3.46354  2.40513  3.72494  3.29354  2.67741  2.69355  4.24690  2.90347  2.73739  3.18146  2.89801  2.37887  2.77519  2.98518  4.58477  3.61503
          0.02336  4.16430  4.88664  0.61958  0.77255  0.54956  0.86086
     10   2.72047  4.24798  3.95039  3.37987  3.38858  3.81181  4.12007  2.12003  2.83415  1.97784  3.33457  3.68976  4.17639  3.55792  3.52841  3.09454  2.63389  1.63160  4.94910  3.74317     10 v - - -
          2.68618  4.42225  2.77519  2.73123  3.46354  2.40513  3.72494  3.29354  2.67741  2.69355  4.24690  2.90347  2.73739  3.18146  2.89801  2.37887  2.77519  2.98518  4.58477  3.61503
          0.02336  4.16430  4.88664  0.61958  0.77255  0.54956  0.86086
     11   2.69128  4.96598  3.01254  2.46033  4.20852  3.46920  2.82320  3.67655  2.13024  3.22769  4.03155  2.32757  3.85987  2.76255  2.40677  2.69641  2.91415  3.32890  5.39018  2.99994     11 k - - -
          2.68618  4.42225  2.77519  2.73123  3.46354  2.40513  3.72494  3.29354  2.67741  2.69355  4.24690  2.90347  2.73739  3.18146  2.89801  2.37887  2.77519  2.98518  4.58477  3.61503
          0.02336  4.16430  4.88664  0.61958  0.77255  0.54956  0.86086
     12   2.65454  4.15975  3.97886  3.40432  3.19511  3.74052  4.01407  1.87704  3.29241  2.05297  3.24640  3.15505  4.10719  3.54337  3.51556  3.02381  2.88782  2.11796  4.73540  2.64822     12 i - - -
          2.68618  4.42225  2.77519  2.73123  3.46354  2.40513  3.72494  3.29354  2.67741  2.69355  4.24690  2.90347  2.73739  3.18146  2.89801  2.37887  2.77519  2.98518  4.58477  3.61503
          0.02336  4.16430  4.88664  0.61958  0.77255  0.54956  0.86086
     13   2.77966  4.20644  4.33092  3.74813  2.70962  3.91812  4.19167  2.01674  3.61402  1.45599  3.10522  3.92657  4.25492  3.79995  3.75924  3.21789  2.69509  2.28001  4.75038  3.02292     13 l - - -
          2.68618  4.42225  2.77519  2.73123  3.46354  2.40513  3.72494  3.29354  2.67741  2.69355  4.24690  2.90347  2.73739  3.18146  2.89801  2.37887  2.77519  2.98518  4.58477  3.61503
          0.02336  4.16430  4.88664  0.61958  0.77255  0.54956  0.86086
     14   2.77782  5.24222  2.32654  2.28397  4.57406  2.93778  3.69015  4.05160  1.81789  3.55137  4.33697  2.00932  3.85328  2.81834  2.97872  2.72512  3.02779  3.63714  5.70223  4.28625     14 k - - -
          2.68618  4.42225  2.77519  2.73123  3.46354  2.40513  3.72494  3.29354  2.67741  2.69355  4.24690  2.90347  2.73739  3.18146  2.89801  2.37887  2.77519  2.98518  4.58477  3.61503
          0.09304  4.16430  2.61315  0.61958  0.77255  0.54956  0.86086
     15   2.36651  5.16376  2.40465  1.82691  4.47631  3.34521  3.63047  3.95180  2.22740  3.45678  4.22930  2.57725  3.25243  2.75070  2.93546  2.64956  2.93734  3.53981  5.61446  4.19923     15 e - - -
          2.68618  4.42225  2.77519  2.73123  3.46354  2.40513  3.72494  3.29354  2.67741  2.69355  4.24690  2.90347  2.73739  3.18146  2.89801  2.37887  2.77519  2.98518  4.58477  3.61503
          0.02502  4.09628  4.81863  0.61958  0.77255  0.49946  0.93358
     16   2.69792  5.01328  3.01894  2.21352  3.55078  3.47045  3.11407  3.74869  1.87212  3.27994  4.07340  2.96756  3.85703  2.73976  2.13587  2.69298  2.91833  3.38641  5.44231  4.10641     16 k - - -
          2.68618  4.42225  2.77519  2.73123  3.46354  2.40513  3.72494  3.29354  2.67741  2.69355  4.24690  2.90347  2.73739  3.18146  2.89801  2.37887  2.77519  2.98518  4.58477  3.61503
          0.02336  4.16430  4.88664  0.61958  0.77255  0.54956  0.86086
     17   3.02575  4.40234  4.54710  4.00939  1.98473  4.12030  4.02556  2.26879  3.86219  1.55648  3.21853  4.07630  4.43266  3.97673  3.95990  3.43408  3.25118  2.51876  4.35082  2.02099     17 l - - -
          2.68618  4.42225  2.77519  2.73123  3.46354  2.40513  3.72494  3.29354  2.67741  2.69355  4.24690  2.90347  2.73739  3.18146  2.89801  2.37887  2.77519  2.98518  4.58477  3.61503
          0.02336  4.16430  4.88664  0.61958  0.77255  0.44784  1.01890
     18   2.36205  4.41924  3.40986  2.63191  3.57812  3.57964  3.82162  2.08684  2.75990  2.43916  3.52140  3.27479  3.96320  3.10904  2.59771  2.82441  2.64370  2.65281  5.00234  3.75772     18 i - - -
          2.68618  4.42225  2.77519  2.73123  3.46354  2.40513  3.72494  3.29354  2.67741  2.69355  4.24690  2.90347  2.73739  3.18146  2.89801  2.37887  2.77519  2.98518  4.58477  3.61503
          0.02215  4.21678  4.93913  0.61958  0.77255  0.48576  0.95510
     19   2.67822  5.07935  2.34593  2.33897  4.37782  2.32007  3.64652  3.83748  2.27460  3.36866  4.14592  2.60814  3.24838  2.76833  2.92328  2.65487  2.91635  3.44830  5.54557  3.43647     19 k - - -
          2.68618  4.42225  2.77519  2.73123  3.46354  2.40513  3.72494  3.29354  2.67741  2.69355  4.24690  2.90347  2.73739  3.18146  2.89801  2.37887  2.77519  2.98518  4.58477  3.61503
          0.02215  4.21678  4.93913  0.61958  0.77255  0.48576  0.95510
     20   2.05231  3.28233  3.52135  2.99826  3.84722  3.30510  3.99266  3.21337  2.96078  2.91839  3.78180  2.88411  3.87029  3.26861  3.32617  1.73963  2.48196  2.57773  5.24573  4.00776     20 s - - -
          2.68618  4.42225  2.77519  2.73123  3.46354  2.40513  3.72494  3.29354  2.67741  2.69355  4.24690  2.90347  2.73739  3.18146  2.89801  2.37887  2.77519  2.98518  4.58477  3.61503
          0.02215  4.21678  4.93913  0.61958  0.77255  0.48576  0.95510
     21   2.72295  5.07992  3.02220  2.26925  4.41013  3.48399  3.62381  3.84386  1.82829  3.35329  4.13716  2.97284  3.87103  2.53700  2.15142  2.45882  2.94243  3.03514  5.49883  4.15984     21 k - - -
          2.68618  4.42225  2.77519  2.73123  3.46354  2.40513  3.72494  3.29354  2.67741  2.69355  4.24690  2.90347  2.73739  3.18146  2.89801  2.37887  2.77519  2.98518  4.58477  3.61503
          0.02215  4.21678  4.93913  0.61958  0.77255  0.48576  0.95510
     22   3.28325  4.55720  5.09440  4.55613  3.44077  4.67454  5.12144  1.49302  4.44172  1.29223  3.22682  4.75412  4.89480  4.59166  4.56543  4.04373  3.52303  1.44215  5.46924  4.35027     22 l - - -
          2.68618  4.42225  2.77519  2.73123  3.46354  2.40513  3.72494  3.29354  2.67741  2.69355  4.24690  2.90347  2.73739  3.18146  2.89801  2.37887  2.77519  2.98518  4.58477  3.61503
          0.02215  4.21678  4.93913  0.61958  0.77255  0.48576  0.95510
     23   2.65390  4.72748  2.90910  2.70338  4.42398  3.26857  4.02414  3.85167  2.88081  3.52429  4.38814  1.20168  3.91215  3.22989  3.27219  2.73816  2.29404  3.42598  5.71274  4.37598     23 n - - -
          2.68618  4.42225  2.77519  2.73123  3.46354  2.40513  3.72494  3.29354  2.67741  2.69355  4.24690  2.90347  2.73739  3.18146  2.89801  2.37887  2.77519  2.98518  4.58477  3.61503
          0.02215  4.21678  4.93913  0.61958  0.77255  0.48576  0.95510
     24   2.43576  4.79228  3.05039  2.48967  4.02447  3.46247  3.66177  3.43510  2.19522  3.04625  3.86661  2.71594  3.85116  2.81920  2.43141  2.47810  2.61258  3.12156  3.98958  3.43717     24 k - - -
          2.68618  4.42225  2.77519  2.73123  3.46354  2.40513  3.72494  3.29354  2.67741  2.69355  4.24690  2.90347  2.73739  3.18146  2.89801  2.37887  2.77519  2.98518  4.58477  3.61503
          0.02215  4.21678  4.93913  0.61958  0.77255  0.48576  0.95510
     25   2.54299  2.88594  4.64455  4.08088  3.44540  4.13415  4.55535  1.53989  3.94984  2.05925  3.36160  4.21856  4.47785  4.15528  4.08347  3.46379  3.12993  1.48997  5.11645  3.92549     25 v - - -
          2.68618  4.42225  2.77519  2.73123  3.46354  2.40513  3.72494  3.29354  2.67741  2.69355  4.24690  2.90347  2.73739  3.18146  2.89801  2.37887  2.77519  2.98518  4.58477  3.61503
          0.02215  4.21678  4.93913  0.61958  0.77255  0.48576  0.95510
     26   2.63038  4.75116  3.03513  2.21312  3.97273  2.94980  3.68607  3.37851  2.50880  2.70852  3.83686  2.77780  3.86094  2.85719  2.95750  2.68646  2.16344  3.07597  5.27273  3.35095     26 t - - -
          2.68618  4.42225  2.77519  2.73123  3.46354  2.40513  3.72494  3.29354  2.67741  2.69355  4.24690  2.90347  2.73739  3.18146  2.89801  2.37887  2.77519  2.98518  4.58477  3.61503
          0.02215  4.21678  4.93913  0.61958  0.77255  0.48576  0.95510
     27   2.63358  4.18410  3.85041  3.27454  3.28300  3.69505  3.97824  2.34681  3.17798  2.21880  3.27856  3.57499  4.06607  2.99971  3.43486  2.96811  2.57365  1.79278  4.79163  2.82435     27 v - - -
          2.68618  4.42225  2.77519  2.73123  3.46354  2.40513  3.72494  3.29354  2.67741  2.69355  4.24690  2.90347  2.73739  3.18146  2.89801  2.37887  2.77519  2.98518  4.58477  3.61503
          0.02215  4.21678  4.93913  0.61958  0.77255  0.48576  0.95510
     28   2.72476  5.04359  1.96570  2.37096  4.46777  3.34077  3.77098  3.92400  2.63224  3.48138  4.28368  2.59403  3.86441  2.91776  3.13437  2.42627  1.83312  3.51995  5.67501  4.28286     28 t - - -
          2.68618  4.42225  2.77519  2.73123  3.46354  2.40513  3.72494  3.29354  2.67741  2.69355  4.24690  2.90347  2.73739  3.18146  2.89801  2.37887  2.77519  2.98518  4.58477  3.61503
          0.02215  4.21678  4.93913  0.61958  0.77255  0.48576  0.95510
     29   2.86543  5.43185  1.81283  1.77191  4.74148  2.79882  3.74294  4.24780  2.32584  3.72279  4.50844  2.27738  3.88253  2.87431  3.16723  2.78162  3.12283  3.80832  5.86575  4.39995     29 e - - -
          2.68618  4.42225  2.77519  2.73123  3.46354  2.40513  3.72494  3.29354  2.67741  2.69355  4.24690  2.90347  2.73739  3.18146  2.89801  2.37887  2.77519  2.98518  4.58477  3.61503
          0.02215  4.21678  4.93913  0.61958  0.77255  0.48576  0.95510
     30   3.04273  5.65844  1.17579  1.97551  4.95480  2.71427  3.86200  4.48673  2.88412  3.96223  4.80053  2.35567  3.94281  3.02277  3.49607  2.92021  3.33057  4.04018  6.11871  4.59440     30 d - - -
          2.68618  4.42225  2.77519  2.73123  3.46354  2.40513  3.72494  3.29354  2.67741  2.69355  4.24690  2.90347  2.73739  3.18146  2.89801  2.37887  2.77519  2.98518  4.58477  3.61503
          0.02215  4.21678  4.93913  0.61958  0.77255  0.48576  0.95510
     31   2.61692  4.83541  2.68627  2.45904  4.12952  3.01635  3.67173  3.14855  2.46756  3.14600  3.95321  2.97579  3.83596  2.81817  2.69197  1.90068  2.61978  3.20977  5.37842  4.03790     31 s - - -
          2.68618  4.42225  2.77519  2.73123  3.46354  2.40513  3.72494  3.29354  2.67741  2.69355  4.24690  2.90347  2.73739  3.18146  2.89801  2.37887  2.77519  2.98518  4.58477  3.61503
          0.02215  4.21678  4.93913  0.61958  0.77255  0.48576  0.95510
     32   3.13130  4.45498  4.93218  4.34920  2.17160  4.38867  4.71557  1.78925  4.20442  1.40279  2.71059  4.48426  4.63713  4.29036  4.26463  3.72121  3.35670  1.82114  5.07687  3.96654     32 l - - -
          2.68618  4.42225  2.77519  2.73123  3.46354  2.40513  3.72494  3.29354  2.67741  2.69355  4.24690  2.90347  2.73739  3.18146  2.89801  2.37887  2.77519  2.98518  4.58477  3.61503
          0.02215  4.21678  4.93913  0.61958  0.77255  0.48576  0.95510
     33   2.62949  2.94219  4.34652  3.74947  2.75762  3.77659  4.09557  2.08053  3.58754  2.03240  3.14118  3.85239  4.13906  3.76394  3.68417  3.07830  2.62216  2.08365  4.66290  2.64783     33 l - - -
          2.68618  4.42225  2.77519  2.73123  3.46354  2.40513  3.72494  3.29354  2.67741  2.69355  4.24690  2.90347  2.73739  3.18146  2.89801  2.37887  2.77519  2.98518  4.58477  3.61503
          0.02215  4.21678  4.93913  0.61958  0.77255  0.48576  0.95510
     34   3.38386  4.68369  5.07709  4.50930  2.70032  4.66946  4.95261  2.00682  4.38612  0.85453  2.96250  4.72201  4.84066  4.43649  4.46456  4.01841  3.60337  2.08194  5.20800  4.10983     34 l - - -
          2.68618  4.42225  2.77519  2.73123  3.46354  2.40513  3.72494  3.29354  2.67741  2.69355  4.24690  2.90347  2.73739  3.18146  2.89801  2.37887  2.77519  2.98518  4.58477  3.61503
          0.02215  4.21678  4.93913  0.61958  0.77255  0.48576  0.95510
     35   2.71098  5.01923  2.41729  2.38261  4.40154  2.64624  3.10898  3.86817  2.59084  3.42485  4.22674  2.91793  3.86062  2.89436  3.08232  1.61604  2.98579  3.47571  5.61509  4.22931     35 s - - -
          2.68618  4.42225  2.77519  2.73123  3.46354  2.40513  3.72494  3.29354  2.67741  2.69355  4.24690  2.90347  2.73739  3.18146  2.89801  2.37887  2.77519  2.98518  4.58477  3.61503
          0.02215  4.21678  4.93913  0.61958  0.77255  0.48576  0.95510
     36   3.24875  4.55083  5.02747  4.45853  2.67334  4.54869  4.88440  1.75682  4.33066  1.13034  3.04519  4.62912  4.76518  4.41291  4.40712  3.89347  3.47515  1.75447  5.20437  4.09609     36 l - - -
          2.68618  4.42225  2.77519  2.73123  3.46354  2.40513  3.72494  3.29354  2.67741  2.69355  4.24690  2.90347  2.73739  3.18146  2.89801  2.37887  2.77519  2.98518  4.58477  3.61503
          0.02215  4.21678  4.93913  0.61958  0.77255  0.48576  0.95510
     37   3.96185  5.11180  4.89564  4.65235  1.42566  4.62974  3.56213  3.61570  4.48108  2.89198  4.19353  4.26830  4.92481  4.36392  4.45149  4.01591  4.17835  3.55067  3.67486  0.82646     37 y - - -
          2.68618  4.42225  2.77519  2.73123  3.46354  2.40513  3.72494  3.29354  2.67741  2.69355  4.24690  2.90347  2.73739  3.18146  2.89801  2.37887  2.77519  2.98518  4.58477  3.61503
          0.02215  4.21678  4.93913  0.61958  0.77255  0.48576  0.95510
     38   2.27746  5.06007  2.54632  2.35138  4.40199  3.02915  3.65736  3.86277  2.11691  3.39055  4.16495  2.64793  3.82661  2.77854  2.92872  2.06016  2.91404  3.46236  5.56339  4.17319     38 s - - -
          2.68618  4.42225  2.77519  2.73123  3.46354  2.40513  3.72494  3.29354  2.67741  2.69355  4.24690  2.90347  2.73739  3.18146  2.89801  2.37887  2.77519  2.98518  4.58477  3.61503
          0.02215  4.21678  4.93913  0.61958  0.77255  0.48576  0.95510
     39   2.74885  5.25947  1.96651  2.03206  4.58123  2.58120  3.66929  4.06813  2.29203  3.55367  4.31932  2.58221  3.84350  2.78606  2.68642  2.69337  2.99174  3.64007  5.69623  4.26895     39 d - - -
          2.68618  4.42225  2.77519  2.73123  3.46354  2.40513  3.72494  3.29354  2.67741  2.69355  4.24690  2.90347  2.73739  3.18146  2.89801  2.37887  2.77519  2.98518  4.58477  3.61503
          0.02215  4.21678  4.93913  0.61958  0.77255  0.48576  0.95510
     40   2.48599  5.13393  2.38144  2.32525  4.45764  2.41483  3.64375  3.92691  2.23617  3.43541  4.20261  2.38371  3.82816  2.75934  2.65547  2.65549  2.92836  3.51769  5.59282  4.19160     40 k - - -
          2.68618  4.42225  2.77519  2.73123  3.46354  2.40513  3.72494  3.29354  2.67741  2.69355  4.24690  2.90347  2.73739  3.18146  2.89801  2.37887  2.77519  2.98518  4.58477  3.61503
          0.02215  4.21678  4.93913  0.61958  0.77255  0.48576  0.95510
     41   2.50365  4.98248  2.94253  2.22606  4.27158  3.42507  3.22283  3.22527  2.21794  3.26113  4.03948  2.68593  3.81670  2.56270  2.48667  2.45775  2.85916  3.09696  5.44784  4.07942     41 k - - -
          2.68618  4.42225  2.77519  2.73123  3.46354  2.40513  3.72494  3.29354  2.67741  2.69355  4.24690  2.90347  2.73739  3.18146  2.89801  2.37887  2.77519  2.98518  4.58477  3.61503
          0.02215  4.21678  4.93913  0.61958  0.77255  0.48576  0.95510
     42   2.46691  4.74779  3.07711  2.34289  3.02417  3.47182  3.67521  3.37153  2.03647  2.99622  3.36695  3.02436  3.86029  2.84350  2.64991  2.48704  2.85712  3.06979  5.26147  3.94751     42 k - - -
          2.68618  4.42225  2.77519  2.73123  3.46354  2.40513  3.72494  3.29354  2.67741  2.69355  4.24690  2.90347  2.73739  3.18146  2.89801  2.37887  2.77519  2.98518  4.58477  3.61503
          0.02215  4.21678  4.93913  0.61958  0.77255  0.48576  0.95510
     43   2.60138  3.70549  3.51082  2.94488  3.06494  3.58193  3.85085  2.81243  2.89610  2.52951  3.42378  2.69516  3.96800  3.19542  3.24272  2.27724  2.58608  2.41960  4.89755  2.90622     43 s - - -
          2.68619  4.42226  2.77520  2.73124  3.46355  2.40514  3.72495  3.29355  2.67742  2.69356  4.24691  2.90348  2.73740  3.18147  2.89783  2.37888  2.77520  2.98519  4.58478  3.61504
          0.35584  2.65327  1.47405  0.41330  1.08312  0.48576  0.95510
     44   3.15150  4.47811  4.75570  4.21468  3.27377  4.45621  4.85575  1.49767  4.08771  1.31419  3.07714  4.46937  4.69933  4.28312  4.25948  3.81107  3.39203  1.68746  5.28723  4.15280     45 l - - -
          2.68618  4.42225  2.77519  2.73123  3.46354  2.40513  3.72494  3.29354  2.67741  2.69355  4.24690  2.90347  2.73739  3.18146  2.89801  2.37887  2.77519  2.98518  4.58477  3.61503
          0.02856  3.96596  4.68831  0.61958  0.77255  0.73716  0.65099
     45   2.60133  4.91968  2.60894  2.17306  4.19835  3.37570  3.15821  3.63722  2.31174  3.19103  3.41989  2.87599  3.77718  2.70136  2.29938  2.59968  2.83122  3.27710  5.38307  4.02551     46 e - - -
          2.68618  4.42225  2.77519  2.73123  3.46354  2.40513  3.72494  3.29354  2.67741  2.69355  4.24690  2.90347  2.73739  3.18146  2.89801  2.37887  2.77519  2.98518  4.58477  3.61503
          0.02856  3.96596  4.68831  0.61958  0.77255  0.73716  0.65099
     46   2.77477  4.20043  4.26304  3.69576  2.60064  3.91464  4.13400  1.82523  3.57426  1.98261  3.12519  3.88927  4.24981  3.77174  3.74285  3.21734  3.00758  1.82606  4.67092  2.79063     47 i - - -
          2.68618  4.42225  2.77519  2.73123  3.46354  2.40513  3.72494  3.29354  2.67741  2.69355  4.24690  2.90347  2.73739  3.18146  2.89801  2.37887  2.77519  2.98518  4.58477  3.61503
          0.02856  3.96596  4.68831  0.61958  0.77255  0.73716  0.65099
     47   3.00339  5.14127  3.37119  2.73034  4.56810  3.63518  3.58740  3.91996  1.71372  3.36938  4.23029  3.14819  4.00159  2.40602  1.41797  2.99618  3.17086  3.60041  5.42933  4.24586     48 r - - -
          2.68618  4.42225  2.77519  2.73123  3.46354  2.40513  3.72494  3.29354  2.67741  2.69355  4.24690  2.90347  2.73739  3.18146  2.89801  2.37887  2.77519  2.98518  4.58477  3.61503
          0.02856  3.96596  4.68831  0.61958  0.77255  0.73716  0.65099
     48   2.03942  3.00293  3.92646  3.38328  3.41702  3.54811  4.11464  2.14098  3.29356  2.38923  3.36997  3.61636  4.02656  3.55882  3.54776  2.88186  2.53072  1.96682  4.95872  3.75497     49 v - - -
          2.68618  4.42225  2.77519  2.73123  3.46354  2.40513  3.72494  3.29354  2.67741  2.69355  4.24690  2.90347  2.73739  3.18146  2.89801  2.37887  2.77519  2.98518  4.58477  3.61503
          0.02856  3.96596  4.68831  0.61958  0.77255  0.73716  0.65099
     49   1.89118  4.16689  3.36980  3.06202  4.22428  1.71912  4.14740  3.56596  3.11560  3.29884  4.13950  3.25622  3.68264  3.41137  3.44165  2.39994  2.00299  3.07232  5.57451  4.35726     50 g - - -
          2.68618  4.42225  2.77519  2.73123  3.46354  2.40513  3.72494  3.29354  2.67741  2.69355  4.24690  2.90347  2.73739  3.18146  2.89801  2.37887  2.77519  2.98518  4.58477  3.61503
          0.02856  3.96596  4.68831  0.61958  0.77255  0.73716  0.65099
     50   2.60792  4.83966  2.15206  2.34630  4.17683  2.59568  3.66517  3.60474  2.51032  2.77059  4.02373  2.87215  3.06645  2.82250  2.98806  2.62579  2.87610  3.25022  5.43066  4.07113     51 d - - -
          2.68618  4.42225  2.77519  2.73123  3.46354  2.40513  3.72494  3.29354  2.67741  2.69355  4.24690  2.90347  2.73739  3.18146  2.89801  2.37887  2.77519  2.98518  4.58477  3.61503
          0.02856  3.96596  4.68831  0.61958  0.77255  0.73716  0.65099
     51   2.02301  4.38388  2.99088  2.69867  4.27925  2.00555  3.94355  3.71482  2.85535  3.34672  4.16274  2.52064  3.70815  3.15024  3.26316  2.03180  2.76539  3.22805  5.57207  4.28882     52 g - - -
          2.68623  4.42230  2.77524  2.73128  3.46359  2.40517  3.72499  3.29359  2.67733  2.69344  4.24694  2.90351  2.73727  3.18151  2.89805  2.37882  2.77524  2.98505  4.58482  3.61508
          0.44764  1.04508  4.68831  0.18808  1.76344  0.61435  0.77868
     52   2.71116  4.89721  2.75727  2.45312  4.31888  3.33670  3.73347  3.75738  2.18976  3.33442  4.17132  2.50331  1.86935  2.89915  2.84158  2.73300  2.99366  3.39102  5.51665  4.18735     54 p - - -
          2.68618  4.42225  2.77519  2.73123  3.46354  2.40513  3.72494  3.29354  2.67741  2.69355  4.24690  2.90347  2.73739  3.18146  2.89801  2.37887  2.77519  2.98518  4.58477  3.61503
          0.02641  4.04309  4.76544  0.61958  0.77255  0.38449  1.14194
     53   2.04561  4.21037  3.77550  3.21168  3.37444  3.11318  3.98241  2.18359  3.13571  2.11280  3.35552  3.52629  4.03746  3.41002  3.41892  2.66782  2.85925  2.20458  4.86642  3.65528     55 a - - -
          2.68618  4.42225  2.77519  2.73123  3.46354  2.40513  3.72494  3.29354  2.67741  2.69355  4.24690  2.90347  2.73739  3.18146  2.89801  2.37887  2.77519  2.98518  4.58477  3.61503
          0.02215  4.21678  4.93913  0.61958  0.77255  0.48576  0.95510
     54   3.27919  4.57212  5.02380  4.48291  3.40206  4.63219  5.05952  1.79769  4.36020  1.18816  3.19542  4.69589  4.86086  4.51875  4.49421  3.99658  3.51909  1.36367  5.42645  4.30682     56 l - - -
          2.68618  4.42225  2.77519  2.73123  3.46354  2.40513  3.72494  3.29354  2.67741  2.69355  4.24690  2.90347  2.73739  3.18146  2.89801  2.37887  2.77519  2.98518  4.58477  3.61503
          0.02215  4.21678  4.93913  0.61958  0.77255  0.48576  0.95510
     55   2.69490  4.30432  3.73701  3.17406  1.82226  3.70021  3.30714  2.75386  2.69240  2.27220  3.39107  3.50481  4.07349  3.36207  3.33416  2.97002  2.92595  2.35855  4.68108  3.32411     57 f - - -
          2.68618  4.42225  2.77519  2.73123  3.46354  2.40513  3.72494  3.29354  2.67741  2.69355  4.24690  2.90347  2.73739  3.18146  2.89801  2.37887  2.77519  2.98518  4.58477  3.61503
          0.02215  4.21678  4.93913  0.61958  0.77255  0.48576  0.95510
     56   2.65916  5.10985  2.24005  2.33436  4.43411  3.40255  3.61675  3.90301  2.08901  3.40615  4.16530  2.65803  3.14393  2.72611  2.61181  2.62846  2.50425  3.49116  5.55742  4.16071     58 k - - -
          2.68618  4.42225  2.77519  2.73123  3.46354  2.40513  3.72494  3.29354  2.67741  2.69355  4.24690  2.90347  2.73739  3.18146  2.89801  2.37887  2.77519  2.98518  4.58477  3.61503
          0.02215  4.21678  4.93913  0.61958  0.77255  0.48576  0.95510
     57   2.03384  4.20969  3.91430  3.34714  3.35268  3.71614  4.06440  2.47411  3.25625  2.04215  2.86227  3.63671  4.10811  3.52191  3.51408  2.72006  2.90479  1.84854  4.88259  3.67870     59 v - - -
          2.68618  4.42225  2.77519  2.73123  3.46354  2.40513  3.72494  3.29354  2.67741  2.69355  4.24690  2.90347  2.73739  3.18146  2.89801  2.37887  2.77519  2.98518  4.58477  3.61503
          0.02215  4.21678  4.93913  0.61958  0.77255  0.48576  0.95510
     58   2.62470  4.95458  2.46297  2.26331  3.62754  3.05968  3.62299  3.67208  2.10314  2.94434  4.01484  2.70686  3.81728  2.74821  2.87127  2.62474  2.85647  2.95585  5.43011  4.06373     60 k - - -
          2.68618  4.42225  2.77519  2.73123  3.46354  2.40513  3.72494  3.29354  2.67741  2.69355  4.24690  2.90347  2.73739  3.18146  2.89801  2.37887  2.77519  2.98518  4.58477  3.61503
          0.02215  4.21678  4.93913  0.61958  0.77255  0.48576  0.95510
     59   2.64057  5.03898  2.62768  2.36028  4.34501  3.41269  3.61528  3.80063  2.15003  3.00759  4.09671  2.30635  3.81430  2.72993  2.68122  2.30518  2.66951  3.40978  5.49840  4.11651     61 k - - -
          2.68648  4.42255  2.77534  2.73153  3.46186  2.40530  3.72524  3.29297  2.67743  2.69338  4.24720  2.90319  2.73736  3.18153  2.89831  2.37873  2.77549  2.98529  4.58507  3.61453
          0.35584  1.23012  4.93913  1.57780  0.23121  0.48576  0.95510
     60   2.62392  3.62023  2.50307  2.13630  4.20264  3.42576  3.25309  3.17588  2.40281  3.20525  3.99476  2.93084  3.01659  2.57879  2.87821  2.62921  2.85572  3.28236  5.41273  4.05164     70 e - - -
          2.68618  4.42225  2.77519  2.73123  3.46354  2.40513  3.72494  3.29354  2.67741  2.69355  4.24690  2.90347  2.73739  3.18146  2.89801  2.37887  2.77519  2.98518  4.58477  3.61503
          0.02215  4.21678  4.93913  0.61958  0.77255  0.48576  0.95510
     61   2.64383  5.01934  2.25401  2.12414  4.31130  3.41393  3.62402  3.23248  2.11834  2.98473  4.07752  2.90416  3.81873  2.74365  2.86868  2.42227  2.87667  3.37959  5.48418  4.10572     71 k - - -
          2.68618  4.42225  2.77519  2.73123  3.46354  2.40513  3.72494  3.29354  2.67741  2.69355  4.24690  2.90347  2.73739  3.18146  2.89801  2.37887  2.77519  2.98518  4.58477  3.61503
          0.02215  4.21678  4.93913  0.61958  0.77255  0.48576  0.95510
     62   2.62517  4.29158  3.59527  3.02869  2.96245  2.20219  3.89516  2.51156  2.70287  2.28783  3.39055  3.40678  4.00657  3.26271  3.28990  2.88273  2.85977  2.31632  4.88697  3.65721     72 g - - -
          2.68618  4.42225  2.77519  2.73123  3.46354  2.40513  3.72494  3.29354  2.67741  2.69355  4.24690  2.90347  2.73739  3.18146  2.89801  2.37887  2.77519  2.98518  4.58477  3.61503
          0.02215  4.21678  4.93913  0.61958  0.77255  0.48576  0.95510
     63   2.44799  4.79254  2.99808  2.29753  4.08134  3.01699  3.69624  3.49186  2.33389  3.10424  3.92380  3.00201  3.85110  2.85530  2.95535  1.95041  2.87396  2.65376  5.35268  4.02511     73 s - - -
          2.68618  4.42225  2.77519  2.73123  3.46354  2.40513  3.72494  3.29354  2.67741  2.69355  4.24690  2.90347  2.73739  3.18146  2.89801  2.37887  2.77519  2.98518  4.58477  3.61503
          0.02215  4.21678  4.93913  0.61958  0.77255  0.48576  0.95510
     64   2.46499  4.85533  2.99883  2.44804  4.11692  2.77905  3.64916  3.53878  2.13700  2.86280  3.93500  2.96905  3.37161  2.50775  2.88965  2.44532  2.85711  2.93320  5.35919  4.01841     74 k - - -
          2.68618  4.42225  2.77519  2.73123  3.46354  2.40513  3.72494  3.29354  2.67741  2.69355  4.24690  2.90347  2.73739  3.18146  2.89801  2.37887  2.77519  2.98518  4.58477  3.61503
          0.02215  4.21678  4.93913  0.61958  0.77255  0.48576  0.95510
     65   2.45008  5.04243  2.52303  2.23107  4.34902  3.40910  3.60837  3.80784  2.20391  2.98313  4.09609  2.89367  3.27732  2.72059  2.64020  2.24464  2.86371  3.41272  5.49932  4.11339     75 k - - -
          2.68618  4.42225  2.77519  2.73123  3.46354  2.40513  3.72494  3.29354  2.67741  2.69355  4.24690  2.90347  2.73739  3.18146  2.89801  2.37887  2.77519  2.98518  4.58477  3.61503
          0.02215  4.21678  4.93913  0.61958  0.77255  0.48576  0.95510
     66   2.68205  5.18122  2.44355  2.13286  4.50984  2.96743  3.62685  3.99305  2.13089  3.47929  4.23209  2.43847  3.26297  2.53829  2.89655  2.42618  2.91891  3.56414  5.61942  4.20318     76 k - - -
          2.68618  4.42225  2.77519  2.73123  3.46354  2.40513  3.72494  3.29354  2.67741  2.69355  4.24690  2.90347  2.73739  3.18146  2.89801  2.37887  2.77519  2.98518  4.58477  3.61503
          0.02215  4.21678  4.93913  0.61958  0.77255  0.48576  0.95510
     67   2.26193  4.69216  3.13263  2.57041  3.39947  3.48605  3.69844  3.30105  2.19307  2.94273  3.78388  3.06443  3.87729  2.88167  2.28302  2.52820  2.86296  2.71109  5.22295  3.92378     77 k - - -
          2.68618  4.42225  2.77519  2.73123  3.46354  2.40513  3.72494  3.29354  2.67741  2.69355  4.24690  2.90347  2.73739  3.18146  2.89801  2.37887  2.77519  2.98518  4.58477  3.61503
          0.02215  4.21678  4.93913  0.61958  0.77255  0.48576  0.95510
     68   3.44293  4.72863  5.14759  4.58459  2.55651  4.72943  4.95976  1.80660  4.45282  0.86312  2.94299  4.78474  4.87993  4.47728  4.51083  4.08522  3.65920  2.35445  5.16674  4.02804     78 l - - -
          2.68618  4.42225  2.77519  2.73123  3.46354  2.40513  3.72494  3.29354  2.67741  2.69355  4.24690  2.90347  2.73739  3.18146  2.89801  2.37887  2.77519  2.98518  4.58477  3.61503
          0.02215  4.21678  4.93913  0.61958  0.77255  0.48576  0.95510
     69   2.76858  5.26991  2.09433  1.87454  4.58645  3.37097  3.69025  4.07279  2.51572  3.56720  4.34091  2.83798  3.23792  2.54772  3.03436  2.03442  3.01620  3.64971  5.71886  4.28723     79 e - - -
          2.68618  4.42225  2.77519  2.73123  3.46354  2.40513  3.72494  3.29354  2.67741  2.69355  4.24690  2.90347  2.73739  3.18146  2.89801  2.37887  2.77519  2.98518  4.58477  3.61503
          0.02215  4.21678  4.93913  0.61958  0.77255  0.48576  0.95510
     70   2.20196  4.51397  3.25697  2.69367  3.19453  3.52484  3.28493  2.77908  2.43969  2.73972  3.60673  3.15936  3.90884  2.99253  2.62104  2.75071  2.64273  2.80611  5.06717  3.31787     80 a - - -
          2.68618  4.42225  2.77519  2.73123  3.46354  2.40513  3.72494  3.29354  2.67741  2.69355  4.24690  2.90347  2.73739  3.18146  2.89801  2.37887  2.77519  2.98518  4.58477  3.61503
          0.02215  4.21678  4.93913  0.61958  0.77255  0.48576  0.95510
     71   3.44614  4.73135  5.14937  4.58674  2.58964  4.73442  4.96763  1.80232  4.45533  0.85764  2.94362  4.78927  4.88371  4.48053  4.51445  4.09075  3.66251  2.35054  5.17390  4.03839     81 l - - -
          2.68618  4.42225  2.77519  2.73123  3.46354  2.40513  3.72494  3.29354  2.67741  2.69355  4.24690  2.90347  2.73739  3.18146  2.89801  2.37887  2.77519  2.98518  4.58477  3.61503
          0.02215  4.21678  4.93913  0.61958  0.77255  0.48576  0.95510
     72   2.72828  4.97819  2.76796  2.45087  4.31222  3.37362  3.04786  3.85536  2.58007  3.41534  4.23240  1.82661  3.88621  2.93338  3.02571  1.85589  3.01093  3.46918  5.55449  4.16478     82 n - - -
          2.68618  4.42225  2.77519  2.73123  3.46354  2.40513  3.72494  3.29354  2.67741  2.69355  4.24690  2.90347  2.73739  3.18146  2.89801  2.37887  2.77519  2.98518  4.58477  3.61503
          0.02215  4.21678  4.93913  0.61958  0.77255  0.48576  0.95510
     73   2.70462  4.93806  2.76407  2.46975  4.45521  1.71994  3.81138  3.90399  2.32545  3.46711  4.27851  2.36023  3.87886  2.96716  3.06026  2.38216  3.00852  3.49449  5.65727  4.30198     83 g - - -
          2.68618  4.42225  2.77519  2.73123  3.46354  2.40513  3.72494  3.29354  2.67741  2.69355  4.24690  2.90347  2.73739  3.18146  2.89801  2.37887  2.77519  2.98518  4.58477  3.61503
          0.02215  4.21678  4.93913  0.61958  0.77255  0.48576  0.95510
     74   1.56260  4.58048  3.14279  2.72462  4.24833  2.51999  3.91389  3.66566  2.41657  3.29147  4.11055  3.14201  3.84126  3.09965  3.16774  2.09600  2.87387  3.25324  5.53070  4.23786     84 a - - -
          2.68618  4.42225  2.77519  2.73123  3.46354  2.40513  3.72494  3.29354  2.67741  2.69355  4.24690  2.90347  2.73739  3.18146  2.89801  2.37887  2.77519  2.98518  4.58477  3.61503
          0.02215  4.21678  4.93913  0.61958  0.77255  0.48576  0.95510
     75   2.61815  3.63567  3.26473  2.70124  3.17501  3.52750  3.75595  3.05982  2.32283  2.54433  3.61147  3.16512  3.91298  2.33945  3.05491  2.75594  2.38366  2.80703  5.07279  3.80412     85 k - - -
          2.68603  4.42226  2.77520  2.73124  3.46355  2.40514  3.72495  3.29355  2.67742  2.69356  4.24691  2.90348  2.73740  3.18147  2.89802  2.37888  2.77520  2.98519  4.58478  3.61504
          0.08305  2.62373  4.93913  0.40819  1.09319  0.48576  0.95510
     76   3.30395  4.57060  5.11525  4.58909  3.49489  4.71807  5.19480  1.08161  4.47326  1.56067  3.27719  4.79640  4.93898  4.64727  4.61207  4.09766  3.54815  1.62290  5.54482  4.40941     87 i - - -
          2.68618  4.42225  2.77519  2.73123  3.46354  2.40513  3.72494  3.29354  2.67741  2.69355  4.24690  2.90347  2.73739  3.18146  2.89801  2.37887  2.77519  2.98518  4.58477  3.61503
          0.02215  4.21678  4.93913  0.61958  0.77255  0.48576  0.95510
     77   2.64679  4.60339  3.21555  2.47199  3.80080  3.52646  3.74857  3.11814  2.19461  2.57977  3.69966  3.13864  3.91705  2.96211  2.98322  2.76086  2.26436  2.26338  5.15917  3.88169     88 k - - -
          2.68618  4.42225  2.77519  2.73123  3.46354  2.40513  3.72494  3.29354  2.67741  2.69355  4.24690  2.90347  2.73739  3.18146  2.89801  2.37887  2.77519  2.98518  4.58477  3.61503
          0.02215  4.21678  4.93913  0.61958  0.77255  0.48576  0.95510
     78   2.91761  5.43821  1.64642  1.84948  4.76385  3.33911  3.80261  4.26538  2.73806  3.76586  4.57790  2.81250  3.90864  2.95061  3.29872  1.79102  3.19247  3.83675  5.92739  4.45658     89 d - - -
          2.68618  4.42225  2.77519  2.73123  3.46354  2.40513  3.72494  3.29354  2.67741  2.69355  4.24690  2.90347  2.73739  3.18146  2.89801  2.37887  2.77519  2.98518  4.58477  3.61503
          0.02215  4.21678  4.93913  0.61958  0.77255  0.48576  0.95510
     79   3.27235  4.53316  5.12093  4.59770  3.55947  4.70824  5.21020  1.17277  4.49243  1.66361  3.34178  4.79354  4.93920  4.67854  4.63601  4.08805  3.51854  1.38493  5.58318  4.43290     90 i - - -
          2.68618  4.42225  2.77519  2.73123  3.46354  2.40513  3.72494  3.29354  2.67741  2.69355  4.24690  2.90347  2.73739  3.18146  2.89801  2.37887  2.77519  2.98518  4.58477  3.61503
          0.02215  4.21678  4.93913  0.61958  0.77255  0.48576  0.95510
     80   2.74343  5.14907  2.33333  2.33807  4.51433  2.22538  3.70749  3.98145  1.82299  3.50037  4.28573  2.88550  3.85915  2.83685  2.98912  2.43674  3.00023  3.57213  5.66461  4.26472     91 k - - -
          2.68618  4.42225  2.77519  2.73123  3.46354  2.40513  3.72494  3.29354  2.67741  2.69355  4.24690  2.90347  2.73739  3.18146  2.89801  2.37887  2.77519  2.98518  4.58477  3.61503
          0.02215  4.21678  4.93913  0.61958  0.77255  0.48576  0.95510
     81   2.54963  2.56538  3.30656  2.79817  3.93036  2.94055  3.87243  3.30632  2.72677  2.98192  3.83853  3.20799  3.88339  1.88382  3.10659  2.68438  2.52060  2.99003  5.28131  4.01595     92 q - - -
          2.68618  4.42225  2.77519  2.73123  3.46354  2.40513  3.72494  3.29354  2.67741  2.69355  4.24690  2.90347  2.73739  3.18146  2.89801  2.37887  2.77519  2.98518  4.58477  3.61503
          0.02215  4.21678  4.93913  0.61958  0.77255  0.48576  0.95510
     82   2.89229  4.91983  3.40731  2.79151  3.18451  3.65421  3.72106  3.55484  2.05514  3.12306  4.01224  3.22806  4.03380  2.90363  1.34016  2.95066  3.09879  3.28008  5.28291  3.99287     93 r - - -
          2.68618  4.42225  2.77519  2.73123  3.46354  2.40513  3.72494  3.29354  2.67741  2.69355  4.24690  2.90347  2.73739  3.18146  2.89801  2.37887  2.77519  2.98518  4.58477  3.61503
          0.02215  4.21678  4.93913  0.61958  0.77255  0.48576  0.95510
     83   2.71947  4.97737  3.02970  2.51760  4.36957  2.22271  3.68677  3.79342  2.06207  3.33341  4.13631  3.01819  3.88878  2.82014  2.18139  2.25027  2.96417  3.42197  5.50128  4.18109     94 k - - -
          2.68618  4.42225  2.77519  2.73123  3.46354  2.40513  3.72494  3.29354  2.67741  2.69355  4.24690  2.90347  2.73739  3.18146  2.89801  2.37887  2.77519  2.98518  4.58477  3.61503
          0.02215  4.21678  4.93913  0.61958  0.77255  0.48576  0.95510
     84   3.94291  5.10877  4.86041  4.60914  1.57513  4.61212  3.56756  3.60645  4.44139  2.88819  4.18887  4.25554  4.91261  4.34562  4.42752  3.99950  4.16194  3.54032  3.68463  0.76037     95 y - - -
          2.68618  4.42225  2.77519  2.73123  3.46354  2.40513  3.72494  3.29354  2.67741  2.69355  4.24690  2.90347  2.73739  3.18146  2.89801  2.37887  2.77519  2.98518  4.58477  3.61503
          0.02215  4.21678  4.93913  0.61958  0.77255  0.48576  0.95510
     85   3.17141  5.76792  0.88305  1.91962  5.05687  3.33358  3.95362  4.60457  3.05335  4.10225  4.99530  2.80258  3.99702  3.13630  3.69129  3.03027  3.47961  4.16805  6.23546  4.70533     96 d - - -
          2.68618  4.42225  2.77519  2.73123  3.46354  2.40513  3.72494  3.29354  2.67741  2.69355  4.24690  2.90347  2.73739  3.18146  2.89801  2.37887  2.77519  2.98518  4.58477  3.61503
          0.02215  4.21678  4.93913  0.61958  0.77255  0.48576  0.95510
     86   3.43987  5.22618  3.96980  3.42535  4.67120  3.84244  4.13696  4.24987  2.45977  3.70310  4.70604  3.75230  4.33900  3.35055  0.55988  3.51498  3.68911  3.96164  5.62026  4.53709     97 R - - -
          2.68618  4.42225  2.77519  2.73123  3.46354  2.40513  3.72494  3.29354  2.67741  2.69355  4.24690  2.90347  2.73739  3.18146  2.89801  2.37887  2.77519  2.98518  4.58477  3.61503
          0.02215  4.21678  4.93913  0.61958  0.77255  0.48576  0.95510
     87   2.07241  4.34221  4.47778  3.92029  3.44246  4.14607  4.54735  1.73662  3.81368  1.65604  3.32203  4.15058  4.48412  4.04508  4.01214  3.46692  3.18412  1.67623  5.17733  3.99748     98 l - - -
          2.68618  4.42225  2.77519  2.73123  3.46354  2.40513  3.72494  3.29354  2.67741  2.69355  4.24690  2.90347  2.73739  3.18146  2.89801  2.37887  2.77519  2.98518  4.58477  3.61503
          0.02215  4.21678  4.93913  0.61958  0.77255  0.48576  0.95510
     88   2.83797  3.26584  4.59033  3.99812  2.08265  4.01854  4.33682  2.31153  3.83857  1.54969  2.73864  4.10545  4.34355  3.98147  3.91907  3.33144  3.06865  1.98444  4.82432  3.65653     99 l - - -
          2.68618  4.42225  2.77519  2.73123  3.46354  2.40513  3.72494  3.29354  2.67741  2.69355  4.24690  2.90347  2.73739  3.18146  2.89801  2.37887  2.77519  2.98518  4.58477  3.61503
          0.02215  4.21678  4.93913  0.61958  0.77255  0.48576  0.95510
     89   2.61103  4.31080  3.52072  2.67575  2.99071  3.59743  3.34935  2.56991  2.89737  2.51917  3.41513  3.34700  3.97574  3.19859  2.79518  2.84519  2.61733  2.58325  3.83772  2.62068    100 l - - -
          2.68618  4.42225  2.77519  2.73123  3.46354  2.40513  3.72494  3.29354  2.67741  2.69355  4.24690  2.90347  2.73739  3.18146  2.89801  2.37887  2.77519  2.98518  4.58477  3.61503
          0.02215  4.21678  4.93913  0.61958  0.77255  0.48576  0.95510
     90   3.35132  4.64663  5.12216  4.54052  2.49580  4.63192  4.91908  1.64848  4.40450  1.04386  2.55655  4.71752  4.80398  4.42594  4.44624  3.97699  3.56709  2.35572  5.16160  4.09378    101 l - - -
          2.68618  4.42225  2.77519  2.73123  3.46354  2.40513  3.72494  3.29354  2.67741  2.69355  4.24690  2.90347  2.73739  3.18146  2.89801  2.37887  2.77519  2.98518  4.58477  3.61503
          0.02215  4.21678  4.93913  0.61958  0.77255  0.48576  0.95510
     91   2.62564  5.01686  2.53986  2.10596  4.31505  3.41229  3.60889  3.76929  2.22059  3.30155  3.51075  2.90025  3.80774  2.50767  2.84812  2.44902  2.56706  3.38218  5.47795  3.48218    102 e - - -
          2.68618  4.42225  2.77519  2.73123  3.46354  2.40513  3.72494  3.29354  2.67741  2.69355  4.24690  2.90347  2.73739  3.18146  2.89801  2.37887  2.77519  2.98518  4.58477  3.61503
          0.02215  4.21678  4.93913  0.61958  0.77255  0.48576  0.95510
     92   2.61115  4.36081  4.71282  4.14300  2.94616  4.25870  4.62481  1.54489  4.01742  1.47748  3.18831  4.31376  4.55579  4.18507  4.14462  3.58443  3.24362  1.80222  5.11683  3.96390    103 l - - -
          2.68618  4.42225  2.77519  2.73123  3.46354  2.40513  3.72494  3.29354  2.67741  2.69355  4.24690  2.90347  2.73739  3.18146  2.89801  2.37887  2.77519  2.98518  4.58477  3.61503
          0.02215  4.21678  4.93913  0.61958  0.77255  0.48576  0.95510
     93   2.10186  4.48975  3.40517  2.84751  3.68020  3.58545  3.85249  2.87458  2.12227  2.21811  3.59978  3.28231  3.98485  3.11171  3.09013  2.84239  2.90748  2.27747  5.10562  3.85457    104 a - - -
          2.68618  4.42225  2.77519  2.73123  3.46354  2.40513  3.72494  3.29354  2.67741  2.69355  4.24690  2.90347  2.73739  3.18146  2.89801  2.37887  2.77519  2.98518  4.58477  3.61503
          0.02215  4.21678  4.93913  0.61958  0.77255  0.48576  0.95510
     94   2.93443  5.06823  3.17173  2.74949  4.58351  3.54331  3.80076  3.99379  1.03411  3.51893  4.37934  3.18968  4.03200  2.95407  2.51259  2.51423  3.19635  3.62735  5.60810  4.35617    105 k - - -
          2.68618  4.42225  2.77519  2.73123  3.46354  2.40513  3.72494  3.29354  2.67741  2.69355  4.24690  2.90347  2.73739  3.18146  2.89801  2.37887  2.77519  2.98518  4.58477  3.61503
          0.02215  4.21678  4.93913  0.61958  0.77255  0.48576  0.95510
     95   3.43987  5.22618  3.96980  3.42535  4.67120  3.84244  4.13696  4.24987  2.45977  3.70310  4.70604  3.75230  4.33900  3.35055  0.55988  3.51498  3.68911  3.96164  5.62026  4.53709    106 R - - -
          2.68618  4.42225  2.77519  2.73123  3.46354  2.40513  3.72494  3.29354  2.67741  2.69355  4.24690  2.90347  2.73739  3.18146  2.89801  2.37887  2.77519  2.98518  4.58477  3.61503
          0.02215  4.21678  4.93913  0.61958  0.77255  0.48576  0.95510
     96   3.25602  5.35571  3.73821  2.98444  4.87648  3.83856  3.70621  4.19233  1.22820  3.58291  4.45939  3.35712  4.18490  2.83507  1.33299  3.23877  3.39662  3.87418  5.57881  4.45228    107 k - - -
          2.68618  4.42225  2.77519  2.73123  3.46354  2.40513  3.72494  3.29354  2.67741  2.69355  4.24690  2.90347  2.73739  3.18146  2.89801  2.37887  2.77519  2.98518  4.58477  3.61503
          0.02215  4.21678  4.93913  0.61958  0.77255  0.48576  0.95510
     97   2.02814  4.65424  3.05465  2.71118  4.24887  3.30862  3.92559  3.65259  2.74218  3.28395  4.13643  3.14338  1.62477  2.64238  3.12889  2.69766  2.95053  3.27233  5.53962  4.24487    108 p - - -
          2.68618  4.42225  2.77519  2.73123  3.46354  2.40513  3.72494  3.29354  2.67741  2.69355  4.24690  2.90347  2.73739  3.18146  2.89801  2.37887  2.77519  2.98518  4.58477  3.61503
          0.02215  4.21678  4.93913  0.61958  0.77255  0.48576  0.95510
     98   2.52222  4.43966  3.54921  3.39631  4.44461  3.16529  4.48822  4.02202  3.49466  3.71987  4.62517  3.55305  3.93540  3.81802  3.75886  0.66985  3.03073  3.47809  5.79101  4.53466    109 S - - -
          2.68618  4.42225  2.77519  2.73123  3.46354  2.40513  3.72494  3.29354  2.67741  2.69355  4.24690  2.90347  2.73739  3.18146  2.89801  2.37887  2.77519  2.98518  4.58477  3.61503
          0.02215  4.21678  4.93913  0.61958  0.77255  0.48576  0.95510
     99   3.15162  4.87836  3.89460  3.84425  4.95272  0.35251  4.92914  4.65032  4.07152  4.25542  5.24390  4.06060  4.27903  4.36907  4.25626  3.33554  3.65924  4.11177  5.94256  5.07107    110 G - - -
          2.68618  4.42225  2.77519  2.73123  3.46354  2.40513  3.72494  3.29354  2.67741  2.69355  4.24690  2.90347  2.73739  3.18146  2.89801  2.37887  2.77519  2.98518  4.58477  3.61503
          0.02215  4.21678  4.93913  0.61958  0.77255  0.48576  0.95510
    100   2.92342  4.95692  3.37690  2.84760  4.30190  3.62276  3.81905  3.51989  1.09231  3.20527  4.14919  3.27296  4.06611  2.98555  2.54486  2.98775  3.16788  2.68500  5.47922  4.22739    111 k - - -
          2.68618  4.42225  2.77519  2.73123  3.46354  2.40513  3.72494  3.29354  2.67741  2.69355  4.24690  2.90347  2.73739  3.18146  2.89801  2.37887  2.77519  2.98518  4.58477  3.61503
          0.02215  4.21678  4.93913  0.61958  0.77255  0.48576  0.95510
    101   2.67338  4.22372  3.88051  3.30804  3.33858  3.73563  4.03068  1.93199  2.81969  1.79835  3.31120  3.61369  4.10822  3.47880  3.44369  2.66584  2.90877  2.19199  4.86336  3.65776    112 l - - -
          2.68618  4.42225  2.77519  2.73123  3.46354  2.40513  3.72494  3.29354  2.67741  2.69355  4.24690  2.90347  2.73739  3.18146  2.89801  2.37887  2.77519  2.98518  4.58477  3.61503
          0.02215  4.21678  4.93913  0.61958  0.77255  0.48576  0.95510
    102   2.79272  4.42890  3.72318  2.12998  3.56647  3.82821  4.11391  1.85301  3.11634  2.18970  3.46702  3.58053  4.19379  3.43496  3.45899  3.09572  3.02935  1.91585  5.14452  3.91426    113 i - - -
          2.68618  4.42225  2.77519  2.73123  3.46354  2.40513  3.72494  3.29354  2.67741  2.69355  4.24690  2.90347  2.73739  3.18146  2.89801  2.37887  2.77519  2.98518  4.58477  3.61503
          0.02215  4.21678  4.93913  0.61958  0.77255  0.48576  0.95510
    103   2.64763  4.78990  3.04860  2.51186  4.02198  3.46877  3.67945  3.43480  2.30604  3.04943  3.87656  3.01953  3.86701  2.36176  2.89076  2.36139  2.27707  3.12536  5.29863  2.94326    114 t - - -
          2.68618  4.42225  2.77519  2.73123  3.46354  2.40513  3.72494  3.29354  2.67741  2.69355  4.24690  2.90347  2.73739  3.18146  2.89801  2.37887  2.77519  2.98518  4.58477  3.61503
          0.02215  4.21678  4.93913  0.61958  0.77255  0.48576  0.95510
    104   3.18493  4.62386  4.28201  3.79491  1.81865  4.11526  2.56814  3.12377  3.67825  2.67362  2.96711  3.87973  4.45604  3.83172  3.85917  3.41649  3.40973  2.95965  3.97250  1.36263    115 y - - -
          2.68618  4.42225  2.77519  2.73123  3.46354  2.40513  3.72494  3.29354  2.67741  2.69355  4.24690  2.90347  2.73739  3.18146  2.89801  2.37887  2.77519  2.98518  4.58477  3.61503
          0.02215  4.21678  4.93913  0.61958  0.77255  0.48576  0.95510
    105   2.99786  5.16606  3.43389  2.76569  4.49188  3.69521  3.67288  3.91436  1.41288  3.39424  4.23984  3.20491  4.05338  2.80923  1.62917  2.99835  3.17759  3.59080  5.46689  3.25025    116 k - - -
          2.68618  4.42225  2.77519  2.73123  3.46354  2.40513  3.72494  3.29354  2.67741  2.69355  4.24690  2.90347  2.73739  3.18146  2.89801  2.37887  2.77519  2.98518  4.58477  3.61503
          0.02215  4.21678  4.93913  0.61958  0.77255  0.48576  0.95510
    106   3.39272  4.67954  5.10734  4.55944  3.28219  4.72871  5.10800  1.71142  4.42499  0.91265  3.06066  4.79040  4.91010  4.53216  4.53256  4.09725  3.62396  1.90542  5.38444  4.31130    117 l - - -
          2.68618  4.42225  2.77519  2.73123  3.46354  2.40513  3.72494  3.29354  2.67741  2.69355  4.24690  2.90347  2.73739  3.18146  2.89801  2.37887  2.77519  2.98518  4.58477  3.61503
          0.02215  4.21678  4.93913  0.61958  0.77255  0.48576  0.95510
    107   3.19640  4.47971  5.01687  4.48167  3.53840  4.58675  5.06399  1.25827  4.37134  2.03404  2.63341  4.66704  4.84385  4.56178  4.51424  3.95136  3.44169  1.28126  5.48916  4.33505    118 i - - -
          2.68618  4.42225  2.77519  2.73123  3.46354  2.40513  3.72494  3.29354  2.67741  2.69355  4.24690  2.90347  2.73739  3.18146  2.89801  2.37887  2.77519  2.98518  4.58477  3.61503
          0.02215  4.21678  4.93913  0.61958  0.77255  0.48576  0.95510
    108   2.16010  3.43167  4.16341  3.58359  2.01421  3.75849  4.02286  2.51242  3.45325  2.07043  3.21024  3.75857  4.12909  3.66002  3.61478  3.05346  2.89227  2.33339  4.62727  2.92395    119 f - - -
          2.68618  4.42225  2.77519  2.73123  3.46354  2.40513  3.72494  3.29354  2.67741  2.69355  4.24690  2.90347  2.73739  3.18146  2.89801  2.37887  2.77519  2.98518  4.58477  3.61503
          0.02215  4.21678  4.93913  0.61958  0.77255  0.48576  0.95510
    109   3.29990  5.43847  2.69539  0.61876  4.83589  3.53401  4.17029  4.36260  3.09912  3.92957  4.90413  3.19151  4.15962  3.38860  3.53310  3.25543  3.61181  4.01619  5.94041  4.68297    120 E - - -
          2.68618  4.42225  2.77519  2.73123  3.46354  2.40513  3.72494  3.29354  2.67741  2.69355  4.24690  2.90347  2.73739  3.18146  2.89801  2.37887  2.77519  2.98518  4.58477  3.61503
          0.02215  4.21678  4.93913  0.61958  0.77255  0.48576  0.95510
    110   2.90168  4.37231  4.28006  3.71618  2.72429  4.00610  4.30538  2.42183  3.60298  1.17018  3.12348  3.96721  3.27516  3.81562  3.80156  3.31043  3.13908  2.17256  4.91293  3.70857    121 l - - -
          2.68618  4.42225  2.77519  2.73123  3.46354  2.40513  3.72494  3.29354  2.67741  2.69355  4.24690  2.90347  2.73739  3.18146  2.89801  2.37887  2.77519  2.98518  4.58477  3.61503
          0.02215  4.21678  4.93913  0.61958  0.77255  0.48576  0.95510
    111   2.27838  4.38632  4.68568  4.16904  3.67300  4.27708  4.85008  1.26788  4.07068  2.32780  3.51399  4.36743  4.64711  4.32832  4.27432  3.64022  3.28686  1.36130  5.47342  4.26920    122 i - - -
          2.68618  4.42225  2.77519  2.73123  3.46354  2.40513  3.72494  3.29354  2.67741  2.69355  4.24690  2.90347  2.73739  3.18146  2.89801  2.37887  2.77519  2.98518  4.58477  3.61503
          0.02215  4.21678  4.93913  0.61958  0.77255  0.48576  0.95510
    112   3.15162  4.87836  3.89460  3.84425  4.95272  0.35251  4.92914  4.65032  4.07152  4.25542  5.24390  4.06060  4.27903  4.36907  4.25626  3.33554  3.65924  4.11177  5.94256  5.07107    123 G - - -
          2.68618  4.42225  2.77519  2.73123  3.46354  2.40513  3.72494  3.29354  2.67741  2.69355  4.24690  2.90347  2.73739  3.18146  2.89801  2.37887  2.77519  2.98518  4.58477  3.61503
          0.02215  4.21678  4.93913  0.61958  0.77255  0.48576  0.95510
    113   2.79360  5.14203  3.01152  2.49069  4.51419  2.63335  3.65140  3.94296  1.73658  3.43235  4.22489  2.40753  3.90977  2.77040  2.13303  2.77222  3.01394  3.55892  5.55434  4.23152    124 k - - -
          2.68618  4.42225  2.77519  2.73123  3.46354  2.40513  3.72494  3.29354  2.67741  2.69355  4.24690  2.90347  2.73739  3.18146  2.89801  2.37887  2.77519  2.98518  4.58477  3.61503
          0.02215  4.21678  4.93913  0.61958  0.77255  0.48576  0.95510
    114   2.64892  4.28601  3.66003  3.09215  3.33451  3.66100  3.91075  2.48978  3.01384  2.24186  2.27508  2.45276  4.03465  3.30972  3.32405  2.92087  2.88075  2.50862  4.83659  3.07138    125 l - - -
          2.68618  4.42225  2.77519  2.73123  3.46354  2.40513  3.72494  3.29354  2.67741  2.69355  4.24690  2.90347  2.73739  3.18146  2.89801  2.37887  2.77519  2.98518  4.58477  3.61503
          0.02215  4.21678  4.93913  0.61958  0.77255  0.48576  0.95510
    115   1.77533  4.27544  3.61078  3.35865  4.49243  3.04625  4.42221  3.87888  3.42003  3.60702  4.44271  3.46536  3.81762  3.70471  3.71209  0.96257  2.83949  3.30889  5.84313  4.63197    126 s - - -
          2.68618  4.42225  2.77519  2.73123  3.46354  2.40513  3.72494  3.29354  2.67741  2.69355  4.24690  2.90347  2.73739  3.18146  2.89801  2.37887  2.77519  2.98518  4.58477  3.61503
          0.02215  4.21678  4.93913  0.61958  0.77255  0.48576  0.95510
    116   3.05515  5.03791  2.96581  2.89349  4.46109  3.45320  4.26283  4.26277  3.20535  3.87275  4.83690  0.66793  4.12786  3.54822  3.56164  3.11652  3.45558  3.84840  5.72652  4.39402    127 N - - -
          2.68618  4.42225  2.77519  2.73123  3.46354  2.40513  3.72494  3.29354  2.67741  2.69355  4.24690  2.90347  2.73739  3.18146  2.89801  2.37887  2.77519  2.98518  4.58477  3.61503
          0.02215  4.21678  4.93913  0.61958  0.77255  0.48576  0.95510
    117   2.19578  4.23762  4.42789  3.85880  2.23234  4.00167  4.36588  1.86780  3.73656  2.15280  3.25784  4.03810  4.35375  3.94168  3.89544  3.31588  3.06855  1.67775  4.96060  3.76241    128 v - - -
          2.68618  4.42225  2.77519  2.73123  3.46354  2.40513  3.72494  3.29354  2.67741  2.69355  4.24690  2.90347  2.73739  3.18146  2.89801  2.37887  2.77519  2.98518  4.58477  3.61503
          0.02215  4.21678  4.93913  0.61958  0.77255  0.48576  0.95510
    118   2.42845  4.25949  4.40405  3.82565  1.76480  3.99449  4.31358  2.12151  3.69889  1.99045  2.79324  4.01334  4.33086  3.88796  3.85097  3.30063  3.07378  2.04240  4.88382  3.69618    129 f - - -
          2.68618  4.42225  2.77519  2.73123  3.46354  2.40513  3.72494  3.29354  2.67741  2.69355  4.24690  2.90347  2.73739  3.18146  2.89801  2.37887  2.77519  2.98518  4.58477  3.61503
          0.02215  4.21678  4.93913  0.61958  0.77255  0.48576  0.95510
    119   3.27212  4.54288  5.09715  4.56237  3.47607  4.67527  5.13692  1.44741  4.45086  1.38691  3.26272  4.75716  4.90086  4.61130  4.57950  4.04634  3.51372  1.37247  5.49588  4.36686    130 v - - -
          2.68618  4.42225  2.77519  2.73123  3.46354  2.40513  3.72494  3.29354  2.67741  2.69355  4.24690  2.90347  2.73739  3.18146  2.89801  2.37887  2.77519  2.98518  4.58477  3.61503
          0.02215  4.21678  4.93913  0.61958  0.77255  0.48576  0.95510
    120   3.00207  4.38177  4.59403  4.03375  3.39851  4.23373  4.62396  1.77888  3.91534  1.37313  3.25864  4.25177  4.54819  4.12851  4.09108  3.55907  2.57132  1.68269  5.19209  4.03105    131 l - - -
          2.68618  4.42225  2.77519  2.73123  3.46354  2.40513  3.72494  3.29354  2.67741  2.69355  4.24690  2.90347  2.73739  3.18146  2.89801  2.37887  2.77519  2.98518  4.58477  3.61503
          0.02215  4.21678  4.93913  0.61958  0.77255  0.48576  0.95510
    121   2.91192  5.39515  1.45692  2.25175  4.77958  3.32227  3.83303  4.29485  2.78807  3.79909  4.61636  2.01393  3.91220  2.98724  3.35178  2.16521  3.20391  3.85277  5.95592  4.48298    132 d - - -
          2.68618  4.42225  2.77519  2.73123  3.46354  2.40513  3.72494  3.29354  2.67741  2.69355  4.24690  2.90347  2.73739  3.18146  2.89801  2.37887  2.77519  2.98518  4.58477  3.61503
          0.02215  4.21678  4.93913  0.61958  0.77255  0.48576  0.95510
    122   2.86723  5.40088  2.19148  1.44931  4.71824  2.69636  3.75795  4.21842  2.65201  3.70784  4.50136  2.44844  3.88703  2.89452  3.20005  2.44110  3.12986  3.78710  5.86206  4.40115    133 e - - -
          2.68618  4.42225  2.77519  2.73123  3.46354  2.40513  3.72494  3.29354  2.67741  2.69355  4.24690  2.90347  2.73739  3.18146  2.89801  2.37887  2.77519  2.98518  4.58477  3.61503
          0.02215  4.21678  4.93913  0.61958  0.77255  0.48576  0.95510
    123   2.71759  5.20699  2.47517  1.80401  4.52777  3.00727  3.65537  4.00921  2.27547  3.50388  4.26773  2.39093  3.83262  2.77058  2.95548  2.44155  2.68768  3.58720  5.65283  4.23325    134 e - - -
          2.68618  4.42225  2.77519  2.73123  3.46354  2.40513  3.72494  3.29354  2.67741  2.69355  4.24690  2.90347  2.73739  3.18146  2.89801  2.37887  2.77519  2.98518  4.58477  3.61503
          0.02215  4.21678  4.93913  0.61958  0.77255  0.48576  0.95510
    124   2.73908  5.19141  2.22387  2.15189  4.49955  2.08620  3.07259  3.97189  2.46579  3.48159  4.25876  2.86429  3.84821  2.79469  2.64320  2.69661  2.98091  3.56652  5.64158  4.23279    135 g - - -
          2.68618  4.42225  2.77519  2.73123  3.46354  2.40513  3.72494  3.29354  2.67741  2.69355  4.24690  2.90347  2.73739  3.18146  2.89801  2.37887  2.77519  2.98518  4.58477  3.61503
          0.02215  4.21678  4.93913  0.61958  0.77255  0.48576  0.95510
    125   2.62998  4.65860  3.15056  2.58889  3.85806  3.49706  3.22313  2.68159  2.09356  2.89683  3.30915  2.82720  3.88395  2.89905  2.95030  2.71678  2.35155  2.96709  5.18797  3.89491    136 k - - -
          2.68618  4.42225  2.77519  2.73123  3.46354  2.40513  3.72494  3.29354  2.67741  2.69355  4.24690  2.90347  2.73739  3.18146  2.89801  2.37887  2.77519  2.98518  4.58477  3.61503
          0.02215  4.21678  4.93913  0.61958  0.77255  0.48576  0.95510
    126   3.25032  4.52081  5.09449  4.61260  3.71975  4.67955  5.31459  1.00584  4.50898  2.18496  3.50154  4.80270  4.96555  4.76121  4.68637  4.08770  3.51645  1.26158  5.74588  4.54331    137 i - - -
          2.68618  4.42225  2.77519  2.73123  3.46354  2.40513  3.72494  3.29354  2.67741  2.69355  4.24690  2.90347  2.73739  3.18146  2.89801  2.37887  2.77519  2.98518  4.58477  3.61503
          0.02215  4.21678  4.93913  0.61958  0.77255  0.48576  0.95510
    127   3.38210  4.66084  5.09938  4.57956  3.35275  4.73182  5.13917  1.13663  4.42007  1.27852  3.15529  4.80106  4.93652  4.58331  4.54069  4.12102  3.62196  1.97004  5.43727  4.30583    138 i - - -
          2.68618  4.42225  2.77519  2.73123  3.46354  2.40513  3.72494  3.29354  2.67741  2.69355  4.24690  2.90347  2.73739  3.18146  2.89801  2.37887  2.77519  2.98518  4.58477  3.61503
          0.02215  4.21678  4.93913  0.61958  0.77255  0.48576  0.95510
    128   4.02425  5.10784  5.05133  4.84380  1.04437  4.68873  3.52400  3.70073  4.64413  2.98250  4.25713  4.30662  4.96306  4.43005  4.53721  4.06524  4.22845  3.61267  2.35295  1.29040    139 f - - -
          2.68618  4.42225  2.77519  2.73123  3.46354  2.40513  3.72494  3.29354  2.67741  2.69355  4.24690  2.90347  2.73739  3.18146  2.89801  2.37887  2.77519  2.98518  4.58477  3.61503
          0.02215  4.21678  4.93913  0.61958  0.77255  0.48576  0.95510
    129   2.62081  3.67615  3.29793  2.73026  3.66319  3.53760  3.76434  3.03442  2.28704  2.43886  2.91130  3.18624  3.92144  3.01394  2.53736  2.53038  2.64620  2.78508  5.05324  3.79208    140 k - - -
          2.68618  4.42225  2.77519  2.73123  3.46354  2.40513  3.72494  3.29354  2.67741  2.69355  4.24690  2.90347  2.73739  3.18146  2.89801  2.37887  2.77519  2.98518  4.58477  3.61503
          0.02215  4.21678  4.93913  0.61958  0.77255  0.48576  0.95510
    130   3.07659  4.46199  4.46412  3.95914  1.78464  4.09086  3.06179  2.88750  3.80122  1.54246  3.51212  3.97302  4.42795  3.92456  3.90861  3.40253  3.30255  2.74821  2.68265  2.45877    141 l - - -
          2.68618  4.42225  2.77519  2.73123  3.46354  2.40513  3.72494  3.29354  2.67741  2.69355  4.24690  2.90347  2.73739  3.18146  2.89801  2.37887  2.77519  2.98518  4.58477  3.61503
          0.02215  4.21678  4.93913  0.61958  0.77255  0.48576  0.95510
    131   2.20339  3.37360  3.36238  2.89960  4.18447  3.21059  4.01032  3.58964  2.89760  3.24977  4.07556  1.89635  3.82730  3.22303  3.29181  1.68880  2.82688  3.16776  5.50780  4.24102    142 s - - -
          2.68618  4.42225  2.77519  2.73123  3.46354  2.40513  3.72494  3.29354  2.67741  2.69355  4.24690  2.90347  2.73739  3.18146  2.89801  2.37887  2.77519  2.98518  4.58477  3.61503
          0.02215  4.21678  4.93913  0.61958  0.77255  0.48576  0.95510
    132   2.67976  5.17037  2.35899  2.16067  4.50411  3.39821  3.61954  3.98311  2.02160  3.46707  4.21984  2.43701  3.23639  2.72591  2.49563  2.63838  2.91380  3.55610  5.60309  4.19565    143 k - - -
          2.68618  4.42225  2.77519  2.73123  3.46354  2.40513  3.72494  3.29354  2.67741  2.69355  4.24690  2.90347  2.73739  3.18146  2.89801  2.37887  2.77519  2.98518  4.58477  3.61503
          0.02215  4.21678  4.93913  0.61958  0.77255  0.48576  0.95510
    133   2.77905  5.09166  2.91077  2.46908  4.45440  3.46556  3.68678  3.88921  2.12066  3.40950  4.21223  1.71345  3.90373  2.81769  2.42488  2.40260  3.01539  3.51320  5.55935  4.22435    144 n - - -
          2.68618  4.42225  2.77519  2.73123  3.46354  2.40513  3.72494  3.29354  2.67741  2.69355  4.24690  2.90347  2.73739  3.18146  2.89801  2.37887  2.77519  2.98518  4.58477  3.61503
          0.02215  4.21678  4.93913  0.61958  0.77255  0.48576  0.95510
    134   2.68017  4.75571  2.87465  2.69882  4.44806  3.27078  4.04166  3.89374  2.90330  3.56693  4.43999  1.10928  3.92474  3.25213  3.29116  2.76067  2.51261  3.46437  5.73915  4.39262    145 n - - -
          2.68618  4.42225  2.77519  2.73123  3.46354  2.40513  3.72494  3.29354  2.67741  2.69355  4.24690  2.90347  2.73739  3.18146  2.89801  2.37887  2.77519  2.98518  4.58477  3.61503
          0.02215  4.21678  4.93913  0.61958  0.77255  0.48576  0.95510
    135   2.15321  4.26886  3.95256  3.41372  3.49961  3.71883  4.19038  1.60765  3.33188  2.43170  3.44112  3.69714  2.95192  3.61156  3.60454  3.03600  2.96509  2.01241  5.05765  3.84893    146 i - - -
          2.68618  4.42225  2.77519  2.73123  3.46354  2.40513  3.72494  3.29354  2.67741  2.69355  4.24690  2.90347  2.73739  3.18146  2.89801  2.37887  2.77519  2.98518  4.58477  3.61503
          0.02215  4.21678  4.93913  0.61958  0.77255  0.48576  0.95510
    136   3.40216  5.53948  0.52769  2.62057  4.97271  3.51048  4.28904  4.64852  3.44617  4.19927  5.19864  3.18938  4.18818  3.53807  3.99907  3.33467  3.75252  4.25494  6.06873  4.80624    147 D - - -
          2.68618  4.42225  2.77519  2.73123  3.46354  2.40513  3.72494  3.29354  2.67741  2.69355  4.24690  2.90347  2.73739  3.18146  2.89801  2.37887  2.77519  2.98518  4.58477  3.61503
          0.02215  4.21678  4.93913  0.61958  0.77255  0.48576  0.95510
    137   2.09572  4.79913  3.03133  2.48897  4.05645  3.08086  3.67257  3.46806  2.29169  3.07645  3.37306  3.00059  2.76320  2.57295  2.91009  2.66880  2.86389  3.14718  5.32377  3.99784    148 a - - -
          2.68618  4.42225  2.77519  2.73123  3.46354  2.40513  3.72494  3.29354  2.67741  2.69355  4.24690  2.90347  2.73739  3.18146  2.89801  2.37887  2.77519  2.98518  4.58477  3.61503
          0.02215  4.21678  4.93913  0.61958  0.77255  0.48576  0.95510
    138   3.17360  5.76497  0.87333  1.94014  5.05545  3.33455  3.95673  4.60316  3.05769  4.10279  4.99746  2.80515  3.99872  3.14015  3.69514  3.03305  3.48251  4.16759  6.23471  4.70648    149 d - - -
          2.68618  4.42225  2.77519  2.73123  3.46354  2.40513  3.72494  3.29354  2.67741  2.69355  4.24690  2.90347  2.73739  3.18146  2.89801  2.37887  2.77519  2.98518  4.58477  3.61503
          0.02215  4.21678  4.93913  0.61958  0.77255  0.48576  0.95510
    139   3.43987  5.22618  3.96980  3.42535  4.67120  3.84244  4.13696  4.24987  2.45977  3.70310  4.70604  3.75230  4.33900  3.35055  0.55988  3.51498  3.68911  3.96164  5.62026  4.53709    150 R - - -
          2.68618  4.42225  2.77519  2.73123  3.46354  2.40513  3.72494  3.29354  2.67741  2.69355  4.24690  2.90347  2.73739  3.18146  2.89801  2.37887  2.77519  2.98518  4.58477  3.61503
          0.02215  4.21678  4.93913  0.61958  0.77255  0.48576  0.95510
    140   2.41009  5.27918  2.00338  1.85967  4.59652  3.37125  3.68519  4.08523  2.29059  3.57442  4.34486  2.52568  3.84967  2.80576  3.02534  2.48039  3.01295  3.65817  5.72186  4.28806    151 e - - -
          2.68618  4.42225  2.77519  2.73123  3.46354  2.40513  3.72494  3.29354  2.67741  2.69355  4.24690  2.90347  2.73739  3.18146  2.89801  2.37887  2.77519  2.98518  4.58477  3.61503
          0.02215  4.21678  4.93913  0.61958  0.77255  0.48576  0.95510
    141   3.19032  4.49473  4.97470  4.41629  2.33177  4.49662  4.83250  1.25985  4.28882  1.67042  3.14304  4.57257  4.74137  4.40679  4.38222  3.84239  3.42300  1.81855  5.19093  4.01306    152 i - - -
          2.68618  4.42225  2.77519  2.73123  3.46354  2.40513  3.72494  3.29354  2.67741  2.69355  4.24690  2.90347  2.73739  3.18146  2.89801  2.37887  2.77519  2.98518  4.58477  3.61503
          0.02215  4.21678  4.93913  0.61958  0.77255  0.48576  0.95510
    142   2.73869  5.13267  2.38891  2.33031  4.49757  2.12191  3.72016  3.96505  2.33593  3.49356  4.28226  2.59026  3.85677  2.85365  3.05195  2.05088  3.00082  3.55835  5.66929  4.26522    153 s - - -
          2.68618  4.42225  2.77519  2.73123  3.46354  2.40513  3.72494  3.29354  2.67741  2.69355  4.24690  2.90347  2.73739  3.18146  2.89801  2.37887  2.77519  2.98518  4.58477  3.61503
          0.02215  4.21678  4.93913  0.61958  0.77255  0.48576  0.95510
    143   2.51389  4.28899  4.39711  3.83985  3.49741  4.07194  4.48083  1.49735  3.73770  2.12251  3.40243  4.07095  4.42801  3.98487  3.94821  3.38912  2.44143  1.61006  5.16000  3.96091    154 i - - -
          2.68618  4.42225  2.77519  2.73123  3.46354  2.40513  3.72494  3.29354  2.67741  2.69355  4.24690  2.90347  2.73739  3.18146  2.89801  2.37887  2.77519  2.98518  4.58477  3.61503
          0.02215  4.21678  4.93913  0.61958  0.77255  0.48576  0.95510
    144   3.15162  4.87836  3.89460  3.84425  4.95272  0.35251  4.92914  4.65032  4.07152  4.25542  5.24390  4.06060  4.27903  4.36907  4.25626  3.33554  3.65924  4.11177  5.94256  5.07107    155 G - - -
          2.68618  4.42225  2.77519  2.73123  3.46354  2.40513  3.72494  3.29354  2.67741  2.69355  4.24690  2.90347  2.73739  3.18146  2.89801  2.37887  2.77519  2.98518  4.58477  3.61503
          0.02215  4.21678  4.93913  0.61958  0.77255  0.48576  0.95510
    145   2.45425  5.14029  2.41521  2.12302  4.46887  2.99277  3.61269  3.94656  2.11553  3.43811  4.18995  2.64491  3.80900  2.71869  2.59780  2.45592  2.89305  3.52297  5.58096  4.17365    156 k - - -
          2.68618  4.42225  2.77519  2.73123  3.46354  2.40513  3.72494  3.29354  2.67741  2.69355  4.24690  2.90347  2.73739  3.18146  2.89801  2.37887  2.77519  2.98518  4.58477  3.61503
          0.02215  4.21678  4.93913  0.61958  0.77255  0.48576  0.95510
    146   2.63847  4.93533  2.97871  2.27980  4.20913  3.44153  3.62876  3.64105  2.17988  3.20514  3.99766  2.67560  3.83202  2.57998  2.43442  2.64541  2.63055  2.74079  5.40865  3.48693    157 k - - -
          2.68618  4.42225  2.77519  2.73123  3.46354  2.40513  3.72494  3.29354  2.67741  2.69355  4.24690  2.90347  2.73739  3.18146  2.89801  2.37887  2.77519  2.98518  4.58477  3.61503
          0.02215  4.21678  4.93913  0.61958  0.77255  0.48576  0.95510
    147   3.78298  5.13049  4.36639  4.17243  2.39569  4.24679  3.83701  3.74969  4.02165  3.11097  4.39013  4.17442  4.71800  4.24103  4.12864  3.87961  4.07437  3.63797  4.04831  0.54197    158 Y - - -
          2.68618  4.42225  2.77519  2.73123  3.46354  2.40513  3.72494  3.29354  2.67741  2.69355  4.24690  2.90347  2.73739  3.18146  2.89801  2.37887  2.77519  2.98518  4.58477  3.61503
          0.02215  4.21678  4.93913  0.61958  0.77255  0.48576  0.95510
    148   2.23425  4.67211  3.12707  2.56905  3.89164  3.47692  3.70339  2.96454  2.53392  2.92808  3.76971  3.06315  3.87175  2.28894  2.70706  2.47791  2.64902  2.74902  5.21481  3.91491    159 a - - -
          2.68618  4.42225  2.77519  2.73123  3.46354  2.40513  3.72494  3.29354  2.67741  2.69355  4.24690  2.90347  2.73739  3.18146  2.89801  2.37887  2.77519  2.98518  4.58477  3.61503
          0.02215  4.21678  4.93913  0.61958  0.77255  0.48576  0.95510
    149   2.34522  4.27972  3.55754  2.74872  3.01561  3.60242  3.86336  2.76549  2.93460  2.29784  3.05006  3.37213  3.04097  3.22752  3.26800  2.63857  2.83572  2.34172  4.86754  3.15187    160 l - - -
          2.68618  4.42225  2.77519  2.73123  3.46354  2.40513  3.72494  3.29354  2.67741  2.69355  4.24690  2.90347  2.73739  3.18146  2.89801  2.37887  2.77519  2.98518  4.58477  3.61503
          0.02215  4.21678  4.93913  0.61958  0.77255  0.48576  0.95510
    150   2.91067  4.56625  3.87261  3.48217  1.52895  3.71827  4.05836  3.06285  3.44002  2.60091  3.72625  3.73185  1.68824  3.71460  3.70004  3.14117  3.23068  2.90470  4.66308  3.13848    161 f - - -
          2.68618  4.42225  2.77519  2.73123  3.46354  2.40513  3.72494  3.29354  2.67741  2.69355  4.24690  2.90347  2.73739  3.18146  2.89801  2.37887  2.77519  2.98518  4.58477  3.61503
          0.02215  4.21678  4.93913  0.61958  0.77255  0.48576  0.95510
    151   3.22986  5.33524  3.66602  2.95716  4.83930  3.81363  3.71440  4.17003  0.98527  3.57369  4.44986  3.34027  4.17226  2.84546  1.74173  3.21527  3.38073  3.84983  5.57872  4.43938    162 k - - -
          2.68618  4.42225  2.77519  2.73123  3.46354  2.40513  3.72494  3.29354  2.67741  2.69355  4.24690  2.90347  2.73739  3.18146  2.89801  2.37887  2.77519  2.98518  4.58477  3.61503
          0.02215  4.21678  4.93913  0.61958  0.77255  0.48576  0.95510
    152   2.16939  4.46628  3.33642  2.77685  3.65856  3.52336  3.79869  3.01440  2.71177  2.32707  3.17588  3.21787  3.92748  3.05808  2.77208  2.07449  2.85461  2.76626  5.06080  3.80389    163 s - - -
          2.68618  4.42225  2.77519  2.73123  3.46354  2.40513  3.72494  3.29354  2.67741  2.69355  4.24690  2.90347  2.73739  3.18146  2.89801  2.37887  2.77519  2.98518  4.58477  3.61503
          0.02215  4.21678  4.93913  0.61958  0.77255  0.48576  0.95510
    153   3.05515  5.03791  2.96581  2.89349  4.46109  3.45320  4.26283  4.26277  3.20535  3.87275  4.83690  0.66793  4.12786  3.54822  3.56164  3.11652  3.45558  3.84840  5.72652  4.39402    164 N - - -
          2.68618  4.42225  2.77519  2.73123  3.46354  2.40513  3.72494  3.29354  2.67741  2.69355  4.24690  2.90347  2.73739  3.18146  2.89801  2.37887  2.77519  2.98518  4.58477  3.61503
          0.02215  4.21678  4.93913  0.61958  0.77255  0.48576  0.95510
    154   3.32726  5.27186  3.52409  3.09835  4.73910  3.76203  4.00385  4.19460  0.64675  3.69066  4.64685  3.50211  4.24892  3.18527  2.56492  3.35461  3.56111  3.88791  5.66077  4.53106    165 K - - -
          2.68618  4.42225  2.77519  2.73123  3.46354  2.40513  3.72494  3.29354  2.67741  2.69355  4.24690  2.90347  2.73739  3.18146  2.89801  2.37887  2.77519  2.98518  4.58477  3.61503
          0.02215  4.21678  4.93913  0.61958  0.77255  0.48576  0.95510
    155   2.80861  5.04071  3.19728  2.59004  4.36552  3.56646  3.65324  3.14528  1.89333  3.29322  4.11016  3.07652  3.94169  2.48678  1.73090  2.57592  3.01593  3.42537  5.44694  4.16363    166 r - - -
          2.68618  4.42225  2.77519  2.73123  3.46354  2.40513  3.72494  3.29354  2.67741  2.69355  4.24690  2.90347  2.73739  3.18146  2.89801  2.37887  2.77519  2.98518  4.58477  3.61503
          0.02215  4.21678  4.93913  0.61958  0.77255  0.48576  0.95510
    156   2.72245  4.38981  3.13804  3.07644  2.42214  3.69297  3.80537  2.87861  3.01510  2.26230  3.48983  3.43732  4.06750  3.30349  2.96025  2.95083  2.95333  2.66869  4.59946  2.00287    167 y - - -
          2.68618  4.42225  2.77519  2.73123  3.46354  2.40513  3.72494  3.29354  2.67741  2.69355  4.24690  2.90347  2.73739  3.18146  2.89801  2.37887  2.77519  2.98518  4.58477  3.61503
          0.02215  4.21678  4.93913  0.61958  0.77255  0.48576  0.95510
    157   2.67812  4.98191  2.46412  2.39769  4.41338  3.34637  3.74524  3.86689  2.57720  3.42367  4.21826  2.09470  3.84806  2.88636  3.06712  2.09220  2.17458  3.46351  5.61632  4.23630    168 s - - -
          2.68618  4.42225  2.77519  2.73123  3.46354  2.40513  3.72494  3.29354  2.67741  2.69355  4.24690  2.90347  2.73739  3.18146  2.89801  2.37887  2.77519  2.98518  4.58477  3.61503
          0.02215  4.21678  4.93913  0.61958  0.77255  0.48576  0.95510
    158   3.56656  4.93459  4.74220  4.39730  3.30581  4.41595  4.94716  2.54114  4.16277  0.54323  3.24504  4.64028  4.80067  4.44625  4.27676  4.04910  3.84972  2.66531  5.29508  4.09340    169 L - - -
          2.68610  4.42232  2.77492  2.73130  3.46361  2.40520  3.72502  3.29361  2.67733  2.69362  4.24697  2.90354  2.73747  3.18154  2.89808  2.37883  2.77509  2.98526  4.58484  3.61471
          0.14545  2.05411  4.93913  1.02737  0.44308  0.48576  0.95510
    159   2.68429  4.85118  2.27226  2.09452  4.07119  3.45578  3.71444  3.41233  2.54705  2.17669  3.92479  2.99153  3.88065  2.87849  3.01093  2.72175  2.92251  2.77933  5.37204  4.03540    175 e - - -
          2.68618  4.42225  2.77519  2.73123  3.46354  2.40513  3.72494  3.29354  2.67741  2.69355  4.24690  2.90347  2.73739  3.18146  2.89801  2.37887  2.77519  2.98518  4.58477  3.61503
          0.02215  4.21678  4.93913  0.61958  0.77255  0.48576  0.95510
    160   2.76440  5.10954  2.94563  2.45979  4.47026  3.47272  3.66091  3.90697  1.84336  3.41334  4.20560  2.02338  3.89244  2.78363  2.46134  2.29741  2.99377  3.52326  5.55281  4.21467    176 k - - -
          2.68618  4.42225  2.77519  2.73123  3.46354  2.40513  3.72494  3.29354  2.67741  2.69355  4.24690  2.90347  2.73739  3.18146  2.89801  2.37887  2.77519  2.98518  4.58477  3.61503
          0.02215  4.21678  4.93913  0.61958  0.77255  0.48576  0.95510
    161   2.64358  4.48929  3.32332  2.77651  3.50774  3.55663  3.08023  2.75472  2.72974  2.71201  3.59507  3.22068  2.69230  3.06510  3.11532  2.57642  2.87800  2.78638  4.94533  2.38072    177 y - - -
          2.68618  4.42225  2.77519  2.73123  3.46354  2.40513  3.72494  3.29354  2.67741  2.69355  4.24690  2.90347  2.73739  3.18146  2.89801  2.37887  2.77519  2.98518  4.58477  3.61503
          0.02215  4.21678  4.93913  0.61958  0.77255  0.48576  0.95510
    162   2.50411  5.19551  2.12444  1.83848  4.51844  3.38643  3.64401  3.99900  2.42326  3.49094  4.25146  2.85481  3.31060  2.53640  2.66529  2.66035  2.94452  3.57602  5.63643  4.22045    178 e - - -
          2.68618  4.42225  2.77519  2.73123  3.46354  2.40513  3.72494  3.29354  2.67741  2.69355  4.24690  2.90347  2.73739  3.18146  2.89801  2.37887  2.77519  2.98518  4.58477  3.61503
          0.02215  4.21678  4.93913  0.61958  0.77255  0.48576  0.95510
    163   2.66855  5.13453  2.54702  2.17756  4.45707  2.97821  3.62606  3.93156  2.22925  3.43276  4.19126  2.37411  3.33458  2.73647  2.89252  2.26894  2.68587  3.51507  5.58455  4.17795    179 e - - -
          2.68618  4.42225  2.77519  2.73123  3.46354  2.40513  3.72494  3.29354  2.67741  2.69355  4.24690  2.90347  2.73739  3.18146  2.89801  2.37887  2.77519  2.98518  4.58477  3.61503
          0.02215  4.21678  4.93913  0.61958  0.77255  0.48576  0.95510
    164   2.39121  2.69171  3.23058  3.10311  3.37160  3.63265  3.91875  2.42645  3.03868  2.11118  3.35256  3.07811  4.01463  3.32042  3.34493  2.89572  2.84720  2.30051  4.84896  3.63129    180 l - - -
          2.68618  4.42225  2.77519  2.73123  3.46354  2.40513  3.72494  3.29354  2.67741  2.69355  4.24690  2.90347  2.73739  3.18146  2.89801  2.37887  2.77519  2.98518  4.58477  3.61503
          0.25281  4.21678  1.56714  0.61958  0.77255  0.48576  0.95510
    165   2.61511  4.93339  2.51986  2.17084  4.21846  2.81536  3.60552  3.65730  2.21453  3.22133  4.01778  2.85448  3.77987  2.74088  2.88205  2.36794  2.85562  2.87211  5.42702  4.05751    181 e - - -
          2.68618  4.42225  2.77519  2.73123  3.46354  2.40513  3.72494  3.29354  2.67741  2.69355  4.24690  2.90347  2.73739  3.18146  2.89801  2.37887  2.77519  2.98518  4.58477  3.61503
          0.02782  3.99178  4.71413  0.61958  0.77255  0.36453  1.18589
    166   2.72723  5.17477  2.08531  2.30857  4.50677  3.37712  3.67974  3.98038  2.29954  3.49148  4.26666  2.25780  3.84319  2.80246  2.99002  2.13900  2.65128  3.56814  5.65309  4.24110    182 d - - -
          2.68618  4.42225  2.77519  2.73123  3.46354  2.40513  3.72494  3.29354  2.67741  2.69355  4.24690  2.90347  2.73739  3.18146  2.89801  2.37887  2.77519  2.98518  4.58477  3.61503
          0.02215  4.21678  4.93913  0.61958  0.77255  0.48576  0.95510
    167   3.73338  5.03735  4.71575  4.50781  0.58126  4.31565  4.08083  3.23003  4.41019  2.52533  3.91573  4.42696  4.77551  4.48540  4.44384  3.97635  4.03924  3.24403  4.25064  2.58392    183 F - - -
          2.68618  4.42225  2.77519  2.73123  3.46354  2.40513  3.72494  3.29354  2.67741  2.69355  4.24690  2.90347  2.73739  3.18146  2.89801  2.37887  2.77519  2.98518  4.58477  3.61503
          0.02215  4.21678  4.93913  0.61958  0.77255  0.48576  0.95510
    168   2.18604  5.05177  2.68843  2.02739  4.44494  3.36105  3.74144  3.89792  2.56994  3.44887  4.24737  1.94024  3.86160  2.88266  3.05767  2.27562  2.99284  3.50124  5.63865  4.25253    184 n - - -
          2.68618  4.42225  2.77519  2.73123  3.46354  2.40513  3.72494  3.29354  2.67741  2.69355  4.24690  2.90347  2.73739  3.18146  2.89801  2.37887  2.77519  2.98518  4.58477  3.61503
          0.02215  4.21678  4.93913  0.61958  0.77255  0.48576  0.95510
    169   2.74475  5.20844  2.09438  1.80852  4.51013  3.38415  3.67629  3.98468  2.48540  2.69476  4.27193  2.57182  3.84781  2.54935  2.99126  2.69881  2.98757  3.57798  5.65647  4.24077    185 e - - -
          2.68618  4.42225  2.77519  2.73123  3.46354  2.40513  3.72494  3.29354  2.67741  2.69355  4.24690  2.90347  2.73739  3.18146  2.89801  2.37887  2.77519  2.98518  4.58477  3.61503
          0.02215  4.21678  4.93913  0.61958  0.77255  0.48576  0.95510
    170   3.47716  4.77700  5.10880  4.54166  2.25715  4.71868  4.88170  2.34935  4.40365  0.80239  2.52105  4.74975  4.86099  4.41855  4.46176  4.06794  3.68744  2.54858  5.08057  3.91298    186 l - - -
          2.68618  4.42225  2.77519  2.73123  3.46354  2.40513  3.72494  3.29354  2.67741  2.69355  4.24690  2.90347  2.73739  3.18146  2.89801  2.37887  2.77519  2.98518  4.58477  3.61503
          0.02215  4.21678  4.93913  0.61958  0.77255  0.48576  0.95510
    171   2.36457  4.63464  3.14297  1.99183  3.84545  3.48940  3.72913  2.86933  2.58520  2.49033  3.73554  3.08979  3.88756  2.92838  3.01625  2.48987  2.65015  2.91716  5.19283  3.89956    187 e - - -
          2.68618  4.42225  2.77519  2.73123  3.46354  2.40513  3.72494  3.29354  2.67741  2.69355  4.24690  2.90347  2.73739  3.18146  2.89801  2.37887  2.77519  2.98518  4.58477  3.61503
          0.02215  4.21678  4.93913  0.61958  0.77255  0.48576  0.95510
    172   3.15162  4.87836  3.89460  3.84425  4.95272  0.35251  4.92914  4.65032  4.07152  4.25542  5.24390  4.06060  4.27903  4.36907  4.25626  3.33554  3.65924  4.11177  5.94256  5.07107    188 G - - -
          2.68618  4.42225  2.77519  2.73123  3.46354  2.40513  3.72494  3.29354  2.67741  2.69355  4.24690  2.90347  2.73739  3.18146  2.89801  2.37887  2.77519  2.98518  4.58477  3.61503
          0.02215  4.21678  4.93913  0.61958  0.77255  0.48576  0.95510
    173   3.73338  5.03735  4.71575  4.50781  0.58126  4.31565  4.08083  3.23003  4.41019  2.52533  3.91573  4.42696  4.77551  4.48540  4.44384  3.97635  4.03924  3.24403  4.25064  2.58392    189 F - - -
          2.68618  4.42225  2.77519  2.73123  3.46354  2.40513  3.72494  3.29354  2.67741  2.69355  4.24690  2.90347  2.73739  3.18146  2.89801  2.37887  2.77519  2.98518  4.58477  3.61503
          0.02215  4.21678  4.93913  0.61958  0.77255  0.48576  0.95510
    174   3.78298  5.13049  4.36639  4.17243  2.39569  4.24679  3.83701  3.74969  4.02165  3.11097  4.39013  4.17442  4.71800  4.24103  4.12864  3.87961  4.07437  3.63797  4.04831  0.54197    190 Y - - -
          2.68618  4.42225  2.77519  2.73123  3.46354  2.40513  3.72494  3.29354  2.67741  2.69355  4.24690  2.90347  2.73739  3.18146  2.89801  2.37887  2.77519  2.98518  4.58477  3.61503
          0.02215  4.21678  4.93913  0.61958  0.77255  0.48576  0.95510
    175   2.80332  5.03400  2.99544  2.54276  4.39712  3.49512  3.70898  3.81404  2.09945  3.35474  4.17615  2.70181  1.77408  2.85125  2.41454  2.80997  3.03967  3.46095  5.51728  4.21188    191 p - - -
          2.68618  4.42225  2.77519  2.73123  3.46354  2.40513  3.72494  3.29354  2.67741  2.69355  4.24690  2.90347  2.73739  3.18146  2.89801  2.37887  2.77519  2.98518  4.58477  3.61503
          0.02215  4.21678  4.93913  0.61958  0.77255  0.48576  0.95510
    176   2.45475  4.30358  3.79652  3.22716  3.44722  3.76013  4.04802  2.26852  2.47954  2.02426  3.39237  3.57947  4.13060  3.43510  3.41900  3.03116  2.94690  1.75400  4.97636  3.76083    192 v - - -
          2.68618  4.42225  2.77519  2.73123  3.46354  2.40513  3.72494  3.29354  2.67741  2.69355  4.24690  2.90347  2.73739  3.18146  2.89801  2.37887  2.77519  2.98518  4.58477  3.61503
          0.02215  4.21678  4.93913  0.61958  0.77255  0.48576  0.95510
    177   2.64061  4.48165  3.78157  3.56800  4.32067  3.30514  4.55285  3.49282  3.51810  3.34336  4.38222  3.70791  4.04108  3.89791  3.74976  2.84715  0.69883  3.14773  5.72552  4.54164    193 t - - -
          2.68618  4.42225  2.77519  2.73123  3.46354  2.40513  3.72494  3.29354  2.67741  2.69355  4.24690  2.90347  2.73739  3.18146  2.89801  2.37887  2.77519  2.98518  4.58477  3.61503
          0.02215  4.21678  4.93913  0.61958  0.77255  0.48576  0.95510
    178   1.57598  4.24403  3.80565  3.36469  3.89806  3.27225  4.25631  2.99893  3.31567  2.92592  3.84577  3.53888  3.92324  3.60182  3.60594  2.07646  2.85095  1.70558  5.36118  4.15213    194 a - - -
          2.68618  4.42225  2.77519  2.73123  3.46354  2.40513  3.72494  3.29354  2.67741  2.69355  4.24690  2.90347  2.73739  3.18146  2.89801  2.37887  2.77519  2.98518  4.58477  3.61503
          0.02215  4.21678  4.93913  0.61958  0.77255  0.48576  0.95510
    179   2.79827  5.22724  2.51075  2.20384  4.57692  3.46031  3.65843  4.02767  1.45467  3.50570  4.28844  2.93330  3.89112  2.77547  2.43970  2.75605  3.02415  3.62502  5.62649  4.26407    195 k - - -
          2.68618  4.42225  2.77519  2.73123  3.46354  2.40513  3.72494  3.29354  2.67741  2.69355  4.24690  2.90347  2.73739  3.18146  2.89801  2.37887  2.77519  2.98518  4.58477  3.61503
          0.02215  4.21678  4.93913  0.61958  0.77255  0.48576  0.95510
    180   3.63339  4.99332  4.44565  4.05235  1.59787  4.38471  1.57830  3.58669  3.93028  2.96629  4.14404  4.01054  4.70508  4.01856  4.08246  3.71189  3.85057  3.44691  3.75080  1.43205    196 y - - -
          2.68618  4.42225  2.77519  2.73123  3.46354  2.40513  3.72494  3.29354  2.67741  2.69355  4.24690  2.90347  2.73739  3.18146  2.89801  2.37887  2.77519  2.98518  4.58477  3.61503
          0.02215  4.21678  4.93913  0.61958  0.77255  0.48576  0.95510
    181   0.61281  4.40309  3.85101  3.67552  4.43360  3.21543  4.65105  3.61383  3.70184  3.47808  4.48253  3.72563  3.98850  4.01269  3.91774  2.75599  3.05806  3.20582  5.82430  4.66927    197 A - - -
          2.68618  4.42225  2.77519  2.73123  3.46354  2.40513  3.72494  3.29354  2.67741  2.69355  4.24690  2.90347  2.73739  3.18146  2.89801  2.37887  2.77519  2.98518  4.58477  3.61503
          0.02215  4.21678  4.93913  0.61958  0.77255  0.48576  0.95510
    182   2.47161  5.03599  2.38998  1.84295  4.32398  3.40777  3.63386  3.32439  2.41237  3.31751  4.09609  2.62334  3.82252  2.75563  2.89995  2.64020  2.89079  3.39598  5.50165  3.49589    198 e - - -
          2.68618  4.42225  2.77519  2.73123  3.46354  2.40513  3.72494  3.29354  2.67741  2.69355  4.24690  2.90347  2.73739  3.18146  2.89801  2.37887  2.77519  2.98518  4.58477  3.61503
          0.02215  4.21678  4.93913  0.61958  0.77255  0.48576  0.95510
    183   2.65676  4.79152  3.09970  2.36620  4.02523  3.48908  3.67209  2.77651  1.87719  3.03891  3.27563  3.03483  3.87495  2.83408  2.57328  2.52437  2.88339  3.11870  5.29039  3.98160    199 k - - -
          2.68618  4.42225  2.77519  2.73123  3.46354  2.40513  3.72494  3.29354  2.67741  2.69355  4.24690  2.90347  2.73739  3.18146  2.89801  2.37887  2.77519  2.98518  4.58477  3.61503
          0.02215  4.21678  4.93913  0.61958  0.77255  0.48576  0.95510
    184   3.02926  4.41515  4.58587  4.02047  3.07022  4.19684  4.40120  1.66291  3.86324  1.30379  3.11753  4.19606  4.49350  4.03904  3.99532  3.51420  3.25776  2.27891  4.84936  2.65045    200 l - - -
          2.68618  4.42225  2.77519  2.73123  3.46354  2.40513  3.72494  3.29354  2.67741  2.69355  4.24690  2.90347  2.73739  3.18146  2.89801  2.37887  2.77519  2.98518  4.58477  3.61503
          0.02215  4.21678  4.93913  0.61958  0.77255  0.48576  0.95510
    185   2.62150  4.09954  4.06923  3.48247  2.55967  3.72244  4.01735  2.30460  3.06185  1.85071  2.64561  3.69618  4.08844  3.58269  3.20151  3.00831  2.85301  2.34028  4.69683  3.07574    201 l - - -
          2.68618  4.42225  2.77519  2.73123  3.46354  2.40513  3.72494  3.29354  2.67741  2.69355  4.24690  2.90347  2.73739  3.18146  2.89801  2.37887  2.77519  2.98518  4.58477  3.61503
          0.20953  4.21678  1.74705  0.61958  0.77255  0.48576  0.95510
    186   2.28483  4.82933  2.84737  1.95231  4.11962  2.90451  3.63978  3.53711  2.44291  3.13464  3.44809  2.66310  3.80039  2.79003  2.90439  2.62850  2.85168  3.19753  5.36716  4.02275    202 e - - -
          2.68622  4.42229  2.77523  2.73127  3.46358  2.40517  3.72498  3.29326  2.67729  2.69359  4.24694  2.90351  2.73744  3.18106  2.89805  2.37891  2.77523  2.98522  4.58481  3.61507
          0.34031  1.27349  4.75625  0.21096  1.65972  0.38067  1.15012
    187   2.78701  5.20803  2.72924  2.15571  4.54658  3.42443  3.68310  4.00448  1.78056  3.50377  4.29114  2.05381  3.88134  2.80741  2.83355  2.39032  3.02499  3.60414  5.64706  4.26616    204 k - - -
          2.68618  4.42225  2.77519  2.73123  3.46354  2.40513  3.72494  3.29354  2.67741  2.69355  4.24690  2.90347  2.73739  3.18146  2.89801  2.37887  2.77519  2.98518  4.58477  3.61503
          0.02215  4.21678  4.93913  0.61958  0.77255  0.48576  0.95510
    188   2.75271  5.14717  2.79518  2.22042  4.47474  2.16497  3.66602  3.92525  2.17809  3.43669  4.22318  2.26225  3.87063  2.78940  2.53738  2.72276  2.98705  3.53505  5.59061  4.21939    205 g - - -
          2.68618  4.42225  2.77519  2.73123  3.46354  2.40513  3.72494  3.29354  2.67741  2.69355  4.24690  2.90347  2.73739  3.18146  2.89801  2.37887  2.77519  2.98518  4.58477  3.61503
          0.08807  4.21678  2.66563  0.61958  0.77255  0.48576  0.95510
    189   3.85815  5.02923  4.82823  4.56473  1.17274  4.55741  3.52862  3.51476  4.39678  2.80761  4.09701  4.21064  4.85409  4.29625  4.37848  3.93729  4.07534  3.44755  3.64687  1.07189    206 y - - -
          2.68620  4.42227  2.77521  2.73109  3.46356  2.40504  3.72496  3.29356  2.67743  2.69357  4.24692  2.90349  2.73741  3.18148  2.89803  2.37889  2.77521  2.98520  4.58479  3.61505
          0.22178  2.04301  2.66976  0.31729  1.30239  0.44028  1.03242
    190   2.84144  5.32605  1.96837  2.02474  4.64995  3.32388  3.74837  4.14020  2.65030  3.64939  4.45324  2.48479  3.86830  2.89159  3.19249  1.67945  3.10902  3.72230  5.81665  4.36739    208 s - - -
          2.68618  4.42225  2.77519  2.73123  3.46354  2.40513  3.72494  3.29354  2.67741  2.69355  4.24690  2.90347  2.73739  3.18146  2.89801  2.37887  2.77519  2.98518  4.58477  3.61503
          0.02353  4.15726  4.87960  0.61958  0.77255  0.55758  0.85002
    191   2.81004  2.86995  4.46736  3.89622  1.82751  3.95705  4.25659  2.29191  3.74977  1.86441  3.16236  4.02231  4.31114  3.92261  3.86890  3.27582  3.05264  1.97133  4.76120  3.49199    209 f - - -
          2.68618  4.42225  2.77519  2.73123  3.46354  2.40513  3.72494  3.29354  2.67741  2.69355  4.24690  2.90347  2.73739  3.18146  2.89801  2.37887  2.77519  2.98518  4.58477  3.61503
          0.02353  4.15726  4.87960  0.61958  0.77255  0.44334  1.02691
    192   2.10173  4.96744  2.67529  1.99459  4.25674  2.99256  3.64211  3.69746  2.42491  3.25710  3.48555  2.91984  3.29245  2.77052  2.90572  2.63911  2.87758  3.33108  5.45824  4.08941    210 e - - -
          2.68618  4.42225  2.77519  2.73123  3.46354  2.40513  3.72494  3.29354  2.67741  2.69355  4.24690  2.90347  2.73739  3.18146  2.89801  2.37887  2.77519  2.98518  4.58477  3.61503
          0.02215  4.21678  4.93913  0.61958  0.77255  0.48576  0.95510
    193   2.69542  5.01652  2.89022  1.64729  3.47755  3.44299  3.13834  3.73514  2.10371  3.28432  4.08219  2.94087  3.85585  2.78400  2.83607  2.68907  2.92642  3.37553  5.45341  4.08214    211 e - - -
          2.68618  4.42225  2.77519  2.73123  3.46354  2.40513  3.72494  3.29354  2.67741  2.69355  4.24690  2.90347  2.73739  3.18146  2.89801  2.37887  2.77519  2.98518  4.58477  3.61503
          0.02215  4.21678  4.93913  0.61958  0.77255  0.48576  0.95510
    194   1.93112  4.27649  3.67878  3.21606  3.99527  3.21801  4.17621  3.24722  3.17305  3.05033  3.92812  3.43660  3.86899  3.47308  3.49920  2.25733  1.47773  2.43642  5.40769  4.19005    212 t - - -
          2.68618  4.42225  2.77519  2.73123  3.46354  2.40513  3.72494  3.29354  2.67741  2.69355  4.24690  2.90347  2.73739  3.18146  2.89801  2.37887  2.77519  2.98518  4.58477  3.61503
          0.02215  4.21678  4.93913  0.61958  0.77255  0.48576  0.95510
    195   2.27530  2.58996  3.83147  3.26181  3.37434  3.67949  4.01225  2.14805  2.58340  2.41286  3.35078  3.57079  4.07261  3.44803  3.43602  2.96166  2.88199  2.13941  4.87706  3.66772    213 v - - -
          2.68618  4.42225  2.77519  2.73123  3.46354  2.40513  3.72494  3.29354  2.67741  2.69355  4.24690  2.90347  2.73739  3.18146  2.89801  2.37887  2.77519  2.98518  4.58477  3.61503
          0.02215  4.21678  4.93913  0.61958  0.77255  0.48576  0.95510
    196   2.62006  4.92652  2.73519  2.14208  4.19688  3.42785  3.62477  3.25670  2.24719  3.19887  3.27435  2.67338  3.81945  2.75335  2.63127  2.62639  2.65950  3.00189  5.40642  4.04672    214 e - - -
          2.68618  4.42225  2.77519  2.73123  3.46354  2.40513  3.72494  3.29354  2.67741  2.69355  4.24690  2.90347  2.73739  3.18146  2.89801  2.37887  2.77519  2.98518  4.58477  3.61503
          0.02215  4.21678  4.93913  0.61958  0.77255  0.48576  0.95510
    197   2.87180  4.26782  4.49113  3.91758  2.36143  4.00564  4.15143  2.01979  3.76797  1.85193  2.75045  4.02641  4.33336  3.91260  3.87020  3.31266  3.09980  2.38909  4.58657  1.97864    215 l - - -
          2.68618  4.42225  2.77519  2.73123  3.46354  2.40513  3.72494  3.29354  2.67741  2.69355  4.24690  2.90347  2.73739  3.18146  2.89801  2.37887  2.77519  2.98518  4.58477  3.61503
          0.02215  4.21678  4.93913  0.61958  0.77255  0.48576  0.95510
    198   3.33133  4.62172  5.01185  4.52657  3.47482  4.66989  5.14388  0.89633  4.35026  1.74112  3.30830  4.74582  4.93005  4.59770  4.50522  4.07979  3.58708  1.83948  5.51939  4.31558    216 i - - -
          2.68618  4.42225  2.77519  2.73123  3.46354  2.40513  3.72494  3.29354  2.67741  2.69355  4.24690  2.90347  2.73739  3.18146  2.89801  2.37887  2.77519  2.98518  4.58477  3.61503
          0.02215  4.21678  4.93913  0.61958  0.77255  0.48576  0.95510
    199   2.78584  5.05917  3.05044  2.51980  4.36695  3.52071  3.65964  3.78748  1.62481  2.64786  4.13067  2.39786  3.91796  2.50275  2.60812  2.78299  3.00297  3.43876  5.47631  4.16288    217 k - - -
          2.68618  4.42225  2.77519  2.73123  3.46354  2.40513  3.72494  3.29354  2.67741  2.69355  4.24690  2.90347  2.73739  3.18146  2.89801  2.37887  2.77519  2.98518  4.58477  3.61503
          0.02215  4.21678  4.93913  0.61958  0.77255  0.48576  0.95510
    200   2.87163  5.40750  2.18130  1.62312  4.72102  3.35059  3.75838  4.22172  2.65108  3.71073  4.50503  2.04892  3.88869  2.89517  3.19755  2.17183  3.13369  3.79105  5.86387  4.40261    218 e - - -
          2.68618  4.42225  2.77519  2.73123  3.46354  2.40513  3.72494  3.29354  2.67741  2.69355  4.24690  2.90347  2.73739  3.18146  2.89801  2.37887  2.77519  2.98518  4.58477  3.61503
          0.02215  4.21678  4.93913  0.61958  0.77255  0.48576  0.95510
    201   2.62468  3.44582  3.05437  2.34289  3.96526  3.46257  3.68352  3.37197  2.50312  2.99882  3.82899  2.73183  3.85928  2.59668  2.94998  2.02263  2.85867  3.06941  5.26519  3.35336    219 s - - -
          2.68618  4.42225  2.77519  2.73123  3.46354  2.40513  3.72494  3.29354  2.67741  2.69355  4.24690  2.90347  2.73739  3.18146  2.89801  2.37887  2.77519  2.98518  4.58477  3.61503
          0.02215  4.21678  4.93913  0.61958  0.77255  0.48576  0.95510
    202   3.46899  4.75724  5.11721  4.58622  3.22484  4.76933  5.11318  1.67022  4.41347  0.83546  3.02049  4.82759  4.93935  4.53193  4.51359  4.15595  3.69934  2.19904  5.35291  4.26120    220 l - - -
          2.68621  4.42228  2.77523  2.73126  3.46334  2.40516  3.72498  3.29357  2.67744  2.69348  4.24693  2.90332  2.73743  3.18149  2.89804  2.37890  2.77523  2.98521  4.58480  3.61473
          0.21928  1.66208  4.93913  0.24249  1.53558  0.48576  0.95510
    203   2.45088  5.00089  2.37710  2.26364  4.29135  3.41197  3.63343  3.73730  2.26528  2.92096  4.06754  2.90905  3.82199  2.75707  2.88975  2.13356  2.66925  3.36308  5.47699  4.10183    222 s - - -
          2.68618  4.42225  2.77519  2.73123  3.46354  2.40513  3.72494  3.29354  2.67741  2.69355  4.24690  2.90347  2.73739  3.18146  2.89801  2.37887  2.77519  2.98518  4.58477  3.61503
          0.02215  4.21678  4.93913  0.61958  0.77255  0.48576  0.95510
    204   2.94977  5.40208  1.11414  2.25921  4.79883  3.31692  3.87555  4.29631  2.86625  3.83131  4.67110  2.42147  3.93215  3.04176  3.43608  2.87552  2.73841  3.86467  6.00016  4.52357    223 d - - -
          2.68618  4.42225  2.77519  2.73123  3.46354  2.40513  3.72494  3.29354  2.67741  2.69355  4.24690  2.90347  2.73739  3.18146  2.89801  2.37887  2.77519  2.98518  4.58477  3.61503
          0.02215  4.21678  4.93913  0.61958  0.77255  0.48576  0.95510
    205   2.58270  5.46073  1.42614  1.82693  4.76239  3.35111  3.77702  4.26075  2.37346  3.75076  4.55481  2.80903  3.90343  2.91843  3.23123  2.82409  3.17593  3.83311  5.90560  4.43759    224 d - - -
          2.68618  4.42225  2.77519  2.73123  3.46354  2.40513  3.72494  3.29354  2.67741  2.69355  4.24690  2.90347  2.73739  3.18146  2.89801  2.37887  2.77519  2.98518  4.58477  3.61503
          0.02215  4.21678  4.93913  0.61958  0.77255  0.48576  0.95510
    206   2.63550  4.85570  3.02484  2.46312  4.10819  3.17442  3.18410  3.17176  2.00189  3.11754  3.92671  2.98123  3.84494  2.79208  2.49609  2.48466  2.65336  2.92384  5.34738  4.01351    225 k - - -
          2.68618  4.42225  2.77519  2.73123  3.46354  2.40513  3.72494  3.29354  2.67741  2.69355  4.24690  2.90347  2.73739  3.18146  2.89801  2.37887  2.77519  2.98518  4.58477  3.61503
          0.02215  4.21678  4.93913  0.61958  0.77255  0.48576  0.95510
    207   3.36269  4.68241  4.90521  4.38862  1.23804  4.52680  4.45363  2.07409  4.24142  1.56694  3.11807  4.49609  4.76139  4.31585  4.32632  3.87443  3.58831  2.43650  4.69228  3.22970    226 f - - -
          2.68618  4.42225  2.77519  2.73123  3.46354  2.40513  3.72494  3.29354  2.67741  2.69355  4.24690  2.90347  2.73739  3.18146  2.89801  2.37887  2.77519  2.98518  4.58477  3.61503
          0.02215  4.21678  4.93913  0.61958  0.77255  0.48576  0.95510
    208   3.65617  5.08335  4.16714  3.86767  2.17299  4.29003  2.80641  3.72880  3.67392  3.07625  4.27205  3.92901  4.66789  3.93059  3.84566  3.69626  3.88958  3.58285  3.83226  0.75644    227 y - - -
          2.68618  4.42225  2.77519  2.73123  3.46354  2.40513  3.72494  3.29354  2.67741  2.69355  4.24690  2.90347  2.73739  3.18146  2.89801  2.37887  2.77519  2.98518  4.58477  3.61503
          0.02215  4.21678  4.93913  0.61958  0.77255  0.48576  0.95510
    209   2.61496  4.32517  4.51996  3.96594  3.50055  4.16559  4.58657  1.32394  3.85590  1.90994  3.38296  4.18379  4.50725  4.09571  4.05087  3.49137  2.73537  1.71626  5.21878  4.02890    228 i - - -
          2.68618  4.42225  2.77519  2.73123  3.46354  2.40513  3.72494  3.29354  2.67741  2.69355  4.24690  2.90347  2.73739  3.18146  2.89801  2.37887  2.77519  2.98518  4.58477  3.61503
          0.02215  4.21678  4.93913  0.61958  0.77255  0.48576  0.95510
    210   2.92057  5.23054  1.02137  2.36186  4.72019  3.31847  3.95582  4.13330  2.96046  3.76602  4.64606  2.91386  3.95453  3.13857  3.50612  2.88834  2.50408  3.72908  5.96614  4.53046    229 d - - -
          2.68618  4.42225  2.77519  2.73123  3.46354  2.40513  3.72494  3.29354  2.67741  2.69355  4.24690  2.90347  2.73739  3.18146  2.89801  2.37887  2.77519  2.98518  4.58477  3.61503
          0.02215  4.21678  4.93913  0.61958  0.77255  0.48576  0.95510
    211   2.47474  4.98663  2.82995  1.80126  4.30085  3.01646  3.67015  3.74349  2.46221  2.95229  4.09387  2.63754  3.83701  2.80279  2.94149  2.26730  2.91016  3.37170  5.50159  4.13072    230 e - - -
          2.68618  4.42225  2.77519  2.73123  3.46354  2.40513  3.72494  3.29354  2.67741  2.69355  4.24690  2.90347  2.73739  3.18146  2.89801  2.37887  2.77519  2.98518  4.58477  3.61503
          0.02215  4.21678  4.93913  0.61958  0.77255  0.48576  0.95510
    212   2.50206  5.14573  2.56899  2.34240  4.47968  3.41401  3.61710  3.94929  1.92209  3.43876  4.19683  2.38543  3.82560  2.36439  2.59909  2.64606  2.91292  3.53199  5.57669  4.18346    231 k - - -
          2.68618  4.42225  2.77519  2.73123  3.46354  2.40513  3.72494  3.29354  2.67741  2.69355  4.24690  2.90347  2.73739  3.18146  2.89801  2.37887  2.77519  2.98518  4.58477  3.61503
          0.02215  4.21678  4.93913  0.61958  0.77255  0.48576  0.95510
    213   2.71858  4.97531  2.90968  2.47981  4.36443  1.83985  3.71429  3.79488  2.23285  3.34723  4.15417  2.67800  3.88334  2.85511  2.52222  2.49493  2.97449  3.42254  5.53052  4.19526    232 g - - -
          2.68618  4.42225  2.77519  2.73123  3.46354  2.40513  3.72494  3.29354  2.67741  2.69355  4.24690  2.90347  2.73739  3.18146  2.89801  2.37887  2.77519  2.98518  4.58477  3.61503
          0.02215  4.21678  4.93913  0.61958  0.77255  0.48576  0.95510
    214   3.22986  5.33524  3.66602  2.95716  4.83930  3.81363  3.71440  4.17003  0.98527  3.57369  4.44986  3.34027  4.17226  2.84546  1.74173  3.21527  3.38073  3.84983  5.57872  4.43938    233 k - - -
          2.68618  4.42225  2.77519  2.73123  3.46354  2.40513  3.72494  3.29354  2.67741  2.69355  4.24690  2.90347  2.73739  3.18146  2.89801  2.37887  2.77519  2.98518  4.58477  3.61503
          0.02215  4.21678  4.93913  0.61958  0.77255  0.48576  0.95510
    215   3.16790  4.47059  4.97100  4.41105  2.76554  4.48850  4.86423  1.69443  4.28735  1.48626  3.16787  4.57052  4.73792  4.41591  4.38572  3.83401  3.40184  1.34954  5.24656  4.10262    234 v - - -
          2.68618  4.42225  2.77519  2.73123  3.46354  2.40513  3.72494  3.29354  2.67741  2.69355  4.24690  2.90347  2.73739  3.18146  2.89801  2.37887  2.77519  2.98518  4.58477  3.61503
          0.02215  4.21678  4.93913  0.61958  0.77255  0.48576  0.95510
    216   2.92716  4.33750  4.42950  3.88062  3.13204  4.07942  4.30208  1.39242  3.73494  2.13682  3.29411  4.06400  4.41945  3.95740  3.90177  3.39751  3.16660  1.95917  4.81941  2.24367    235 i - - -
          2.68618  4.42225  2.77519  2.73123  3.46354  2.40513  3.72494  3.29354  2.67741  2.69355  4.24690  2.90347  2.73739  3.18146  2.89801  2.37887  2.77519  2.98518  4.58477  3.61503
          0.02215  4.21678  4.93913  0.61958  0.77255  0.48576  0.95510
    217   3.27668  4.96093  3.92291  3.82134  4.76435  3.62972  4.85764  4.41522  3.91154  3.99705  5.07056  4.08707  0.38048  4.28886  4.10538  3.45792  3.74743  4.01796  5.84053  4.89395    236 P - - -
          2.68618  4.42225  2.77519  2.73123  3.46354  2.40513  3.72494  3.29354  2.67741  2.69355  4.24690  2.90347  2.73739  3.18146  2.89801  2.37887  2.77519  2.98518  4.58477  3.61503
          0.02215  4.21678  4.93913  0.61958  0.77255  0.48576  0.95510
    218   3.73338  5.03735  4.71575  4.50781  0.58126  4.31565  4.08083  3.23003  4.41019  2.52533  3.91573  4.42696  4.77551  4.48540  4.44384  3.97635  4.03924  3.24403  4.25064  2.58392    237 F - - -
          2.68618  4.42225  2.77519  2.73123  3.46354  2.40513  3.72494  3.29354  2.67741  2.69355  4.24690  2.90347  2.73739  3.18146  2.89801  2.37887  2.77519  2.98518  4.58477  3.61503
          0.02215  4.21678  4.93913  0.61958  0.77255  0.48576  0.95510
    219   2.67048  4.82499  3.09253  2.52744  4.03626  3.49206  3.21801  3.47151  1.67075  3.07295  3.30232  3.03141  3.37202  2.82730  2.80896  2.71245  2.89635  3.16072  5.29630  3.32155    238 k - - -
          2.68618  4.42225  2.77519  2.73123  3.46354  2.40513  3.72494  3.29354  2.67741  2.69355  4.24690  2.90347  2.73739  3.18146  2.89801  2.37887  2.77519  2.98518  4.58477  3.61503
          0.02215  4.21678  4.93913  0.61958  0.77255  0.48576  0.95510
    220   2.41660  4.25836  3.70406  3.15577  3.44271  3.60860  3.98348  1.79709  3.08130  2.27726  3.41401  3.49003  2.99724  3.37534  3.38292  2.51508  2.87461  2.44092  4.93140  3.71369    239 i - - -
          2.68618  4.42225  2.77519  2.73123  3.46354  2.40513  3.72494  3.29354  2.67741  2.69355  4.24690  2.90347  2.73739  3.18146  2.89801  2.37887  2.77519  2.98518  4.58477  3.61503
          0.08581  4.21678  2.69587  0.61958  0.77255  0.48576  0.95510
    221   2.60619  4.55177  3.19747  2.63990  3.27325  3.49803  3.71891  3.11328  2.24197  2.57188  3.64419  3.11467  2.66258  2.94611  3.01371  2.48627  2.83825  2.85106  5.08103  3.31855    240 k - - -
          2.68618  4.42225  2.77519  2.73123  3.46354  2.40513  3.72494  3.29354  2.67741  2.69355  4.24690  2.90347  2.73739  3.18146  2.89801  2.37887  2.77519  2.98518  4.58477  3.61503
          0.02359  4.15456  4.87691  0.61958  0.77255  0.44165  1.02995
    222   2.80634  5.32538  1.92542  1.73521  4.64500  2.93704  3.71699  4.13831  2.57106  3.62873  4.40828  2.51786  3.86471  2.84438  3.10360  2.47491  2.73423  3.70927  5.78001  4.33496    241 e - - -
          2.68618  4.42225  2.77519  2.73123  3.46354  2.40513  3.72494  3.29354  2.67741  2.69355  4.24690  2.90347  2.73739  3.18146  2.89801  2.37887  2.77519  2.98518  4.58477  3.61503
          0.02215  4.21678  4.93913  0.61958  0.77255  0.48576  0.95510
    223   2.24921  4.82678  2.52946  2.45421  3.49028  3.11151  3.65922  3.48971  2.46441  3.09259  3.90547  2.50279  3.83962  2.81015  2.92994  2.65552  2.62037  3.16429  5.33470  3.44356    242 a - - -
          2.68618  4.42225  2.77519  2.73123  3.46354  2.40513  3.72494  3.29354  2.67741  2.69355  4.24690  2.90347  2.73739  3.18146  2.89801  2.37887  2.77519  2.98518  4.58477  3.61503
          0.02215  4.21678  4.93913  0.61958  0.77255  0.48576  0.95510
    224   2.43150  4.76530  3.01071  2.14316  3.99681  2.81532  3.71017  3.38796  2.34495  2.14692  3.86267  3.03210  3.88200  2.88688  2.95019  2.72147  2.89998  3.09000  5.29558  3.98488    243 e - - -
          2.68618  4.42225  2.77519  2.73123  3.46354  2.40513  3.72494  3.29354  2.67741  2.69355  4.24690  2.90347  2.73739  3.18146  2.89801  2.37887  2.77519  2.98518  4.58477  3.61503
          0.02215  4.21678  4.93913  0.61958  0.77255  0.48576  0.95510
    225   2.70241  5.19772  2.55001  1.88933  4.53562  3.40310  3.62772  4.01456  2.04779  3.49254  4.24774  2.58369  3.82922  2.33888  2.61876  2.65742  2.93614  3.58604  5.62303  4.21696    244 e - - -
          2.68618  4.42225  2.77519  2.73123  3.46354  2.40513  3.72494  3.29354  2.67741  2.69355  4.24690  2.90347  2.73739  3.18146  2.89801  2.37887  2.77519  2.98518  4.58477  3.61503
          0.02215  4.21678  4.93913  0.61958  0.77255  0.48576  0.95510
    226   2.66432  4.98881  2.91165  1.88348  4.29107  3.42875  3.64542  3.72281  1.98745  3.27915  4.06920  2.93699  3.84002  2.77280  2.84219  2.38815  2.67432  2.95178  5.47105  4.11085    245 e - - -
          2.68618  4.42225  2.77519  2.73123  3.46354  2.40513  3.72494  3.29354  2.67741  2.69355  4.24690  2.90347  2.73739  3.18146  2.89801  2.37887  2.77519  2.98518  4.58477  3.61503
          0.02215  4.21678  4.93913  0.61958  0.77255  0.48576  0.95510
    227   3.25170  4.52708  5.08123  4.60103  3.70505  4.66817  5.30216  0.95858  4.49305  2.16687  3.48943  4.79256  4.95817  4.74572  4.67015  4.07736  3.51898  1.34081  5.73369  4.53237    246 i - - -
          2.68618  4.42225  2.77519  2.73123  3.46354  2.40513  3.72494  3.29354  2.67741  2.69355  4.24690  2.90347  2.73739  3.18146  2.89801  2.37887  2.77519  2.98518  4.58477  3.61503
          0.02215  4.21678  4.93913  0.61958  0.77255  0.48576  0.95510
    228   2.68127  5.05640  2.90802  2.27866  4.37187  3.43538  3.63023  3.81847  2.05774  3.34285  4.12149  2.33171  3.84100  2.74867  2.58400  2.48443  2.28381  3.43442  5.50818  4.14228    247 k - - -
          2.68618  4.42225  2.77519  2.73123  3.46354  2.40513  3.72494  3.29354  2.67741  2.69355  4.24690  2.90347  2.73739  3.18146  2.89801  2.37887  2.77519  2.98518  4.58477  3.61503
          0.02215  4.21678  4.93913  0.61958  0.77255  0.48576  0.95510
    229   2.52463  4.18305  4.40877  3.82382  2.48318  3.92277  4.19498  1.74328  3.67730  1.73645  3.13666  3.96205  4.26418  3.85070  3.79542  3.22658  3.00451  2.25711  4.72494  2.93944    248 l - - -
          2.68618  4.42225  2.77519  2.73123  3.46354  2.40513  3.72494  3.29354  2.67741  2.69355  4.24690  2.90347  2.73739  3.18146  2.89801  2.37887  2.77519  2.98518  4.58477  3.61503
          0.02215  4.21678  4.93913  0.61958  0.77255  0.48576  0.95510
    230   2.58554  5.30059  1.75714  1.93887  4.61625  3.01925  3.70490  4.10498  2.28520  3.59810  4.37584  2.83228  3.86026  2.83037  3.06802  2.44492  3.04173  3.68041  5.75014  4.31253    249 d - - -
          2.68618  4.42225  2.77519  2.73123  3.46354  2.40513  3.72494  3.29354  2.67741  2.69355  4.24690  2.90347  2.73739  3.18146  2.89801  2.37887  2.77519  2.98518  4.58477  3.61503
          0.02215  4.21678  4.93913  0.61958  0.77255  0.48576  0.95510
    231   2.65458  5.05880  2.28163  2.08623  4.35468  3.40616  3.62585  3.81487  2.39460  3.00818  4.11522  2.89023  3.81844  2.31029  2.88147  2.43385  2.88863  3.42474  5.51621  3.42005    250 e - - -
          2.68618  4.42225  2.77519  2.73123  3.46354  2.40513  3.72494  3.29354  2.67741  2.69355  4.24690  2.90347  2.73739  3.18146  2.89801  2.37887  2.77519  2.98518  4.58477  3.61503
          0.02215  4.21678  4.93913  0.61958  0.77255  0.48576  0.95510
    232   3.06037  4.44082  4.59374  4.04169  2.44855  4.18030  4.18592  2.27509  3.89804  1.21217  3.14803  4.15305  4.47862  4.02042  4.00481  3.49383  3.28480  2.50083  4.53904  2.21264    251 l - - -
          2.68618  4.42225  2.77519  2.73123  3.46354  2.40513  3.72494  3.29354  2.67741  2.69355  4.24690  2.90347  2.73739  3.18146  2.89801  2.37887  2.77519  2.98518  4.58477  3.61503
          0.08305  4.21678  2.73419  0.61958  0.77255  0.48576  0.95510
    233   2.37431  5.00422  2.62506  2.21621  3.62447  2.72301  3.61382  3.74585  2.09934  3.28749  4.06565  2.66226  3.80423  2.73513  2.87112  2.61861  2.86579  3.36665  5.47305  4.09348    252 k - - -
          2.68618  4.42225  2.77519  2.73123  3.46354  2.40513  3.72494  3.29354  2.67741  2.69355  4.24690  2.90347  2.73739  3.18146  2.89801  2.37887  2.77519  2.98518  4.58477  3.61503
          0.02353  4.15726  4.87960  0.61958  0.77255  0.55758  0.85002
    234   2.60124  3.69972  2.68818  2.41989  4.14030  3.07528  3.63369  3.56845  2.41632  3.15042  3.94966  2.94260  3.81266  2.57129  2.56809  2.16730  2.64188  3.22103  5.37185  4.02381    253 s - - -
          2.68618  4.42225  2.77519  2.73123  3.46354  2.40513  3.72494  3.29354  2.67741  2.69355  4.24690  2.90347  2.73739  3.18146  2.89801  2.37887  2.77519  2.98518  4.58477  3.61503
          0.20719  4.15726  1.76327  0.61958  0.77255  0.55758  0.85002
    235   2.62168  4.20004  3.73783  3.16890  2.76597  3.65393  3.85460  2.27691  2.67249  2.12599  3.25928  3.48587  4.02103  3.34895  3.34244  2.92343  2.85248  2.41019  4.62993  2.56352    254 l - - -
          2.68618  4.42225  2.77519  2.73123  3.46354  2.40513  3.72494  3.29354  2.67741  2.69355  4.24690  2.90347  2.73739  3.18146  2.89801  2.37887  2.77519  2.98518  4.58477  3.61503
          0.02820  3.97827  4.70062  0.61958  0.77255  0.35977  1.19680
    236   2.66980  4.19140  3.96751  3.38992  2.34898  3.74433  4.03476  2.53507  3.27672  1.79230  3.23060  3.66148  4.11212  3.53253  3.08231  3.02623  2.41539  2.19179  4.78438  3.57578    255 l - - -
          2.68618  4.42225  2.77519  2.73123  3.46354  2.40513  3.72494  3.29354  2.67741  2.69355  4.24690  2.90347  2.73739  3.18146  2.89801  2.37887  2.77519  2.98518  4.58477  3.61503
          0.02215  4.21678  4.93913  0.61958  0.77255  0.48576  0.95510
    237   2.39072  3.59362  2.87938  2.60933  3.88097  3.44329  3.73803  3.27392  2.59715  2.92582  3.76849  2.80828  3.27553  2.93376  3.03267  2.21691  2.62718  2.52784  5.21775  3.92340    256 s - - -
          2.68618  4.42225  2.77519  2.73123  3.46354  2.40513  3.72494  3.29354  2.67741  2.69355  4.24690  2.90347  2.73739  3.18146  2.89801  2.37887  2.77519  2.98518  4.58477  3.61503
          0.02215  4.21678  4.93913  0.61958  0.77255  0.48576  0.95510
    238   2.64408  4.87726  2.97310  2.28356  4.13510  2.93870  3.24084  3.55652  2.11100  3.14539  3.95367  2.96899  3.84539  2.79992  2.88295  2.32775  2.87681  2.49392  5.37321  4.03313    257 k - - -
          2.68618  4.42225  2.77519  2.73123  3.46354  2.40513  3.72494  3.29354  2.67741  2.69355  4.24690  2.90347  2.73739  3.18146  2.89801  2.37887  2.77519  2.98518  4.58477  3.61503
          0.02215  4.21678  4.93913  0.61958  0.77255  0.48576  0.95510
    239   2.65584  5.10934  2.55082  2.17958  4.43485  3.40973  3.60825  3.90299  1.88429  3.05497  4.15900  2.63852  3.81385  2.71547  2.59113  2.46167  2.88707  3.49022  5.54863  4.15522    258 k - - -
          2.68618  4.42225  2.77519  2.73123  3.46354  2.40513  3.72494  3.29354  2.67741  2.69355  4.24690  2.90347  2.73739  3.18146  2.89801  2.37887  2.77519  2.98518  4.58477  3.61503
          0.02215  4.21678  4.93913  0.61958  0.77255  0.48576  0.95510
    240   2.40178  5.07781  2.91484  2.07703  4.40001  3.42891  3.61088  3.85597  1.93424  3.36512  4.13127  2.91109  3.35338  2.54315  2.58223  2.64026  2.66943  3.45747  5.51789  4.14169    259 k - - -
          2.68618  4.42225  2.77519  2.73123  3.46354  2.40513  3.72494  3.29354  2.67741  2.69355  4.24690  2.90347  2.73739  3.18146  2.89801  2.37887  2.77519  2.98518  4.58477  3.61503
          0.02215  4.21678  4.93913  0.61958  0.77255  0.48576  0.95510
    241   2.49366  5.13460  2.53786  1.81510  4.44786  3.39625  3.63217  3.91858  2.08986  3.42525  4.18922  2.60025  3.82227  2.74542  2.89337  2.64550  2.91617  3.50932  5.58122  3.43664    260 e - - -
          2.68618  4.42225  2.77519  2.73123  3.46354  2.40513  3.72494  3.29354  2.67741  2.69355  4.24690  2.90347  2.73739  3.18146  2.89801  2.37887  2.77519  2.98518  4.58477  3.61503
          0.02215  4.21678  4.93913  0.61958  0.77255  0.48576  0.95510
    242   2.32148  4.67690  3.15487  2.40822  3.89478  3.50838  3.72586  2.96484  1.95527  2.91266  3.77120  3.09439  3.90112  2.91590  2.94808  2.73775  2.88214  2.33026  5.22481  3.93185    261 k - - -
          2.68618  4.42225  2.77519  2.73123  3.46354  2.40513  3.72494  3.29354  2.67741  2.69355  4.24690  2.90347  2.73739  3.18146  2.89801  2.37887  2.77519  2.98518  4.58477  3.61503
          0.02215  4.21678  4.93913  0.61958  0.77255  0.48576  0.95510
    243   2.63938  5.02829  2.66363  2.36618  3.52031  3.41637  3.61486  3.78302  2.04757  3.31348  4.08492  2.33639  3.81548  2.73071  2.51079  2.42652  2.87094  3.39629  5.48680  4.10773    262 k - - -
          2.68618  4.42225  2.77519  2.73123  3.46354  2.40513  3.72494  3.29354  2.67741  2.69355  4.24690  2.90347  2.73739  3.18146  2.89801  2.37887  2.77519  2.98518  4.58477  3.61503
          0.02215  4.21678  4.93913  0.61958  0.77255  0.48576  0.95510
    244   2.44747  5.13253  2.59530  2.06094  4.46213  3.40134  3.61049  3.93646  2.04785  3.42872  4.18198  2.65219  3.81163  2.71650  2.46810  2.41250  2.89225  3.51578  5.57097  4.16929    263 k - - -
          2.68618  4.42225  2.77519  2.73123  3.46354  2.40513  3.72494  3.29354  2.67741  2.69355  4.24690  2.90347  2.73739  3.18146  2.89801  2.37887  2.77519  2.98518  4.58477  3.61503
          0.07207  4.21678  2.90424  0.61958  0.77255  0.48576  0.95510
    245   2.61597  4.92659  2.53732  2.23094  3.45737  3.41237  3.61759  3.63402  2.39488  3.19936  3.98923  2.69683  3.80980  2.74723  2.65797  2.21882  2.84812  3.27681  5.40456  3.43495    264 s - - -
          2.68618  4.42225  2.77519  2.73123  3.46354  2.40513  3.72494  3.29354  2.67741  2.69355  4.24690  2.90347  2.73739  3.18146  2.89801  2.37887  2.77519  2.98518  4.58477  3.61503
          0.02327  4.16798  4.89032  0.61958  0.77255  0.45024  1.01466
    246   2.65146  5.09625  2.62603  2.17002  4.41057  2.70364  3.61555  3.39780  2.21322  3.38804  4.14850  2.44124  3.81089  2.53598  2.86539  2.44788  2.88530  3.47092  5.54592  4.14835    265 e - - -
          2.68618  4.42225  2.77519  2.73123  3.46354  2.40513  3.72494  3.29354  2.67741  2.69355  4.24690  2.90347  2.73739  3.18146  2.89801  2.37887  2.77519  2.98518  4.58477  3.61503
          0.02215  4.21678  4.93913  0.61958  0.77255  0.48576  0.95510
    247   2.36794  4.89783  2.49259  2.42084  4.19766  2.99729  3.64996  3.63081  2.43300  2.88686  3.99850  2.94644  3.82462  2.78409  2.69245  2.19266  2.61718  3.27315  5.41773  4.06229    266 s - - -
          2.68618  4.42225  2.77519  2.73123  3.46354  2.40513  3.72494  3.29354  2.67741  2.69355  4.24690  2.90347  2.73739  3.18146  2.89801  2.37887  2.77519  2.98518  4.58477  3.61503
          0.02215  4.21678  4.93913  0.61958  0.77255  0.48576  0.95510
    248   2.20693  4.20579  3.92916  3.35802  3.31334  3.74654  3.37235  1.75025  3.25290  2.14058  3.29528  3.64763  4.11977  3.52285  3.50144  3.02863  2.90968  2.11799  4.84709  3.63890    267 i - - -
          2.68618  4.42225  2.77519  2.73123  3.46354  2.40513  3.72494  3.29354  2.67741  2.69355  4.24690  2.90347  2.73739  3.18146  2.89801  2.37887  2.77519  2.98518  4.58477  3.61503
          0.02215  4.21678  4.93913  0.61958  0.77255  0.48576  0.95510
    249   3.01271  5.21619  3.38980  2.75679  4.66822  3.67654  3.68274  4.03543  1.26822  3.48721  4.32423  3.19643  4.05407  2.80955  1.78187  2.57758  3.20020  3.68778  5.55110  4.33710    268 k - - -
          2.68620  4.42227  2.77521  2.73125  3.46325  2.40514  3.72496  3.29330  2.67743  2.69357  4.24691  2.90348  2.73741  3.18148  2.89802  2.37889  2.77521  2.98520  4.58479  3.61505
          0.13189  2.15070  4.93913  0.32487  1.28237  0.48576  0.95510
    250   2.65708  5.03798  2.70534  2.38380  4.34414  3.42974  3.61808  3.79339  2.04268  2.76238  4.09529  2.48339  3.82737  2.73447  2.36046  2.44943  2.88650  3.40898  5.48971  4.11911    270 k - - -
          2.68618  4.42225  2.77519  2.73123  3.46354  2.40513  3.72494  3.29354  2.67741  2.69355  4.24690  2.90347  2.73739  3.18146  2.89801  2.37887  2.77519  2.98518  4.58477  3.61503
          0.02215  4.21678  4.93913  0.61958  0.77255  0.48576  0.95510
    251   3.19375  5.35136  3.63113  2.90061  4.85302  3.80384  3.68117  4.17382  1.50677  3.56586  4.42471  3.29795  4.14605  2.40333  1.26471  3.16906  3.33845  3.84466  5.57512  4.42536    271 r - - -
          2.68618  4.42225  2.77519  2.73123  3.46354  2.40513  3.72494  3.29354  2.67741  2.69355  4.24690  2.90347  2.73739  3.18146  2.89801  2.37887  2.77519  2.98518  4.58477  3.61503
          0.02215  4.21678  4.93913  0.61958  0.77255  0.48576  0.95510
    252   3.47834  4.76984  5.10943  4.57962  3.21409  4.76898  5.10695  1.74040  4.40256  0.80205  3.01163  4.82452  4.93860  4.52293  4.50350  4.15675  3.70856  2.22550  5.34511  4.25235    272 l - - -
          2.68618  4.42225  2.77519  2.73123  3.46354  2.40513  3.72494  3.29354  2.67741  2.69355  4.24690  2.90347  2.73739  3.18146  2.89801  2.37887  2.77519  2.98518  4.58477  3.61503
          0.02215  4.21678  4.93913  0.61958  0.77255  0.48576  0.95510
    253   2.68801  4.42689  3.52507  2.95099  3.53426  3.65493  3.89064  2.52064  2.03968  1.95831  3.07390  3.36705  4.02780  3.18954  3.16562  2.90509  2.67001  2.57750  5.01457  3.78447    273 l - - -
          2.68618  4.42225  2.77519  2.73123  3.46354  2.40513  3.72494  3.29354  2.67741  2.69355  4.24690  2.90347  2.73739  3.18146  2.89801  2.37887  2.77519  2.98518  4.58477  3.61503
          0.02215  4.21678  4.93913  0.61958  0.77255  0.48576  0.95510
    254   2.83984  5.14983  3.12124  2.55920  4.53756  3.55044  3.65460  3.95019  1.55166  3.43231  4.23521  2.71949  3.94374  2.77518  2.02443  2.32367  3.05134  3.57698  5.54137  4.24788    274 k - - -
          2.68618  4.42225  2.77519  2.73123  3.46354  2.40513  3.72494  3.29354  2.67741  2.69355  4.24690  2.90347  2.73739  3.18146  2.89801  2.37887  2.77519  2.98518  4.58477  3.61503
          0.02215  4.21678  4.93913  0.61958  0.77255  0.48576  0.95510
    255   2.79096  4.33670  3.92193  3.36618  2.06166  3.80143  3.13548  2.81003  3.25130  1.90864  3.44081  3.62568  4.16554  3.51004  2.91063  3.07794  3.02024  2.61749  4.40481  2.38176    275 l - - -
          2.68618  4.42225  2.77519  2.73123  3.46354  2.40513  3.72494  3.29354  2.67741  2.69355  4.24690  2.90347  2.73739  3.18146  2.89801  2.37887  2.77519  2.98518  4.58477  3.61503
          0.02215  4.21678  4.93913  0.61958  0.77255  0.48576  0.95510
    256   3.24802  4.58866  4.63267  4.16483  1.75236  4.25194  3.81781  2.08755  4.01151  2.35843  3.53990  4.11470  4.56948  4.08166  4.08787  3.57844  3.47357  2.75774  4.04754  1.38514    276 y - - -
          2.68618  4.42225  2.77519  2.73123  3.46354  2.40513  3.72494  3.29354  2.67741  2.69355  4.24690  2.90347  2.73739  3.18146  2.89801  2.37887  2.77519  2.98518  4.58477  3.61503
          0.02215  4.21678  4.93913  0.61958  0.77255  0.48576  0.95510
    257   2.28352  4.85146  2.98963  2.01389  4.14076  3.42654  3.66333  3.56017  2.44682  3.15258  3.95808  2.97301  3.83650  2.80671  2.65709  2.28201  2.60610  2.91500  5.38107  4.03978    277 e - - -
          2.68618  4.42225  2.77519  2.73123  3.46354  2.40513  3.72494  3.29354  2.67741  2.69355  4.24690  2.90347  2.73739  3.18146  2.89801  2.37887  2.77519  2.98518  4.58477  3.61503
          0.02215  4.21678  4.93913  0.61958  0.77255  0.48576  0.95510
    258   2.79130  5.08505  2.55589  2.46933  4.37262  3.48043  3.69425  3.78976  1.37873  2.86468  4.17449  2.99000  3.91363  2.83191  2.74780  2.78211  3.02284  3.44250  5.52536  4.18127    278 k - - -
          2.68618  4.42225  2.77519  2.73123  3.46354  2.40513  3.72494  3.29354  2.67741  2.69355  4.24690  2.90347  2.73739  3.18146  2.89801  2.37887  2.77519  2.98518  4.58477  3.61503
          0.02215  4.21678  4.93913  0.61958  0.77255  0.48576  0.95510
    259   2.92894  5.17714  3.30060  2.66673  4.55733  3.63683  3.65627  3.94389  1.53451  2.94645  4.24104  3.13293  4.00302  1.91408  2.14622  2.91706  3.11882  3.59730  5.51364  4.26369    279 k - - -
          2.68618  4.42225  2.77519  2.73123  3.46354  2.40513  3.72494  3.29354  2.67741  2.69355  4.24690  2.90347  2.73739  3.18146  2.89801  2.37887  2.77519  2.98518  4.58477  3.61503
          0.02215  4.21678  4.93913  0.61958  0.77255  0.48576  0.95510
    260   2.49292  4.74486  3.19551  2.62230  3.98370  3.12456  3.70524  2.46176  2.08543  2.99492  3.84134  3.10297  3.91426  2.88393  2.13146  2.76382  2.91785  3.07155  5.25877  3.97686    280 k - - -
          2.68618  4.42225  2.77519  2.73123  3.46354  2.40513  3.72494  3.29354  2.67741  2.69355  4.24690  2.90347  2.73739  3.18146  2.89801  2.37887  2.77519  2.98518  4.58477  3.61503
          0.02215  4.21678  4.93913  0.61958  0.77255  0.48576  0.95510
    261   2.49927  5.19912  2.08206  2.03373  4.51924  3.38724  3.65979  3.99397  1.93154  3.49444  4.26301  2.85889  3.83896  2.77698  2.94286  2.68007  2.65544  3.57821  5.64632  4.23306    281 k - - -
          2.68618  4.42225  2.77519  2.73123  3.46354  2.40513  3.72494  3.29354  2.67741  2.69355  4.24690  2.90347  2.73739  3.18146  2.89801  2.37887  2.77519  2.98518  4.58477  3.61503
          0.08807  4.21678  2.66563  0.61958  0.77255  0.48576  0.95510
    262   2.90001  5.02926  3.13209  2.71496  4.53062  3.51022  3.77119  3.93994  1.08874  3.47351  4.33632  3.15651  3.99956  2.92643  2.49262  2.52452  3.16225  3.57812  5.56905  4.31407    282 k - - -
          2.68618  4.42225  2.77519  2.73123  3.46354  2.40513  3.72494  3.29354  2.67741  2.69355  4.24690  2.90347  2.73739  3.18146  2.89801  2.37887  2.77519  2.98518  4.58477  3.61503
          0.02364  4.15235  4.87470  0.61958  0.77255  0.56309  0.84269
    263   2.77074  5.00970  2.37205  2.14843  4.11069  3.39756  3.72289  3.67358  2.61273  3.26542  4.10558  2.59855  3.88365  2.90555  3.09621  2.76777  3.01898  3.34711  5.42288  1.91591    283 y - - -
          2.68618  4.42225  2.77519  2.73123  3.46354  2.40513  3.72494  3.29354  2.67741  2.69355  4.24690  2.90347  2.73739  3.18146  2.89801  2.37887  2.77519  2.98518  4.58477  3.61503
          0.02364  4.15235  4.87470  0.61958  0.77255  0.56309  0.84269
    264   2.44215  4.53297  3.22018  2.29470  3.71321  3.51212  3.74057  2.57926  2.42176  2.35408  3.62613  3.13755  3.89970  2.97020  3.02577  2.74333  2.52532  2.78902  5.09317  3.82079    284 e - - -
          2.68618  4.42225  2.77519  2.73123  3.46354  2.40513  3.72494  3.29354  2.67741  2.69355  4.24690  2.90347  2.73739  3.18146  2.89801  2.37887  2.77519  2.98518  4.58477  3.61503
          0.02364  4.15235  4.87470  0.61958  0.77255  0.56309  0.84269
    265   2.47047  4.83941  2.66775  2.43252  4.12446  3.40864  3.64952  3.53834  2.02383  3.13671  3.94399  2.95249  3.82131  2.79403  2.90133  2.34332  2.64220  2.64387  5.36802  4.02538    285 k - - -
          2.68618  4.42225  2.77519  2.73123  3.46354  2.40513  3.72494  3.29354  2.67741  2.69355  4.24690  2.90347  2.73739  3.18146  2.89801  2.37887  2.77519  2.98518  4.58477  3.61503
          0.02364  4.15235  4.87470  0.61958  0.77255  0.44028  1.03242
    266   3.56656  4.93459  4.74220  4.39730  3.30581  4.41595  4.94716  2.54114  4.16277  0.54323  3.24504  4.64028  4.80067  4.44625  4.27676  4.04910  3.84972  2.66531  5.29508  4.09340    286 L - - -
          2.68618  4.42225  2.77519  2.73123  3.46354  2.40513  3.72494  3.29354  2.67741  2.69355  4.24690  2.90347  2.73739  3.18146  2.89801  2.37887  2.77519  2.98518  4.58477  3.61503
          0.02215  4.21678  4.93913  0.61958  0.77255  0.48576  0.95510
    267   2.41834  4.34237  3.59320  3.02417  3.46222  3.64333  3.90563  2.73902  2.46743  1.75526  2.81746  3.40958  4.02402  3.24773  3.22231  2.90466  2.69441  2.54183  4.94155  3.72017    287 l - - -
          2.68618  4.42225  2.77519  2.73123  3.46354  2.40513  3.72494  3.29354  2.67741  2.69355  4.24690  2.90347  2.73739  3.18146  2.89801  2.37887  2.77519  2.98518  4.58477  3.61503
          0.02215  4.21678  4.93913  0.61958  0.77255  0.48576  0.95510
    268   2.36625  4.99563  2.70397  1.99247  4.28527  3.42070  3.62060  3.72823  1.98943  3.03813  3.48186  2.91461  3.81876  2.74107  2.85108  2.62841  2.86792  3.35400  5.46242  4.09042    288 k - - -
          2.68618  4.42225  2.77519  2.73123  3.46354  2.40513  3.72494  3.29354  2.67741  2.69355  4.24690  2.90347  2.73739  3.18146  2.89801  2.37887  2.77519  2.98518  4.58477  3.61503
          0.02215  4.21678  4.93913  0.61958  0.77255  0.48576  0.95510
    269   2.92006  5.31299  2.76617  1.96969  4.67843  3.48704  3.71250  4.11620  1.35183  3.58875  4.40044  2.61727  3.95313  2.84229  2.67436  2.86886  3.14699  3.72687  5.69559  4.35444    289 k - - -
          2.68618  4.42225  2.77519  2.73123  3.46354  2.40513  3.72494  3.29354  2.67741  2.69355  4.24690  2.90347  2.73739  3.18146  2.89801  2.37887  2.77519  2.98518  4.58477  3.61503
          0.02215  4.21678  4.93913  0.61958  0.77255  0.48576  0.95510
    270   3.56656  4.93459  4.74220  4.39730  3.30581  4.41595  4.94716  2.54114  4.16277  0.54323  3.24504  4.64028  4.80067  4.44625  4.27676  4.04910  3.84972  2.66531  5.29508  4.09340    290 L - - -
          2.68618  4.42225  2.77519  2.73123  3.46354  2.40513  3.72494  3.29354  2.67741  2.69355  4.24690  2.90347  2.73739  3.18146  2.89801  2.37887  2.77519  2.98518  4.58477  3.61503
          0.02215  4.21678  4.93913  0.61958  0.77255  0.48576  0.95510
    271   2.75457  5.13551  2.88588  1.77359  4.44998  3.46251  3.64784  3.90125  1.78140  3.40791  4.19566  2.94493  3.87797  2.54742  2.71772  2.72831  2.97983  3.51798  5.55036  3.44828    291 e - - -
          2.68618  4.42225  2.77519  2.73123  3.46354  2.40513  3.72494  3.29354  2.67741  2.69355  4.24690  2.90347  2.73739  3.18146  2.89801  2.37887  2.77519  2.98518  4.58477  3.61503
          0.02215  4.21678  4.93913  0.61958  0.77255  0.48576  0.95510
    272   2.75520  5.25820  2.40235  1.88969  4.58194  2.59195  3.66962  4.06541  1.92816  3.55057  4.31839  2.85020  3.84857  2.49849  2.95059  2.70061  2.99676  3.64007  5.69143  4.27006    292 e - - -
          2.68618  4.42225  2.77519  2.73123  3.46354  2.40513  3.72494  3.29354  2.67741  2.69355  4.24690  2.90347  2.73739  3.18146  2.89801  2.37887  2.77519  2.98518  4.58477  3.61503
          0.02215  4.21678  4.93913  0.61958  0.77255  0.48576  0.95510
    273   3.09127  5.68265  1.79816  1.01676  4.97372  3.33804  3.89633  4.50569  2.92610  3.99557  4.85386  2.80093  3.96821  3.06431  3.52968  2.96568  3.38301  4.06969  6.13531  4.62372    293 e - - -
          2.68618  4.42225  2.77519  2.73123  3.46354  2.40513  3.72494  3.29354  2.67741  2.69355  4.24690  2.90347  2.73739  3.18146  2.89801  2.37887  2.77519  2.98518  4.58477  3.61503
          0.02215  4.21678  4.93913  0.61958  0.77255  0.48576  0.95510
    274   3.28530  4.70405  4.49247  4.01552  2.88864  4.31120  4.32589  2.55386  3.79165  0.82601  3.18981  4.22501  4.61744  4.04819  3.95146  3.68160  3.52058  2.62133  4.70492  2.73371    294 l - - -
          2.68618  4.42225  2.77519  2.73123  3.46354  2.40513  3.72494  3.29354  2.67741  2.69355  4.24690  2.90347  2.73739  3.18146  2.89801  2.37887  2.77519  2.98518  4.58477  3.61503
          0.02215  4.21678  4.93913  0.61958  0.77255  0.48576  0.95510
    275   2.45364  4.77234  3.05826  2.51487  4.03660  3.45079  3.68590  3.43830  2.09726  2.75925  3.88290  2.71937  3.85744  2.84758  2.91360  2.05972  2.86714  2.85767  5.31245  3.99344    295 s - - -
          2.68618  4.42225  2.77519  2.73123  3.46354  2.40513  3.72494  3.29354  2.67741  2.69355  4.24690  2.90347  2.73739  3.18146  2.89801  2.37887  2.77519  2.98518  4.58477  3.61503
          0.02215  4.21678  4.93913  0.61958  0.77255  0.48576  0.95510
    276   2.63733  5.07227  2.71545  1.93467  4.38813  3.40828  3.60425  3.28620  2.20206  3.36307  4.12243  2.65735  3.80707  2.54415  2.63878  2.61267  2.62550  3.44743  5.52030  4.12963    296 e - - -
          2.68618  4.42225  2.77519  2.73123  3.46354  2.40513  3.72494  3.29354  2.67741  2.69355  4.24690  2.90347  2.73739  3.18146  2.89801  2.37887  2.77519  2.98518  4.58477  3.61503
          0.02215  4.21678  4.93913  0.61958  0.77255  0.48576  0.95510
    277   0.61281  4.40309  3.85101  3.67552  4.43360  3.21543  4.65105  3.61383  3.70184  3.47808  4.48253  3.72563  3.98850  4.01269  3.91774  2.75599  3.05806  3.20582  5.82430  4.66927    297 A - - -
          2.68618  4.42225  2.77519  2.73123  3.46354  2.40513  3.72494  3.29354  2.67741  2.69355  4.24690  2.90347  2.73739  3.18146  2.89801  2.37887  2.77519  2.98518  4.58477  3.61503
          0.02215  4.21678  4.93913  0.61958  0.77255  0.48576  0.95510
    278   2.75624  5.15213  2.89514  1.85351  4.49639  3.46203  3.64538  3.94126  1.86076  3.43647  4.21867  2.94562  3.87758  2.76241  2.47334  2.21221  2.98211  3.54789  5.57128  4.21612    298 e - - -
          2.68618  4.42225  2.77519  2.73123  3.46354  2.40513  3.72494  3.29354  2.67741  2.69355  4.24690  2.90347  2.73739  3.18146  2.89801  2.37887  2.77519  2.98518  4.58477  3.61503
          0.02215  4.21678  4.93913  0.61958  0.77255  0.48576  0.95510
    279   2.52146  5.06839  2.87899  2.09495  4.37934  3.42122  3.62057  3.83401  2.06122  3.09206  4.12448  2.30034  3.82603  2.55193  2.81537  2.64309  2.67854  3.44158  5.51715  4.13813    299 k - - -
          2.68618  4.42225  2.77519  2.73123  3.46354  2.40513  3.72494  3.29354  2.67741  2.69355  4.24690  2.90347  2.73739  3.18146  2.89801  2.37887  2.77519  2.98518  4.58477  3.61503
          0.02215  4.21678  4.93913  0.61958  0.77255  0.48576  0.95510
    280   4.04064  5.12422  5.03501  4.82476  1.51495  4.69232  3.51973  3.72629  4.62864  3.00104  4.27975  4.30073  4.96676  4.42288  4.53192  4.06852  4.24441  3.63783  2.15451  0.94442    300 y - - -
          2.68618  4.42225  2.77519  2.73123  3.46354  2.40513  3.72494  3.29354  2.67741  2.69355  4.24690  2.90347  2.73739  3.18146  2.89801  2.37887  2.77519  2.98518  4.58477  3.61503
          0.02215  4.21678  4.93913  0.61958  0.77255  0.48576  0.95510
    281   2.63341  5.08456  2.48985  2.21173  4.40687  3.40591  3.17988  3.39155  2.13267  3.37830  4.13253  2.88259  2.98440  2.49695  2.67077  2.60592  2.86451  3.46319  5.52882  4.13427    301 k - - -
          2.68618  4.42225  2.77519  2.73123  3.46354  2.40513  3.72494  3.29354  2.67741  2.69355  4.24690  2.90347  2.73739  3.18146  2.89801  2.37887  2.77519  2.98518  4.58477  3.61503
          0.02215  4.21678  4.93913  0.61958  0.77255  0.48576  0.95510
    282   2.76339  5.26954  2.32243  1.94204  4.59568  2.99104  3.67164  4.07940  1.74758  3.56124  4.32961  2.85152  3.85230  2.51667  2.94225  2.70721  3.00466  3.65282  5.69900  4.27819    302 k - - -
          2.68618  4.42225  2.77519  2.73123  3.46354  2.40513  3.72494  3.29354  2.67741  2.69355  4.24690  2.90347  2.73739  3.18146  2.89801  2.37887  2.77519  2.98518  4.58477  3.61503
          0.02215  4.21678  4.93913  0.61958  0.77255  0.48576  0.95510
    283   2.69812  4.12520  4.30433  3.71517  2.76297  3.83754  4.13992  2.05769  3.57431  1.72819  3.14574  3.86987  4.19046  3.76298  3.70708  3.13587  2.53137  2.10582  4.72516  2.74489    303 l - - -
          2.68618  4.42225  2.77519  2.73123  3.46354  2.40513  3.72494  3.29354  2.67741  2.69355  4.24690  2.90347  2.73739  3.18146  2.89801  2.37887  2.77519  2.98518  4.58477  3.61503
          0.02215  4.21678  4.93913  0.61958  0.77255  0.48576  0.95510
    284   2.65070  4.64099  3.20765  2.63692  3.80367  3.52323  3.24599  3.21984  2.52534  2.43774  3.72619  3.11603  3.90614  2.50379  2.30166  2.74866  2.87800  2.65661  5.14697  3.14708    304 r - - -
          2.68618  4.42225  2.77519  2.73123  3.46354  2.40513  3.72494  3.29354  2.67741  2.69355  4.24690  2.90347  2.73739  3.18146  2.89801  2.37887  2.77519  2.98518  4.58477  3.61503
          0.02215  4.21678  4.93913  0.61958  0.77255  0.48576  0.95510
    285   2.33365  5.03656  2.57962  1.93252  4.32695  3.40816  2.82154  3.77948  2.41316  2.94903  4.09907  2.89827  3.82447  2.75851  2.89852  2.47293  2.89421  3.39921  5.50387  4.12163    305 e - - -
          2.68618  4.42225  2.77519  2.73123  3.46354  2.40513  3.72494  3.29354  2.67741  2.69355  4.24690  2.90347  2.73739  3.18146  2.89801  2.37887  2.77519  2.98518  4.58477  3.61503
          0.02215  4.21678  4.93913  0.61958  0.77255  0.48576  0.95510
    286   2.85493  5.26256  2.68903  1.50426  4.61133  3.43586  3.71635  4.06157  1.80523  3.55968  4.36310  2.92092  3.91528  2.84787  2.82328  2.53596  3.09549  3.66650  5.69582  4.32259    306 e - - -
          2.68618  4.42225  2.77519  2.73123  3.46354  2.40513  3.72494  3.29354  2.67741  2.69355  4.24690  2.90347  2.73739  3.18146  2.89801  2.37887  2.77519  2.98518  4.58477  3.61503
          0.02215  4.21678  4.93913  0.61958  0.77255  0.48576  0.95510
    287   0.82093  4.28108  3.66963  3.45505  4.51467  2.28730  4.50129  3.87430  3.54341  3.62472  4.47192  3.52820  3.84425  3.80928  3.81187  2.55290  2.87488  3.31444  5.85951  4.68694    307 a - - -
          2.68618  4.42225  2.77519  2.73123  3.46354  2.40513  3.72494  3.29354  2.67741  2.69355  4.24690  2.90347  2.73739  3.18146  2.89801  2.37887  2.77519  2.98518  4.58477  3.61503
          0.02215  4.21678  4.93913  0.61958  0.77255  0.48576  0.95510
    288   2.71320  5.06656  2.32466  1.52999  4.34836  3.40832  3.68576  3.32136  2.49315  3.33570  4.14360  2.90339  3.85568  2.81869  2.98354  2.69730  2.95555  3.06584  5.55417  4.16754    308 e - - -
          2.68618  4.42225  2.77519  2.73123  3.46354  2.40513  3.72494  3.29354  2.67741  2.69355  4.24690  2.90347  2.73739  3.18146  2.89801  2.37887  2.77519  2.98518  4.58477  3.61503
          0.02215  4.21678  4.93913  0.61958  0.77255  0.48576  0.95510
    289   3.47444  4.76447  5.11311  4.58270  3.21858  4.76939  5.10981  1.71042  4.40760  0.81587  3.01520  4.82610  4.93902  4.52691  4.50810  4.15661  3.70468  2.21423  5.34845  4.25635    309 l - - -
          2.68618  4.42225  2.77519  2.73123  3.46354  2.40513  3.72494  3.29354  2.67741  2.69355  4.24690  2.90347  2.73739  3.18146  2.89801  2.37887  2.77519  2.98518  4.58477  3.61503
          0.02215  4.21678  4.93913  0.61958  0.77255  0.48576  0.95510
    290   3.38872  4.67399  5.11083  4.56316  3.28822  4.72867  5.11087  1.67929  4.42987  0.92990  3.06654  4.79200  4.91081  4.53729  4.53702  4.09735  3.62019  1.89544  5.38829  4.31414    310 l - - -
          2.68618  4.42225  2.77519  2.73123  3.46354  2.40513  3.72494  3.29354  2.67741  2.69355  4.24690  2.90347  2.73739  3.18146  2.89801  2.37887  2.77519  2.98518  4.58477  3.61503
          0.02215  4.21678  4.93913  0.61958  0.77255  0.48576  0.95510
    291   3.23250  5.33874  3.67580  2.95957  4.84540  3.81694  3.71225  4.17375  1.00301  3.57508  4.45076  3.34158  4.17332  2.84274  1.70064  3.21722  3.38175  3.85348  5.57874  4.44097    311 k - - -
          2.68618  4.42225  2.77519  2.73123  3.46354  2.40513  3.72494  3.29354  2.67741  2.69355  4.24690  2.90347  2.73739  3.18146  2.89801  2.37887  2.77519  2.98518  4.58477  3.61503
          0.02215  4.21678  4.93913  0.61958  0.77255  0.48576  0.95510
    292   2.50033  5.18812  2.02609  2.31285  4.60954  3.33255  3.78043  4.08999  2.66346  3.61578  4.41350  1.73967  3.87541  2.92343  3.18837  2.22183  3.07073  3.66212  5.78736  4.36220    312 n - - -
          2.68618  4.42225  2.77519  2.73123  3.46354  2.40513  3.72494  3.29354  2.67741  2.69355  4.24690  2.90347  2.73739  3.18146  2.89801  2.37887  2.77519  2.98518  4.58477  3.61503
          0.02215  4.21678  4.93913  0.61958  0.77255  0.48576  0.95510
    293   3.05515  5.03791  2.96581  2.89349  4.46109  3.45320  4.26283  4.26277  3.20535  3.87275  4.83690  0.66793  4.12786  3.54822  3.56164  3.11652  3.45558  3.84840  5.72652  4.39402    313 N - - -
          2.68618  4.42225  2.77519  2.73123  3.46354  2.40513  3.72494  3.29354  2.67741  2.69355  4.24690  2.90347  2.73739  3.18146  2.89801  2.37887  2.77519  2.98518  4.58477  3.61503
          0.02215  4.21678  4.93913  0.61958  0.77255  0.48576  0.95510
    294   3.10484  4.49274  4.64104  4.06131  3.09225  4.27718  4.52115  2.16078  3.91688  0.98736  2.63977  4.27379  4.54187  4.06593  4.04891  3.59084  3.32695  2.41522  4.96118  3.01859    314 l - - -
          2.68618  4.42225  2.77519  2.73123  3.46354  2.40513  3.72494  3.29354  2.67741  2.69355  4.24690  2.90347  2.73739  3.18146  2.89801  2.37887  2.77519  2.98518  4.58477  3.61503
          0.02215  4.21678  4.93913  0.61958  0.77255  0.48576  0.95510
    295   2.37432  4.47218  3.42848  2.88367  2.82706  3.61262  2.22330  3.00442  2.84060  2.67955  3.58274  3.29953  3.99944  3.15518  3.21076  2.60386  2.92162  2.77086  4.75087  2.64375    315 h - - -
          2.68618  4.42225  2.77519  2.73123  3.46354  2.40513  3.72494  3.29354  2.67741  2.69355  4.24690  2.90347  2.73739  3.18146  2.89801  2.37887  2.77519  2.98518  4.58477  3.61503
          0.02215  4.21678  4.93913  0.61958  0.77255  0.48576  0.95510
    296   2.68515  4.71046  3.20651  2.35622  3.92086  3.53551  3.70962  2.48288  2.00984  2.46893  3.79103  3.11208  3.91736  2.89714  2.54595  2.76807  2.90865  3.01260  5.22113  3.94143    316 k - - -
          2.68618  4.42225  2.77519  2.73123  3.46354  2.40513  3.72494  3.29354  2.67741  2.69355  4.24690  2.90347  2.73739  3.18146  2.89801  2.37887  2.77519  2.98518  4.58477  3.61503
          0.02215  4.21678  4.93913  0.61958  0.77255  0.48576  0.95510
    297   3.31816  4.58794  5.12121  4.58638  3.42988  4.71446  5.16150  1.22074  4.46769  1.34779  3.21116  4.79284  4.92407  4.61529  4.59135  4.08904  3.55796  1.68116  5.48763  4.37357    317 i - - -
          2.68618  4.42225  2.77519  2.73123  3.46354  2.40513  3.72494  3.29354  2.67741  2.69355  4.24690  2.90347  2.73739  3.18146  2.89801  2.37887  2.77519  2.98518  4.58477  3.61503
          0.02215  4.21678  4.93913  0.61958  0.77255  0.48576  0.95510
    298   2.81891  5.31979  2.06864  2.13701  4.64768  3.39837  3.69627  4.12741  1.59759  3.60510  4.38581  2.86077  3.87918  2.49611  2.93090  2.75632  3.06083  3.70551  5.73783  4.32248    318 k - - -
          2.68618  4.42225  2.77519  2.73123  3.46354  2.40513  3.72494  3.29354  2.67741  2.69355  4.24690  2.90347  2.73739  3.18146  2.89801  2.37887  2.77519  2.98518  4.58477  3.61503
          0.08581  4.21678  2.69587  0.61958  0.77255  0.48576  0.95510
    299   2.71535  5.20305  2.39651  2.08818  4.52119  2.55727  3.64351  4.00137  2.43496  3.49587  4.26378  2.22535  3.82114  2.50098  2.67181  2.66627  2.95673  3.58176  5.64457  4.22617    319 e - - -
          2.68618  4.42225  2.77519  2.73123  3.46354  2.40513  3.72494  3.29354  2.67741  2.69355  4.24690  2.90347  2.73739  3.18146  2.89801  2.37887  2.77519  2.98518  4.58477  3.61503
          0.02359  4.15456  4.87691  0.61958  0.77255  0.44165  1.02995
    300   2.11792  4.86678  3.01740  2.47357  4.16320  2.78694  3.66351  3.58331  2.26181  3.16747  3.97398  2.73496  3.84814  2.80596  2.34087  2.66612  2.87911  2.94517  5.38734  4.05340    320 a - - -
          2.68618  4.42225  2.77519  2.73123  3.46354  2.40513  3.72494  3.29354  2.67741  2.69355  4.24690  2.90347  2.73739  3.18146  2.89801  2.37887  2.77519  2.98518  4.58477  3.61503
          0.02215  4.21678  4.93913  0.61958  0.77255  0.48576  0.95510
    301   2.44141  4.92662  2.99747  2.16142  4.20060  3.45088  3.63523  3.62632  2.10326  3.19505  3.34403  2.96188  3.84151  2.76779  2.44807  2.65931  2.40034  3.27841  5.40146  4.05710    321 k - - -
          2.68618  4.42225  2.77519  2.73123  3.46354  2.40513  3.72494  3.29354  2.67741  2.69355  4.24690  2.90347  2.73739  3.18146  2.89801  2.37887  2.77519  2.98518  4.58477  3.61503
          0.02215  4.21678  4.93913  0.61958  0.77255  0.48576  0.95510
    302   2.82295  4.83789  3.03790  2.84595  4.57939  0.97419  4.11339  4.04719  2.30545  3.65532  4.53067  3.27167  4.01252  3.32997  3.19806  2.90779  3.20468  3.61781  5.75663  4.52163    322 g - - -
          2.68618  4.42225  2.77519  2.73123  3.46354  2.40513  3.72494  3.29354  2.67741  2.69355  4.24690  2.90347  2.73739  3.18146  2.89801  2.37887  2.77519  2.98518  4.58477  3.61503
          0.02215  4.21678  4.93913  0.61958  0.77255  0.48576  0.95510
    303   2.63993  4.92066  2.95041  1.99232  4.19470  3.04924  3.64322  3.62269  2.12654  2.90780  3.99462  2.94816  3.83462  2.77771  2.87126  2.29927  2.87326  2.92666  5.40993  4.05783    323 e - - -
          2.68618  4.42225  2.77519  2.73123  3.46354  2.40513  3.72494  3.29354  2.67741  2.69355  4.24690  2.90347  2.73739  3.18146  2.89801  2.37887  2.77519  2.98518  4.58477  3.61503
          0.02215  4.21678  4.93913  0.61958  0.77255  0.48576  0.95510
    304   2.61293  4.12919  3.94052  3.36076  3.23820  3.12291  3.99140  2.33674  3.25939  2.31086  2.72809  3.62138  4.06552  3.50380  3.48464  2.97244  2.46929  1.95530  4.74491  2.74204    324 v - - -
          2.68618  4.42225  2.77519  2.73123  3.46354  2.40513  3.72494  3.29354  2.67741  2.69355  4.24690  2.90347  2.73739  3.18146  2.89801  2.37887  2.77519  2.98518  4.58477  3.61503
          0.02215  4.21678  4.93913  0.61958  0.77255  0.48576  0.95510
    305   2.66911  4.68754  3.13841  1.82763  3.89607  3.52026  3.76466  2.76854  2.59532  2.62893  3.77131  3.11264  3.92341  2.95553  3.01934  2.76292  2.28284  2.86105  5.25932  3.96122    325 e - - -
          2.68618  4.42225  2.77519  2.73123  3.46354  2.40513  3.72494  3.29354  2.67741  2.69355  4.24690  2.90347  2.73739  3.18146  2.89801  2.37887  2.77519  2.98518  4.58477  3.61503
          0.02215  4.21678  4.93913  0.61958  0.77255  0.48576  0.95510
    306   3.35799  4.67992  4.98556  4.43184  2.20338  4.58185  4.76875  2.29807  4.29706  0.90859  2.97705  4.61646  4.78414  4.35964  4.37925  3.92919  3.58087  2.12037  5.03236  3.80110    326 l - - -
          2.68618  4.42225  2.77519  2.73123  3.46354  2.40513  3.72494  3.29354  2.67741  2.69355  4.24690  2.90347  2.73739  3.18146  2.89801  2.37887  2.77519  2.98518  4.58477  3.61503
          0.02215  4.21678  4.93913  0.61958  0.77255  0.48576  0.95510
    307   2.63774  4.95453  2.51170  2.22729  4.22806  3.42104  3.63658  3.20514  2.41746  2.87743  4.02004  2.24628  3.82532  2.76621  2.89573  2.50696  2.66591  3.30471  5.43596  4.07095    327 e - - -
          2.68618  4.42225  2.77519  2.73123  3.46354  2.40513  3.72494  3.29354  2.67741  2.69355  4.24690  2.90347  2.73739  3.18146  2.89801  2.37887  2.77519  2.98518  4.58477  3.61503
          0.02215  4.21678  4.93913  0.61958  0.77255  0.48576  0.95510
    308   2.63784  5.07283  2.65035  2.08552  3.43582  3.40854  3.16549  3.85300  1.98312  3.36350  4.12292  2.68528  3.80735  2.71301  2.63810  2.61311  2.86914  3.44805  5.52018  4.12939    328 k - - -
          2.68618  4.42225  2.77519  2.73123  3.46354  2.40513  3.72494  3.29354  2.67741  2.69355  4.24690  2.90347  2.73739  3.18146  2.89801  2.37887  2.77519  2.98518  4.58477  3.61503
          0.02215  4.21678  4.93913  0.61958  0.77255  0.48576  0.95510
    309   3.94933  5.10991  4.87198  4.62323  1.53277  4.61805  3.56567  3.60971  4.45440  2.88958  4.19057  4.25972  4.91671  4.35161  4.43547  4.00497  4.16750  3.54395  3.68129  0.77715    329 y - - -
          2.68618  4.42225  2.77519  2.73123  3.46354  2.40513  3.72494  3.29354  2.67741  2.69355  4.24690  2.90347  2.73739  3.18146  2.89801  2.37887  2.77519  2.98518  4.58477  3.61503
          0.02215  4.21678  4.93913  0.61958  0.77255  0.48576  0.95510
    310   2.46496  4.45938  3.24886  2.91252  4.29067  3.18882  4.08018  3.70170  2.97426  3.36715  4.19960  2.71992  3.84560  3.30351  3.34936  1.99779  1.33510  3.25369  5.60986  4.34186    330 t - - -
          2.68618  4.42225  2.77519  2.73123  3.46354  2.40513  3.72494  3.29354  2.67741  2.69355  4.24690  2.90347  2.73739  3.18146  2.89801  2.37887  2.77519  2.98518  4.58477  3.61503
          0.02215  4.21678  4.93913  0.61958  0.77255  0.48576  0.95510
    311   2.86646  5.27756  2.59739  1.27729  4.61172  3.40845  3.74752  4.06873  2.24198  3.58218  4.39344  2.89676  3.07401  2.88690  2.96094  2.81594  3.11761  3.67555  5.73625  4.34417    331 e - - -
          2.68618  4.42225  2.77519  2.73123  3.46354  2.40513  3.72494  3.29354  2.67741  2.69355  4.24690  2.90347  2.73739  3.18146  2.89801  2.37887  2.77519  2.98518  4.58477  3.61503
          0.02215  4.21678  4.93913  0.61958  0.77255  0.48576  0.95510
    312   2.82852  5.33458  1.87641  2.08947  4.65448  3.35653  3.73724  4.14547  2.60777  3.64339  4.43188  1.93813  3.87547  2.87029  3.14329  2.32262  2.80052  3.72137  5.80117  4.35515    332 d - - -
          2.68618  4.42225  2.77519  2.73123  3.46354  2.40513  3.72494  3.29354  2.67741  2.69355  4.24690  2.90347  2.73739  3.18146  2.89801  2.37887  2.77519  2.98518  4.58477  3.61503
          0.02215  4.21678  4.93913  0.61958  0.77255  0.48576  0.95510
    313   3.15162  4.87836  3.89460  3.84425  4.95272  0.35251  4.92914  4.65032  4.07152  4.25542  5.24390  4.06060  4.27903  4.36907  4.25626  3.33554  3.65924  4.11177  5.94256  5.07107    333 G - - -
          2.68618  4.42225  2.77519  2.73123  3.46354  2.40513  3.72494  3.29354  2.67741  2.69355  4.24690  2.90347  2.73739  3.18146  2.89801  2.37887  2.77519  2.98518  4.58477  3.61503
          0.02215  4.21678  4.93913  0.61958  0.77255  0.48576  0.95510
    314   2.93062  4.36887  4.25970  2.99965  3.57924  4.11243  4.50483  1.40022  3.64346  2.34028  3.46391  4.03601  4.46555  3.93935  3.89495  3.43419  3.17839  1.38998  5.26963  4.05666    334 v - - -
          2.68618  4.42225  2.77519  2.73123  3.46354  2.40513  3.72494  3.29354  2.67741  2.69355  4.24690  2.90347  2.73739  3.18146  2.89801  2.37887  2.77519  2.98518  4.58477  3.61503
          0.02215  4.21678  4.93913  0.61958  0.77255  0.48576  0.95510
    315   2.44528  3.72044  2.91881  1.78401  4.26336  3.42716  3.64798  3.69625  2.08444  3.25731  4.04969  2.71371  3.83855  2.77809  2.85705  2.65871  2.89283  3.33400  5.45544  4.09765    335 e - - -
          2.68618  4.42225  2.77519  2.73123  3.46354  2.40513  3.72494  3.29354  2.67741  2.69355  4.24690  2.90347  2.73739  3.18146  2.89801  2.37887  2.77519  2.98518  4.58477  3.61503
          0.02215  4.21678  4.93913  0.61958  0.77255  0.48576  0.95510
    316   2.62850  5.01309  2.67467  2.10972  4.31084  3.41632  3.60999  3.24065  2.03951  3.29640  3.61387  2.90536  3.81074  2.39211  2.83883  2.61575  2.66512  3.37770  5.47376  4.09581    336 k - - -
          2.68618  4.42225  2.77519  2.73123  3.46354  2.40513  3.72494  3.29354  2.67741  2.69355  4.24690  2.90347  2.73739  3.18146  2.89801  2.37887  2.77519  2.98518  4.58477  3.61503
          0.02215  4.21678  4.93913  0.61958  0.77255  0.48576  0.95510
    317   2.85077  4.34054  4.16955  3.60616  3.48843  3.96504  4.32057  1.87410  3.40042  2.31178  3.40820  3.88988  4.33519  3.75192  2.86473  3.27767  3.09859  1.26624  5.12107  3.91183    337 v - - -
          2.68618  4.42225  2.77519  2.73123  3.46354  2.40513  3.72494  3.29354  2.67741  2.69355  4.24690  2.90347  2.73739  3.18146  2.89801  2.37887  2.77519  2.98518  4.58477  3.61503
          0.02215  4.21678  4.93913  0.61958  0.77255  0.48576  0.95510
    318   2.62143  4.80683  3.02862  2.30099  4.04345  3.45326  3.65651  3.18557  2.30850  2.83089  3.87993  2.73540  3.84340  2.80975  2.73923  2.19115  2.62077  2.88343  5.31129  3.98113    338 s - - -
          2.68618  4.42225  2.77519  2.73123  3.46354  2.40513  3.72494  3.29354  2.67741  2.69355  4.24690  2.90347  2.73739  3.18146  2.89801  2.37887  2.77519  2.98518  4.58477  3.61503
          0.02215  4.21678  4.93913  0.61958  0.77255  0.48576  0.95510
    319   3.24024  4.59533  4.58279  4.11058  2.01896  4.24146  3.82790  2.08314  3.96328  2.35625  3.54142  4.09441  4.56132  4.05379  4.06074  3.56600  3.46682  2.74105  4.07063  1.25477    339 y - - -
          2.68618  4.42225  2.77519  2.73123  3.46354  2.40513  3.72494  3.29354  2.67741  2.69355  4.24690  2.90347  2.73739  3.18146  2.89801  2.37887  2.77519  2.98518  4.58477  3.61503
          0.02215  4.21678  4.93913  0.61958  0.77255  0.48576  0.95510
    320   2.61766  4.79335  2.57721  2.18290  3.43134  3.45208  3.65938  3.43687  2.46826  3.04839  3.47659  2.71902  3.84291  2.81585  2.92911  2.49656  2.84923  2.92106  5.29929  3.09608    340 e - - -
          2.68618  4.42225  2.77519  2.73123  3.46354  2.40513  3.72494  3.29354  2.67741  2.69355  4.24690  2.90347  2.73739  3.18146  2.89801  2.37887  2.77519  2.98518  4.58477  3.61503
          0.02215  4.21678  4.93913  0.61958  0.77255  0.48576  0.95510
    321   3.05343  4.38811  4.76260  4.21220  3.50185  4.35730  4.78896  1.49457  4.09732  1.65328  3.34799  4.40579  4.65921  4.31064  4.26016  3.69702  2.76861  1.42402  5.32049  4.14769    341 v - - -
          2.68618  4.42225  2.77519  2.73123  3.46354  2.40513  3.72494  3.29354  2.67741  2.69355  4.24690  2.90347  2.73739  3.18146  2.89801  2.37887  2.77519  2.98518  4.58477  3.61503
          0.02215  4.21678  4.93913  0.61958  0.77255  0.48576  0.95510
    322   2.72259  5.19133  2.14172  2.13601  4.51175  3.39606  3.65284  3.98512  2.21803  3.48277  4.25100  2.86723  2.39078  2.76885  2.62407  2.67953  2.96074  3.57113  5.63152  4.22477    342 e - - -
          2.68618  4.42225  2.77519  2.73123  3.46354  2.40513  3.72494  3.29354  2.67741  2.69355  4.24690  2.90347  2.73739  3.18146  2.89801  2.37887  2.77519  2.98518  4.58477  3.61503
          0.02215  4.21678  4.93913  0.61958  0.77255  0.48576  0.95510
    323   2.68191  5.16152  2.52738  1.73583  4.49035  3.40001  3.11993  3.96633  2.20525  3.45588  4.21210  2.86998  3.30507  2.73084  2.60629  2.64239  2.91598  3.54465  5.59640  4.19176    343 e - - -
          2.68618  4.42225  2.77519  2.73123  3.46354  2.40513  3.72494  3.29354  2.67741  2.69355  4.24690  2.90347  2.73739  3.18146  2.89801  2.37887  2.77519  2.98518  4.58477  3.61503
          0.02215  4.21678  4.93913  0.61958  0.77255  0.48576  0.95510
    324   2.41690  4.34386  3.48105  2.92947  3.11458  2.12673  3.87159  2.57657  2.88744  2.59364  3.49124  2.96433  3.96125  3.19368  3.24436  2.81236  2.84807  2.37908  4.97155  3.73106    344 g - - -
          2.68618  4.42225  2.77519  2.73123  3.46354  2.40513  3.72494  3.29354  2.67741  2.69355  4.24690  2.90347  2.73739  3.18146  2.89801  2.37887  2.77519  2.98518  4.58477  3.61503
          0.02215  4.21678  4.93913  0.61958  0.77255  0.48576  0.95510
    325   2.63334  4.94726  2.46834  1.97794  3.22148  3.03898  3.63344  3.65630  2.41203  3.22141  4.01152  2.92680  3.82390  2.76299  2.62950  2.63605  2.86628  3.00504  5.42715  4.06314    345 e - - -
          2.68618  4.42225  2.77519  2.73123  3.46354  2.40513  3.72494  3.29354  2.67741  2.69355  4.24690  2.90347  2.73739  3.18146  2.89801  2.37887  2.77519  2.98518  4.58477  3.61503
          0.02215  4.21678  4.93913  0.61958  0.77255  0.48576  0.95510
    326   2.77850  5.27231  2.02131  2.28068  4.58374  3.37632  3.16810  4.07013  2.29029  3.56572  4.34298  1.91965  3.85818  2.81769  3.02161  2.47437  3.02531  3.65099  5.71609  4.28801    346 n - - -
          2.68618  4.42225  2.77519  2.73123  3.46354  2.40513  3.72494  3.29354  2.67741  2.69355  4.24690  2.90347  2.73739  3.18146  2.89801  2.37887  2.77519  2.98518  4.58477  3.61503
          0.02215  4.21678  4.93913  0.61958  0.77255  0.48576  0.95510
    327   2.50010  4.26631  4.00445  3.44211  3.41255  3.82703  4.17921  1.83245  3.35405  2.12031  3.35312  3.73974  2.52732  3.62363  3.61627  3.11877  2.98525  1.88211  4.99029  3.78658    347 i - - -
          2.68618  4.42225  2.77519  2.73123  3.46354  2.40513  3.72494  3.29354  2.67741  2.69355  4.24690  2.90347  2.73739  3.18146  2.89801  2.37887  2.77519  2.98518  4.58477  3.61503
          0.02215  4.21678  4.93913  0.61958  0.77255  0.48576  0.95510
    328   2.64396  5.10528  2.40400  2.18624  4.42736  3.39909  3.60658  3.89938  2.35845  3.05994  4.15455  2.50487  3.33487  2.49766  2.65161  2.36982  2.87697  3.48402  5.55025  4.14967    348 e - - -
          2.68618  4.42225  2.77519  2.73123  3.46354  2.40513  3.72494  3.29354  2.67741  2.69355  4.24690  2.90347  2.73739  3.18146  2.89801  2.37887  2.77519  2.98518  4.58477  3.61503
          0.02215  4.21678  4.93913  0.61958  0.77255  0.48576  0.95510
    329   2.40501  5.04510  2.95198  2.01498  4.35637  3.44595  3.62023  3.79945  1.94210  3.32412  4.10238  2.93553  3.84017  2.51403  2.56264  2.66103  2.90161  2.99090  5.48861  4.12806    349 k - - -
          2.68618  4.42225  2.77519  2.73123  3.46354  2.40513  3.72494  3.29354  2.67741  2.69355  4.24690  2.90347  2.73739  3.18146  2.89801  2.37887  2.77519  2.98518  4.58477  3.61503
          0.02215  4.21678  4.93913  0.61958  0.77255  0.48576  0.95510
    330   2.45676  4.90792  3.02995  2.19582  4.17224  3.46889  3.64470  3.59194  1.86610  2.75898  3.97511  2.98568  3.85758  2.78357  2.59157  2.68335  2.89137  3.25557  5.38031  3.35615    350 k - - -
          2.68618  4.42225  2.77519  2.73123  3.46354  2.40513  3.72494  3.29354  2.67741  2.69355  4.24690  2.90347  2.73739  3.18146  2.89801  2.37887  2.77519  2.98518  4.58477  3.61503
          0.02215  4.21678  4.93913  0.61958  0.77255  0.48576  0.95510
    331   2.28939  4.17653  4.03112  3.46010  3.33347  3.76185  4.11157  1.78234  3.36173  2.34414  2.94216  3.71614  4.14544  3.61098  3.59111  2.69327  2.70175  1.93410  4.86917  3.66877    351 i - - -
          2.68618  4.42225  2.77519  2.73123  3.46354  2.40513  3.72494  3.29354  2.67741  2.69355  4.24690  2.90347  2.73739  3.18146  2.89801  2.37887  2.77519  2.98518  4.58477  3.61503
          0.02215  4.21678  4.93913  0.61958  0.77255  0.48576  0.95510
    332   2.86415  5.41672  2.23420  1.50646  4.72437  2.70930  3.74459  4.22683  2.62359  3.70788  4.49624  2.29146  3.88380  2.52217  3.16615  2.78302  3.12168  3.79279  5.85512  4.39364    352 e - - -
          2.68618  4.42225  2.77519  2.73123  3.46354  2.40513  3.72494  3.29354  2.67741  2.69355  4.24690  2.90347  2.73739  3.18146  2.89801  2.37887  2.77519  2.98518  4.58477  3.61503
          0.02215  4.21678  4.93913  0.61958  0.77255  0.48576  0.95510
    333   2.87884  5.16112  3.12136  2.58877  4.56187  3.56338  3.67405  3.96854  1.31396  3.45073  4.26405  2.71646  3.96773  2.79953  2.26808  2.50902  3.09114  3.60110  5.55526  4.27439    353 k - - -
          2.68618  4.42225  2.77519  2.73123  3.46354  2.40513  3.72494  3.29354  2.67741  2.69355  4.24690  2.90347  2.73739  3.18146  2.89801  2.37887  2.77519  2.98518  4.58477  3.61503
          0.02215  4.21678  4.93913  0.61958  0.77255  0.48576  0.95510
    334   3.56656  4.93459  4.74220  4.39730  3.30581  4.41595  4.94716  2.54114  4.16277  0.54323  3.24504  4.64028  4.80067  4.44625  4.27676  4.04910  3.84972  2.66531  5.29508  4.09340    354 L - - -
          2.68618  4.42225  2.77519  2.73123  3.46354  2.40513  3.72494  3.29354  2.67741  2.69355  4.24690  2.90347  2.73739  3.18146  2.89801  2.37887  2.77519  2.98518  4.58477  3.61503
          0.02215  4.21678  4.93913  0.61958  0.77255  0.48576  0.95510
    335   3.94691  5.09334  4.92117  4.67819  0.94837  4.63149  3.56878  3.58129  4.50323  2.85806  4.15835  4.27885  4.92349  4.37449  4.46189  4.01632  4.16255  3.52069  3.67984  1.24801    355 f - - -
          2.68618  4.42225  2.77519  2.73123  3.46354  2.40513  3.72494  3.29354  2.67741  2.69355  4.24690  2.90347  2.73739  3.18146  2.89801  2.37887  2.77519  2.98518  4.58477  3.61503
          0.02215  4.21678  4.93913  0.61958  0.77255  0.48576  0.95510
    336   2.50211  5.12336  2.84724  1.94849  4.45228  2.78539  3.62514  3.91394  2.06017  3.41473  4.18078  2.61341  3.83354  2.73681  2.48691  2.65778  2.91956  3.50789  5.56136  4.17703    356 e - - -
          2.68618  4.42225  2.77519  2.73123  3.46354  2.40513  3.72494  3.29354  2.67741  2.69355  4.24690  2.90347  2.73739  3.18146  2.89801  2.37887  2.77519  2.98518  4.58477  3.61503
          0.02215  4.21678  4.93913  0.61958  0.77255  0.48576  0.95510
    337   3.25296  5.35504  3.73198  2.98069  4.87498  3.83636  3.70586  4.19171  1.19016  3.58263  4.45851  3.35463  4.18315  2.83460  1.38075  3.23550  3.39419  3.87294  5.57900  4.45122    357 k - - -
          2.68618  4.42225  2.77519  2.73123  3.46354  2.40513  3.72494  3.29354  2.67741  2.69355  4.24690  2.90347  2.73739  3.18146  2.89801  2.37887  2.77519  2.98518  4.58477  3.61503
          0.02215  4.21678  4.93913  0.61958  0.77255  0.48576  0.95510
    338   1.73343  4.46923  3.28550  2.81283  3.94365  2.79122  3.91093  3.35087  2.82080  3.02149  3.87232  3.21066  3.86558  3.14388  3.21989  1.88395  2.84691  3.01533  5.30780  3.19022    358 a - - -
          2.68618  4.42225  2.77519  2.73123  3.46354  2.40513  3.72494  3.29354  2.67741  2.69355  4.24690  2.90347  2.73739  3.18146  2.89801  2.37887  2.77519  2.98518  4.58477  3.61503
          0.02215  4.21678  4.93913  0.61958  0.77255  0.48576  0.95510
    339   2.26370  5.02969  2.51972  2.11212  3.54303  3.41269  3.61417  3.78366  2.08031  3.31449  4.08491  2.89992  3.81261  2.72960  2.62563  2.62051  2.86825  3.39597  5.48932  4.10778    359 k - - -
          2.68618  4.42225  2.77519  2.73123  3.46354  2.40513  3.72494  3.29354  2.67741  2.69355  4.24690  2.90347  2.73739  3.18146  2.89801  2.37887  2.77519  2.98518  4.58477  3.61503
          0.02215  4.21678  4.93913  0.61958  0.77255  0.48576  0.95510
    340   3.21822  5.31535  3.61013  2.94708  4.80523  3.79464  3.73055  4.15085  0.91750  3.56829  4.44900  3.33578  4.16839  2.86564  1.92521  3.20813  3.37924  3.83145  5.58031  4.43238    360 k - - -
          2.68618  4.42225  2.77519  2.73123  3.46354  2.40513  3.72494  3.29354  2.67741  2.69355  4.24690  2.90347  2.73739  3.18146  2.89801  2.37887  2.77519  2.98518  4.58477  3.61503
          0.02215  4.21678  4.93913  0.61958  0.77255  0.48576  0.95510
    341   3.52440  4.84578  5.04512  4.50028  3.12532  4.74411  5.02755  2.30790  4.29226  0.70380  2.35239  4.77057  4.90212  4.41792  4.39516  4.12278  3.74633  2.49201  5.26873  4.20258    361 l - - -
          2.68618  4.42225  2.77519  2.73123  3.46354  2.40513  3.72494  3.29354  2.67741  2.69355  4.24690  2.90347  2.73739  3.18146  2.89801  2.37887  2.77519  2.98518  4.58477  3.61503
          0.02215  4.21678  4.93913  0.61958  0.77255  0.48576  0.95510
    342   2.96365  5.33848  2.74345  1.52181  4.70449  3.49300  3.74493  4.13647  1.53097  3.61866  4.44591  2.98001  3.97583  2.88086  2.70635  2.91040  3.19464  3.75476  5.72413  4.38831    362 e - - -
          2.68618  4.42225  2.77519  2.73123  3.46354  2.40513  3.72494  3.29354  2.67741  2.69355  4.24690  2.90347  2.73739  3.18146  2.89801  2.37887  2.77519  2.98518  4.58477  3.61503
          0.02215  4.21678  4.93913  0.61958  0.77255  0.48576  0.95510
    343   3.27083  5.30675  3.74424  3.03481  4.80284  3.83466  3.74513  4.14124  1.74528  3.56076  4.45608  3.39507  4.20383  2.88515  0.94326  3.27169  3.42450  3.83587  5.56769  4.44241    363 r - - -
          2.68618  4.42225  2.77519  2.73123  3.46354  2.40513  3.72494  3.29354  2.67741  2.69355  4.24690  2.90347  2.73739  3.18146  2.89801  2.37887  2.77519  2.98518  4.58477  3.61503
          0.02215  4.21678  4.93913  0.61958  0.77255  0.48576  0.95510
    344   2.52222  4.43966  3.54921  3.39631  4.44461  3.16529  4.48822  4.02202  3.49466  3.71987  4.62517  3.55305  3.93540  3.81802  3.75886  0.66985  3.03073  3.47809  5.79101  4.53466    364 S - - -
          2.68618  4.42225  2.77519  2.73123  3.46354  2.40513  3.72494  3.29354  2.67741  2.69355  4.24690  2.90347  2.73739  3.18146  2.89801  2.37887  2.77519  2.98518  4.58477  3.61503
          0.02215  4.21678  4.93913  0.61958  0.77255  0.48576  0.95510
    345   3.25719  4.51795  5.11279  4.59072  3.58532  4.69716  5.20725  1.30880  4.48797  1.70291  3.36973  4.78328  4.93435  4.68205  4.63531  4.07653  3.50440  1.21388  5.59461  4.43584    365 v - - -
          2.68618  4.42225  2.77519  2.73123  3.46354  2.40513  3.72494  3.29354  2.67741  2.69355  4.24690  2.90347  2.73739  3.18146  2.89801  2.37887  2.77519  2.98518  4.58477  3.61503
          0.02215  4.21678  4.93913  0.61958  0.77255  0.48576  0.95510
    346   2.45409  4.79368  3.00521  2.17819  3.25992  3.43986  3.67514  3.45895  2.48795  3.07073  3.88948  2.76080  2.73005  2.83293  2.94811  2.45037  2.61551  3.13861  5.32222  3.99232    366 e - - -
          2.68618  4.42225  2.77519  2.73123  3.46354  2.40513  3.72494  3.29354  2.67741  2.69355  4.24690  2.90347  2.73739  3.18146  2.89801  2.37887  2.77519  2.98518  4.58477  3.61503
          0.02215  4.21678  4.93913  0.61958  0.77255  0.48576  0.95510
    347   2.69401  4.72190  3.22349  2.64065  3.93485  3.54108  3.70872  2.97890  1.89269  2.25690  3.80190  3.11844  3.28700  2.89425  2.46903  2.77520  2.91685  3.03336  5.22786  3.95049    367 k - - -
          2.68618  4.42225  2.77519  2.73123  3.46354  2.40513  3.72494  3.29354  2.67741  2.69355  4.24690  2.90347  2.73739  3.18146  2.89801  2.37887  2.77519  2.98518  4.58477  3.61503
          0.02215  4.21678  4.93913  0.61958  0.77255  0.48576  0.95510
    348   3.32882  4.59972  5.12267  4.58723  3.41331  4.71967  5.15982  1.21850  4.46541  1.31689  3.19450  4.79657  4.92574  4.60946  4.58727  4.09450  3.56793  1.73236  5.47846  4.36816    368 i - - -
          2.68618  4.42225  2.77519  2.73123  3.46354  2.40513  3.72494  3.29354  2.67741  2.69355  4.24690  2.90347  2.73739  3.18146  2.89801  2.37887  2.77519  2.98518  4.58477  3.61503
          0.02215  4.21678  4.93913  0.61958  0.77255  0.48576  0.95510
    349   2.74763  5.17177  2.87674  1.77363  4.51712  3.45390  3.63732  3.96935  2.02909  3.45523  4.23006  2.67822  3.86820  2.75065  2.25586  2.49169  2.97332  3.56650  5.58394  4.21937    369 e - - -
          2.68618  4.42225  2.77519  2.73123  3.46354  2.40513  3.72494  3.29354  2.67741  2.69355  4.24690  2.90347  2.73739  3.18146  2.89801  2.37887  2.77519  2.98518  4.58477  3.61503
          0.02215  4.21678  4.93913  0.61958  0.77255  0.48576  0.95510
    350   2.52107  5.17657  2.71178  1.94584  4.50291  3.40109  3.66998  3.96796  2.06009  3.47548  4.25361  2.07525  3.85374  2.79154  2.90470  2.48545  2.98075  3.56322  5.63074  4.23385    370 e - - -
          2.68618  4.42225  2.77519  2.73123  3.46354  2.40513  3.72494  3.29354  2.67741  2.69355  4.24690  2.90347  2.73739  3.18146  2.89801  2.37887  2.77519  2.98518  4.58477  3.61503
          0.02215  4.21678  4.93913  0.61958  0.77255  0.48576  0.95510
    351   3.43987  5.22618  3.96980  3.42535  4.67120  3.84244  4.13696  4.24987  2.45977  3.70310  4.70604  3.75230  4.33900  3.35055  0.55988  3.51498  3.68911  3.96164  5.62026  4.53709    371 R - - -
          2.68618  4.42225  2.77519  2.73123  3.46354  2.40513  3.72494  3.29354  2.67741  2.69355  4.24690  2.90347  2.73739  3.18146  2.89801  2.37887  2.77519  2.98518  4.58477  3.61503
          0.02215  4.21678  4.93913  0.61958  0.77255  0.48576  0.95510
    352   3.31546  4.60786  5.04508  4.49135  3.31694  4.65226  5.02869  1.10924  4.35093  1.56075  2.38301  4.70743  4.85651  4.48626  4.46588  4.01092  3.54694  2.01376  5.35965  4.26318    372 i - - -
          2.68618  4.42225  2.77519  2.73123  3.46354  2.40513  3.72494  3.29354  2.67741  2.69355  4.24690  2.90347  2.73739  3.18146  2.89801  2.37887  2.77519  2.98518  4.58477  3.61503
          0.02215  4.21678  4.93913  0.61958  0.77255  0.48576  0.95510
    353   2.65399  5.11919  2.60865  2.09023  4.44148  3.06757  3.61207  3.91445  2.16685  3.02384  4.16905  2.63486  3.80929  2.34328  2.85642  2.41131  2.88763  3.49816  5.56275  4.16048    373 e - - -
          2.68618  4.42225  2.77519  2.73123  3.46354  2.40513  3.72494  3.29354  2.67741  2.69355  4.24690  2.90347  2.73739  3.18146  2.89801  2.37887  2.77519  2.98518  4.58477  3.61503
          0.02215  4.21678  4.93913  0.61958  0.77255  0.48576  0.95510
    354   3.09216  5.69128  1.74338  1.04176  4.98095  3.33631  3.89532  4.51463  2.92776  4.00183  4.85950  2.79751  3.96723  3.06298  3.53453  2.96496  3.38395  4.07661  6.14199  4.62676    374 e - - -
          2.68618  4.42225  2.77519  2.73123  3.46354  2.40513  3.72494  3.29354  2.67741  2.69355  4.24690  2.90347  2.73739  3.18146  2.89801  2.37887  2.77519  2.98518  4.58477  3.61503
          0.02215  4.21678  4.93913  0.61958  0.77255  0.48576  0.95510
    355   3.07686  4.41687  4.79368  4.28026  3.68930  4.38747  4.95858  1.12606  4.17282  2.29433  3.51249  4.47699  4.73180  4.43441  4.36822  3.75711  2.75564  1.36153  5.54023  4.33793    375 i - - -
          2.68618  4.42225  2.77519  2.73123  3.46354  2.40513  3.72494  3.29354  2.67741  2.69355  4.24690  2.90347  2.73739  3.18146  2.89801  2.37887  2.77519  2.98518  4.58477  3.61503
          0.02215  4.21678  4.93913  0.61958  0.77255  0.48576  0.95510
    356   2.65122  5.10542  2.50418  2.02852  4.43306  3.41229  3.60345  3.90095  1.95916  3.39814  3.44989  2.88751  3.81210  2.50861  2.61142  2.62121  2.88150  3.48728  5.54285  4.15094    376 k - - -
          2.68618  4.42225  2.77519  2.73123  3.46354  2.40513  3.72494  3.29354  2.67741  2.69355  4.24690  2.90347  2.73739  3.18146  2.89801  2.37887  2.77519  2.98518  4.58477  3.61503
          0.02215  4.21678  4.93913  0.61958  0.77255  0.48576  0.95510
    357   2.66738  4.96024  2.97757  2.43821  4.24768  3.45047  3.64109  3.67992  2.36112  3.23763  3.33977  2.21618  3.84899  2.16361  2.58053  2.45913  2.89734  3.32467  5.43170  4.08523    377 q - - -
          2.68618  4.42225  2.77519  2.73123  3.46354  2.40513  3.72494  3.29354  2.67741  2.69355  4.24690  2.90347  2.73739  3.18146  2.89801  2.37887  2.77519  2.98518  4.58477  3.61503
          0.02215  4.21678  4.93913  0.61958  0.77255  0.48576  0.95510
    358   2.61098  4.35777  3.44655  2.60612  2.95689  3.57877  3.82611  2.64171  2.83060  2.22705  2.80697  2.70736  3.95851  3.14250  2.86742  2.82080  2.84246  2.62850  4.93396  3.69408    378 l - - -
          2.68618  4.42225  2.77519  2.73123  3.46354  2.40513  3.72494  3.29354  2.67741  2.69355  4.24690  2.90347  2.73739  3.18146  2.89801  2.37887  2.77519  2.98518  4.58477  3.61503
          0.02215  4.21678  4.93913  0.61958  0.77255  0.48576  0.95510
    359   2.61422  4.46029  4.71427  4.18618  3.48836  4.36146  4.82203  1.15863  4.05201  1.67327  3.32480  4.40639  4.67858  4.29364  4.23274  3.71589  3.35495  1.85726  5.36570  4.19363    379 i - - -
          2.68618  4.42225  2.77519  2.73123  3.46354  2.40513  3.72494  3.29354  2.67741  2.69355  4.24690  2.90347  2.73739  3.18146  2.89801  2.37887  2.77519  2.98518  4.58477  3.61503
          0.02215  4.21678  4.93913  0.61958  0.77255  0.48576  0.95510
    360   2.62073  4.65007  2.44577  2.33588  3.30934  3.48799  3.70981  3.22673  2.56807  2.28637  3.30228  3.07025  3.87846  2.90590  3.00656  2.52009  2.85288  2.94972  5.18311  3.88405    380 l - - -
          2.68618  4.42225  2.77519  2.73123  3.46354  2.40513  3.72494  3.29354  2.67741  2.69355  4.24690  2.90347  2.73739  3.18146  2.89801  2.37887  2.77519  2.98518  4.58477  3.61503
          0.02215  4.21678  4.93913  0.61958  0.77255  0.48576  0.95510
    361   2.64688  4.31319  3.59778  3.03626  2.55663  2.99189  3.84091  2.80768  2.98035  2.51601  3.42378  3.03471  4.01527  3.26796  3.30710  2.26971  2.87970  2.59088  3.64318  2.73081    381 s - - -
          2.68618  4.42225  2.77519  2.73123  3.46354  2.40513  3.72494  3.29354  2.67741  2.69355  4.24690  2.90347  2.73739  3.18146  2.89801  2.37887  2.77519  2.98518  4.58477  3.61503
          0.02215  4.21678  4.93913  0.61958  0.77255  0.48576  0.95510
    362   2.27883  4.12049  4.00597  3.42573  2.82526  3.71220  3.99439  2.13693  3.31624  2.12403  3.22524  3.66081  4.08238  3.54845  3.52140  2.67447  2.85710  2.34586  4.69477  2.49256    382 l - - -
          2.68618  4.42225  2.77519  2.73123  3.46354  2.40513  3.72494  3.29354  2.67741  2.69355  4.24690  2.90347  2.73739  3.18146  2.89801  2.37887  2.77519  2.98518  4.58477  3.61503
          0.02215  4.21678  4.93913  0.61958  0.77255  0.48576  0.95510
    363   2.67525  5.10746  2.59284  1.77569  4.41848  3.40707  3.62815  3.88218  2.38158  2.79932  4.16234  2.66648  3.82477  2.53955  2.60650  2.64617  2.90899  3.48089  5.55431  4.16188    383 e - - -
          2.68618  4.42225  2.77519  2.73123  3.46354  2.40513  3.72494  3.29354  2.67741  2.69355  4.24690  2.90347  2.73739  3.18146  2.89801  2.37887  2.77519  2.98518  4.58477  3.61503
          0.02215  4.21678  4.93913  0.61958  0.77255  0.48576  0.95510
    364   3.09290  5.63131  2.03110  0.92474  4.93270  3.35078  3.90916  4.45485  2.92406  3.96280  4.82829  2.82692  3.97844  3.08057  3.50664  2.97751  3.38564  4.03203  6.09772  4.61039    384 e - - -
          2.68618  4.42225  2.77519  2.73123  3.46354  2.40513  3.72494  3.29354  2.67741  2.69355  4.24690  2.90347  2.73739  3.18146  2.89801  2.37887  2.77519  2.98518  4.58477  3.61503
          0.02215  4.21678  4.93913  0.61958  0.77255  0.48576  0.95510
    365   2.70946  5.03758  2.93950  2.11126  4.33755  3.45994  3.64395  3.76808  2.17288  2.89038  4.10165  2.95615  3.86429  1.91403  2.75095  2.70098  2.68225  3.40413  5.48433  4.13631    385 q - - -
          2.68618  4.42225  2.77519  2.73123  3.46354  2.40513  3.72494  3.29354  2.67741  2.69355  4.24690  2.90347  2.73739  3.18146  2.89801  2.37887  2.77519  2.98518  4.58477  3.61503
          0.02215  4.21678  4.93913  0.61958  0.77255  0.48576  0.95510
    366   2.66122  4.22037  3.84084  2.87413  3.31740  3.71938  4.00536  1.98211  3.17470  1.81329  2.92654  3.58469  4.08875  3.45082  3.44129  2.65820  2.89420  2.35801  4.84138  3.63687    386 l - - -
          2.68618  4.42225  2.77519  2.73123  3.46354  2.40513  3.72494  3.29354  2.67741  2.69355  4.24690  2.90347  2.73739  3.18146  2.89801  2.37887  2.77519  2.98518  4.58477  3.61503
          0.02215  4.21678  4.93913  0.61958  0.77255  0.48576  0.95510
    367   3.96588  5.10484  4.92849  4.69080  1.07523  4.64051  3.56200  3.60562  4.51528  2.87943  4.18061  4.28066  4.93121  4.37981  4.47032  4.02563  4.18058  3.54296  3.67146  1.08704    387 f - - -
          2.68618  4.42225  2.77519  2.73123  3.46354  2.40513  3.72494  3.29354  2.67741  2.69355  4.24690  2.90347  2.73739  3.18146  2.89801  2.37887  2.77519  2.98518  4.58477  3.61503
          0.02215  4.21678  4.93913  0.61958  0.77255  0.48576  0.95510
    368   2.86274  4.49527  3.72892  3.23003  1.69305  3.79009  3.75343  3.01865  3.18158  2.66415  3.62690  2.58300  4.17653  3.44327  3.48322  2.69125  3.10070  2.81105  4.34390  2.18917    388 f - - -
          2.68618  4.42225  2.77519  2.73123  3.46354  2.40513  3.72494  3.29354  2.67741  2.69355  4.24690  2.90347  2.73739  3.18146  2.89801  2.37887  2.77519  2.98518  4.58477  3.61503
          0.02215  4.21678  4.93913  0.61958  0.77255  0.48576  0.95510
    369   2.60608  4.41754  4.69105  4.12793  3.35925  4.30927  4.68583  1.29775  4.00082  1.63340  2.72832  4.33690  4.60096  4.19481  4.15653  3.63790  3.29538  1.97116  5.20043  4.05565    389 i - - -
          2.68618  4.42225  2.77519  2.73123  3.46354  2.40513  3.72494  3.29354  2.67741  2.69355  4.24690  2.90347  2.73739  3.18146  2.89801  2.37887  2.77519  2.98518  4.58477  3.61503
          0.02215  4.21678  4.93913  0.61958  0.77255  0.48576  0.95510
    370   3.09144  5.64671  1.97457  0.94554  4.94462  3.34651  3.90430  4.46961  2.92372  3.97191  4.83479  2.81815  3.97471  3.07449  3.51298  2.97288  3.38371  4.04275  6.10877  4.61371    390 e - - -
          2.68618  4.42225  2.77519  2.73123  3.46354  2.40513  3.72494  3.29354  2.67741  2.69355  4.24690  2.90347  2.73739  3.18146  2.89801  2.37887  2.77519  2.98518  4.58477  3.61503
          0.02215  4.21678  4.93913  0.61958  0.77255  0.48576  0.95510
    371   2.63791  4.85953  2.69622  2.30042  4.10117  3.43963  3.66041  2.89079  2.46398  3.12052  3.93245  2.12853  3.84283  2.80917  2.93123  2.66359  2.61667  3.19225  5.35853  3.44866    391 n - - -
          2.68618  4.42225  2.77519  2.73123  3.46354  2.40513  3.72494  3.29354  2.67741  2.69355  4.24690  2.90347  2.73739  3.18146  2.89801  2.37887  2.77519  2.98518  4.58477  3.61503
          0.02215  4.21678  4.93913  0.61958  0.77255  0.48576  0.95510
    372   2.40822  4.56819  3.19487  2.44769  3.77422  3.03166  3.74760  3.15067  2.62938  2.39768  3.22646  3.12432  3.89332  2.96704  3.04862  2.05691  2.85084  2.88162  5.13993  3.85970    392 s - - -
          2.68618  4.42225  2.77519  2.73123  3.46354  2.40513  3.72494  3.29354  2.67741  2.69355  4.24690  2.90347  2.73739  3.18146  2.89801  2.37887  2.77519  2.98518  4.58477  3.61503
          0.27664  4.21678  1.48313  0.61958  0.77255  0.48576  0.95510
    373   1.59989  4.58483  2.32946  2.50408  4.23951  3.14779  3.83926  3.63456  2.75695  3.29180  4.12745  2.96302  3.75687  3.03196  3.21025  2.23613  2.85260  3.22514  5.53595  4.20848    393 a - - -
          2.68622  4.42229  2.77524  2.73127  3.46358  2.40517  3.72499  3.29298  2.67730  2.69359  4.24694  2.90351  2.73727  3.18150  2.89805  2.37891  2.77524  2.98522  4.58481  3.61507
          0.19772  1.77064  4.69097  0.64617  0.74245  0.35648  1.20442
    374   2.71280  5.10792  1.93726  2.33569  4.47552  2.55122  3.70320  3.94162  2.33036  3.46930  4.25197  2.88259  3.84558  2.83238  3.02252  2.23320  2.63867  3.53315  5.64328  4.24180    397 d - - -
          2.68618  4.42225  2.77519  2.73123  3.46354  2.40513  3.72494  3.29354  2.67741  2.69355  4.24690  2.90347  2.73739  3.18146  2.89801  2.37887  2.77519  2.98518  4.58477  3.61503
          0.02215  4.21678  4.93913  0.61958  0.77255  0.48576  0.95510
    375   2.63980  4.98652  2.69204  1.77540  4.26726  3.41896  3.62775  3.71240  2.25918  3.26369  3.47097  2.91489  3.82149  2.75191  2.87473  2.43986  2.87233  3.34298  5.45672  3.39849    398 e - - -
          2.68618  4.42225  2.77519  2.73123  3.46354  2.40513  3.72494  3.29354  2.67741  2.69355  4.24690  2.90347  2.73739  3.18146  2.89801  2.37887  2.77519  2.98518  4.58477  3.61503
          0.02215  4.21678  4.93913  0.61958  0.77255  0.48576  0.95510
    376   2.76483  5.28294  1.92472  1.89959  4.60736  3.38099  3.67454  4.09582  2.46784  3.57574  4.34260  2.57934  3.85019  2.50837  2.43908  2.70587  3.00769  3.66525  5.71332  4.28526    399 e - - -
          2.68618  4.42225  2.77519  2.73123  3.46354  2.40513  3.72494  3.29354  2.67741  2.69355  4.24690  2.90347  2.73739  3.18146  2.89801  2.37887  2.77519  2.98518  4.58477  3.61503
          0.02215  4.21678  4.93913  0.61958  0.77255  0.48576  0.95510
    377   3.09086  5.67576  1.83804  0.99954  4.96802  3.33950  3.89743  4.49863  2.92516  3.99075  4.84971  2.80387  3.96917  3.06573  3.52613  2.96659  3.38263  4.06431  6.13010  4.62150    400 e - - -
          2.68618  4.42225  2.77519  2.73123  3.46354  2.40513  3.72494  3.29354  2.67741  2.69355  4.24690  2.90347  2.73739  3.18146  2.89801  2.37887  2.77519  2.98518  4.58477  3.61503
          0.02215  4.21678  4.93913  0.61958  0.77255  0.48576  0.95510
    378   3.45511  4.73992  5.12358  4.59203  3.24107  4.76693  5.11961  1.57409  4.42393  0.88776  3.03542  4.82862  4.93936  4.54278  4.52407  4.15260  3.68613  2.16214  5.36381  4.27103    401 l - - -
          2.68618  4.42225  2.77519  2.73123  3.46354  2.40513  3.72494  3.29354  2.67741  2.69355  4.24690  2.90347  2.73739  3.18146  2.89801  2.37887  2.77519  2.98518  4.58477  3.61503
          0.02215  4.21678  4.93913  0.61958  0.77255  0.48576  0.95510
    379   2.42645  4.69400  3.09609  2.38432  3.35271  3.04541  3.69071  3.30153  2.52489  2.45573  3.77779  2.79238  3.86502  2.87203  2.56679  2.47729  2.84986  3.01027  5.22179  3.91539    402 e - - -
          2.68618  4.42225  2.77519  2.73123  3.46354  2.40513  3.72494  3.29354  2.67741  2.69355  4.24690  2.90347  2.73739  3.18146  2.89801  2.37887  2.77519  2.98518  4.58477  3.61503
          0.02215  4.21678  4.93913  0.61958  0.77255  0.48576  0.95510
    380   2.39950  5.10771  2.51526  1.75793  4.41286  3.40357  3.64322  3.87007  2.10812  2.97924  4.16865  2.88443  3.83199  2.76200  2.89668  2.66015  2.92473  3.47562  5.56289  4.17010    403 e - - -
          2.68618  4.42225  2.77519  2.73123  3.46354  2.40513  3.72494  3.29354  2.67741  2.69355  4.24690  2.90347  2.73739  3.18146  2.89801  2.37887  2.77519  2.98518  4.58477  3.61503
          0.02215  4.21678  4.93913  0.61958  0.77255  0.48576  0.95510
    381   2.89279  4.37139  4.19706  3.02461  2.73804  4.00048  4.26992  2.18465  3.52287  1.21015  3.13994  3.91350  4.32674  3.75499  3.74090  3.29358  3.12199  2.35466  4.92192  3.72317    404 l - - -
          2.68618  4.42225  2.77519  2.73123  3.46354  2.40513  3.72494  3.29354  2.67741  2.69355  4.24690  2.90347  2.73739  3.18146  2.89801  2.37887  2.77519  2.98518  4.58477  3.61503
          0.02215  4.21678  4.93913  0.61958  0.77255  0.48576  0.95510
    382   2.31418  4.61821  3.15549  2.06657  3.72318  3.51979  3.75226  3.15893  2.63546  2.55236  3.71125  3.13079  3.92300  2.98491  3.04569  2.77142  2.89727  2.90075  5.11392  2.43039    405 e - - -
          2.68618  4.42225  2.77519  2.73123  3.46354  2.40513  3.72494  3.29354  2.67741  2.69355  4.24690  2.90347  2.73739  3.18146  2.89801  2.37887  2.77519  2.98518  4.58477  3.61503
          0.02215  4.21678  4.93913  0.61958  0.77255  0.48576  0.95510
    383   2.66340  5.10228  2.52269  2.08830  4.41731  3.40654  3.61955  3.88240  2.05810  2.81131  4.15511  2.88403  3.81841  2.35129  2.84889  2.43927  2.89638  3.47746  5.54827  4.15501    406 k - - -
          2.68618  4.42225  2.77519  2.73123  3.46354  2.40513  3.72494  3.29354  2.67741  2.69355  4.24690  2.90347  2.73739  3.18146  2.89801  2.37887  2.77519  2.98518  4.58477  3.61503
          0.08807  4.21678  2.66563  0.61958  0.77255  0.48576  0.95510
    384   2.69021  4.95283  2.82124  1.61631  4.22233  3.41373  3.67188  3.07291  2.44932  3.22579  4.04363  2.93255  3.85104  2.57068  2.89826  2.44646  2.92996  3.29933  5.44737  4.09446    407 e - - -
          2.68618  4.42225  2.77519  2.73123  3.46354  2.40513  3.72494  3.29354  2.67741  2.69355  4.24690  2.90347  2.73739  3.18146  2.89801  2.37887  2.77519  2.98518  4.58477  3.61503
          0.02364  4.15235  4.87470  0.61958  0.77255  0.56309  0.84269
    385   2.73621  4.20273  4.16355  3.58121  3.16730  3.85113  4.14441  2.22604  3.45782  1.74951  2.08563  3.81394  4.19643  3.67885  3.64680  3.14180  2.63298  2.30144  4.79597  3.03271    408 l - - -
          2.68618  4.42225  2.77519  2.73123  3.46354  2.40513  3.72494  3.29354  2.67741  2.69355  4.24690  2.90347  2.73739  3.18146  2.89801  2.37887  2.77519  2.98518  4.58477  3.61503
          0.02364  4.15235  4.87470  0.61958  0.77255  0.56309  0.84269
    386   2.61574  4.78569  2.72363  2.46617  2.75965  3.44339  3.64621  3.42928  2.18417  3.03878  3.85996  2.75312  3.83580  2.80658  2.57727  2.65669  2.84664  3.11494  5.27417  3.40335    409 k - - -
          2.68609  4.42229  2.77505  2.73127  3.46358  2.40517  3.72499  3.29358  2.67745  2.69359  4.24694  2.90351  2.73744  3.18151  2.89763  2.37891  2.77524  2.98523  4.58481  3.61507
          0.57994  1.33797  1.72772  0.20309  1.69394  0.44028  1.03242
    387   2.69726  5.03374  2.71806  2.12741  4.37073  2.46786  3.64122  3.81198  1.91764  3.34935  4.15011  2.87539  3.08792  2.77612  2.81311  2.68010  2.94234  3.43477  5.52466  4.16148    411 k - - -
          2.68618  4.42225  2.77519  2.73123  3.46354  2.40513  3.72494  3.29354  2.67741  2.69355  4.24690  2.90347  2.73739  3.18146  2.89801  2.37887  2.77519  2.98518  4.58477  3.61503
          0.02641  4.04309  4.76544  0.61958  0.77255  0.67260  0.71412
    388   2.33286  4.83875  1.92714  2.37764  4.43029  3.20599  3.80458  3.87186  2.71494  3.46818  4.28763  2.88849  3.79711  2.97240  3.20993  1.71944  2.95236  3.44242  5.67278  4.29400    412 s - - -
          2.68618  4.42225  2.77519  2.73123  3.46354  2.40513  3.72494  3.29354  2.67741  2.69355  4.24690  2.90347  2.73739  3.18146  2.89801  2.37887  2.77519  2.98518  4.58477  3.61503
          0.02641  4.04309  4.76544  0.61958  0.77255  0.55836  0.84897
    389   2.63799  5.00270  2.92546  2.23810  4.30656  3.41507  3.09570  3.75127  2.13866  3.28024  4.05894  2.64406  3.33784  2.70819  2.30302  2.62605  2.86483  3.37282  5.44879  3.42530    413 k - - -
          2.68618  4.42225  2.77519  2.73123  3.46354  2.40513  3.72494  3.29354  2.67741  2.69355  4.24690  2.90347  2.73739  3.18146  2.89801  2.37887  2.77519  2.98518  4.58477  3.61503
          0.02469  4.10958  4.83192  0.61958  0.77255  0.41584  1.07818
    390   2.63221  4.89962  2.99220  2.43308  4.16399  3.44346  3.63542  3.27900  2.13638  3.16711  3.96584  2.69226  3.37434  2.55437  2.60104  2.64721  2.37841  2.95102  5.38283  4.03657    414 k - - -
          2.68618  4.42225  2.77519  2.73123  3.46354  2.40513  3.72494  3.29354  2.67741  2.69355  4.24690  2.90347  2.73739  3.18146  2.89801  2.37887  2.77519  2.98518  4.58477  3.61503
          0.02215  4.21678  4.93913  0.61958  0.77255  0.48576  0.95510
    391   2.68901  4.79486  3.13385  2.57558  4.03847  3.11346  3.69257  3.42010  1.71895  2.76124  3.88440  3.06825  3.90089  2.63642  2.79012  2.74501  2.91669  2.52557  5.29901  4.00201    415 k - - -
          2.68618  4.42225  2.77519  2.73123  3.46354  2.40513  3.72494  3.29354  2.67741  2.69355  4.24690  2.90347  2.73739  3.18146  2.89801  2.37887  2.77519  2.98518  4.58477  3.61503
          0.02215  4.21678  4.93913  0.61958  0.77255  0.48576  0.95510
    392   2.73265  5.10081  2.92064  2.42685  4.44551  3.45617  3.64716  3.88728  1.67257  3.39685  4.18143  2.63662  3.87074  2.36978  2.71377  2.35679  2.74724  3.50007  5.54408  4.19220    416 k - - -
          2.68618  4.42225  2.77519  2.73123  3.46354  2.40513  3.72494  3.29354  2.67741  2.69355  4.24690  2.90347  2.73739  3.18146  2.89801  2.37887  2.77519  2.98518  4.58477  3.61503
          0.02215  4.21678  4.93913  0.61958  0.77255  0.48576  0.95510
    393   2.91950  5.21876  2.90870  2.25812  4.61104  3.52215  3.71871  4.02193  1.22290  3.51733  4.34253  3.03194  3.97523  2.85362  2.58655  2.56144  3.14566  3.65316  5.63218  4.32898    417 k - - -
          2.68618  4.42225  2.77519  2.73123  3.46354  2.40513  3.72494  3.29354  2.67741  2.69355  4.24690  2.90347  2.73739  3.18146  2.89801  2.37887  2.77519  2.98518  4.58477  3.61503
          0.02215  4.21678  4.93913  0.61958  0.77255  0.48576  0.95510
    394   2.65258  5.01740  2.94507  2.39525  4.32230  3.01421  3.61820  3.76746  2.07372  3.30021  4.07749  2.51389  3.82839  2.32048  2.60166  2.64208  2.64435  3.00866  5.47378  4.10853    418 k - - -
          2.68618  4.42225  2.77519  2.73123  3.46354  2.40513  3.72494  3.29354  2.67741  2.69355  4.24690  2.90347  2.73739  3.18146  2.89801  2.37887  2.77519  2.98518  4.58477  3.61503
          0.02215  4.21678  4.93913  0.61958  0.77255  0.48576  0.95510
    395   2.90473  5.25041  3.15435  2.25505  4.65898  3.59024  3.64541  4.06368  1.70335  3.50543  4.30714  3.06828  3.97143  1.96133  1.99228  2.87138  3.10159  3.68234  5.57897  4.29978    419 k - - -
          2.68618  4.42225  2.77519  2.73123  3.46354  2.40513  3.72494  3.29354  2.67741  2.69355  4.24690  2.90347  2.73739  3.18146  2.89801  2.37887  2.77519  2.98518  4.58477  3.61503
          0.02215  4.21678  4.93913  0.61958  0.77255  0.48576  0.95510
    396   2.63746  4.30165  3.60464  3.03553  3.43500  3.63889  3.90141  2.00347  2.42423  2.48371  3.40501  3.41424  4.01712  3.26308  3.26441  2.89694  2.38018  2.31627  4.90538  3.22585    420 i - - -
          2.68618  4.42225  2.77519  2.73123  3.46354  2.40513  3.72494  3.29354  2.67741  2.69355  4.24690  2.90347  2.73739  3.18146  2.89801  2.37887  2.77519  2.98518  4.58477  3.61503
          0.02215  4.21678  4.93913  0.61958  0.77255  0.48576  0.95510
    397   2.88852  5.12799  2.98749  2.58844  4.57964  3.50772  3.74378  4.00539  1.18623  3.50950  4.33829  2.70281  3.97726  2.88466  2.58263  2.54812  3.13418  3.62791  5.61682  4.32438    421 k - - -
          2.68618  4.42225  2.77519  2.73123  3.46354  2.40513  3.72494  3.29354  2.67741  2.69355  4.24690  2.90347  2.73739  3.18146  2.89801  2.37887  2.77519  2.98518  4.58477  3.61503
          0.02215  4.21678  4.93913  0.61958  0.77255  0.48576  0.95510
    398   2.87627  5.30709  2.72277  1.51759  4.65431  3.45935  3.69960  4.10546  1.96620  3.57916  4.37908  2.92963  3.92408  2.22257  2.74335  2.82216  3.10635  3.70675  5.69681  4.33207    422 e - - -
          2.68618  4.42225  2.77519  2.73123  3.46354  2.40513  3.72494  3.29354  2.67741  2.69355  4.24690  2.90347  2.73739  3.18146  2.89801  2.37887  2.77519  2.98518  4.58477  3.61503
          0.27583  4.21678  1.48586  0.61958  0.77255  0.48576  0.95510
    399   2.75009  4.28466  3.91590  3.35237  3.39525  3.84139  4.14860  1.98525  2.78422  2.00187  3.30784  3.68862  4.19902  3.53875  3.47849  3.13135  2.98886  1.59445  5.01855  3.80620    423 v - - -
          2.68624  4.42231  2.77525  2.73129  3.46360  2.40508  3.72500  3.29360  2.67747  2.69344  4.24696  2.90353  2.73745  3.18152  2.89807  2.37872  2.77510  2.98503  4.58483  3.61509
          0.37034  1.20288  4.69176  0.45128  1.01284  0.35675  1.20380
    400   2.74393  5.00368  3.01795  2.29186  4.30542  3.49475  3.66498  3.18896  1.47620  3.26851  4.08261  3.00862  3.30384  2.80014  2.69124  2.74954  2.96831  3.36427  5.45722  4.13586    426 k - - -
          2.68618  4.42225  2.77519  2.73123  3.46354  2.40513  3.72494  3.29354  2.67741  2.69355  4.24690  2.90347  2.73739  3.18146  2.89801  2.37887  2.77519  2.98518  4.58477  3.61503
          0.02215  4.21678  4.93913  0.61958  0.77255  0.48576  0.95510
    401   2.74441  5.04518  3.02840  2.49648  4.40184  3.48363  3.65906  3.83032  2.27764  3.35219  4.15026  3.00451  2.85425  2.00330  2.04489  2.50828  2.97364  3.45916  5.50433  4.17949    427 q - - -
          2.68618  4.42225  2.77519  2.73123  3.46354  2.40513  3.72494  3.29354  2.67741  2.69355  4.24690  2.90347  2.73739  3.18146  2.89801  2.37887  2.77519  2.98518  4.58477  3.61503
          0.02215  4.21678  4.93913  0.61958  0.77255  0.48576  0.95510
    402   3.24666  4.58181  4.65966  4.19118  1.40327  4.25802  3.83151  2.11151  4.03419  2.32657  3.51585  4.13126  4.57321  4.09705  4.10101  3.58577  3.47192  2.74906  4.05791  1.72080    428 f - - -
          2.68618  4.42225  2.77519  2.73123  3.46354  2.40513  3.72494  3.29354  2.67741  2.69355  4.24690  2.90347  2.73739  3.18146  2.89801  2.37887  2.77519  2.98518  4.58477  3.61503
          0.02215  4.21678  4.93913  0.61958  0.77255  0.48576  0.95510
    403   2.61715  4.28429  3.17912  3.01222  3.39590  3.61848  3.87623  2.54955  2.66934  1.92011  2.87455  3.39206  3.99496  3.24595  3.27632  2.87160  2.84867  2.53816  4.86549  2.79858    429 l - - -
          2.68618  4.42225  2.77519  2.73123  3.46354  2.40513  3.72494  3.29354  2.67741  2.69355  4.24690  2.90347  2.73739  3.18146  2.89801  2.37887  2.77519  2.98518  4.58477  3.61503
          0.02215  4.21678  4.93913  0.61958  0.77255  0.48576  0.95510
    404   2.63965  3.53162  3.07782  2.33179  4.00529  3.47557  3.20364  3.40877  1.93077  2.77627  3.85400  3.02408  3.86467  2.83624  2.87997  2.69068  2.48029  3.10267  5.28278  3.96868    430 k - - -
          2.68618  4.42225  2.77519  2.73123  3.46354  2.40513  3.72494  3.29354  2.67741  2.69355  4.24690  2.90347  2.73739  3.18146  2.89801  2.37887  2.77519  2.98518  4.58477  3.61503
          0.02215  4.21678  4.93913  0.61958  0.77255  0.48576  0.95510
    405   2.88842  4.27513  4.54476  3.96931  1.91557  4.02955  4.17985  2.05947  3.81415  1.78994  2.74593  4.06452  4.35206  3.94693  3.90204  3.33907  3.11578  2.39502  4.59937  2.41655    431 l - - -
          2.68618  4.42225  2.77519  2.73123  3.46354  2.40513  3.72494  3.29354  2.67741  2.69355  4.24690  2.90347  2.73739  3.18146  2.89801  2.37887  2.77519  2.98518  4.58477  3.61503
          0.02215  4.21678  4.93913  0.61958  0.77255  0.48576  0.95510
    406   2.62975  5.01306  2.71673  2.24965  4.31186  3.41875  3.60932  3.27132  2.10309  3.29626  4.06744  2.90796  3.81195  2.32356  2.59081  2.46322  2.86024  3.00606  5.47241  4.09600    432 k - - -
          2.68618  4.42225  2.77519  2.73123  3.46354  2.40513  3.72494  3.29354  2.67741  2.69355  4.24690  2.90347  2.73739  3.18146  2.89801  2.37887  2.77519  2.98518  4.58477  3.61503
          0.02215  4.21678  4.93913  0.61958  0.77255  0.48576  0.95510
    407   2.61633  4.24831  3.65196  3.07872  3.36312  3.11790  3.89708  2.35441  2.48194  1.95254  3.01027  3.43682  4.00875  3.29208  3.30065  2.89242  2.84774  2.49869  4.83838  3.12594    433 l - - -
          2.68618  4.42225  2.77519  2.73123  3.46354  2.40513  3.72494  3.29354  2.67741  2.69355  4.24690  2.90347  2.73739  3.18146  2.89801  2.37887  2.77519  2.98518  4.58477  3.61503
          0.02215  4.21678  4.93913  0.61958  0.77255  0.48576  0.95510
    408   2.73951  5.21171  1.90093  2.29337  4.54441  2.70085  3.68299  4.02499  2.28081  3.52695  4.29939  2.60144  3.04352  2.80466  3.00896  2.44340  2.98843  3.60484  5.68272  4.26149    434 d - - -
          2.68618  4.42225  2.77519  2.73123  3.46354  2.40513  3.72494  3.29354  2.67741  2.69355  4.24690  2.90347  2.73739  3.18146  2.89801  2.37887  2.77519  2.98518  4.58477  3.61503
          0.02215  4.21678  4.93913  0.61958  0.77255  0.48576  0.95510
    409   2.68748  3.02078  2.13589  2.06895  4.30273  2.40754  3.71088  3.73887  2.53905  3.31470  4.11858  2.92576  3.85239  2.85475  3.02642  2.68963  2.94406  3.37322  5.52747  4.15769    435 e - - -
          2.68618  4.42225  2.77519  2.73123  3.46354  2.40513  3.72494  3.29354  2.67741  2.69355  4.24690  2.90347  2.73739  3.18146  2.89801  2.37887  2.77519  2.98518  4.58477  3.61503
          0.02215  4.21678  4.93913  0.61958  0.77255  0.48576  0.95510
    410   2.38393  4.30968  3.53004  2.98337  2.65039  2.32485  3.87894  2.83890  2.93770  2.55810  3.45769  3.36174  3.97082  3.23554  3.27747  2.82755  2.40715  2.60996  4.90697  3.11983    436 g - - -
          2.68618  4.42225  2.77519  2.73123  3.46354  2.40513  3.72494  3.29354  2.67741  2.69355  4.24690  2.90347  2.73739  3.18146  2.89801  2.37887  2.77519  2.98518  4.58477  3.61503
          0.02215  4.21678  4.93913  0.61958  0.77255  0.48576  0.95510
    411   2.62972  4.99027  2.69796  2.23330  4.28142  3.42332  3.61387  3.21825  2.07273  2.97399  4.04670  2.91693  3.81576  2.55142  2.60053  2.62235  2.50524  3.35164  5.45434  4.08387    437 k - - -
          2.68618  4.42225  2.77519  2.73123  3.46354  2.40513  3.72494  3.29354  2.67741  2.69355  4.24690  2.90347  2.73739  3.18146  2.89801  2.37887  2.77519  2.98518  4.58477  3.61503
          0.02215  4.21678  4.93913  0.61958  0.77255  0.48576  0.95510
    412   1.95124  4.17111  4.14314  3.56299  2.82275  3.81341  4.09927  2.07486  3.44677  1.84978  3.19255  3.78228  4.17086  3.66523  3.63404  3.10334  2.93521  2.29334  4.75141  3.06668    438 l - - -
          2.68618  4.42225  2.77519  2.73123  3.46354  2.40513  3.72494  3.29354  2.67741  2.69355  4.24690  2.90347  2.73739  3.18146  2.89801  2.37887  2.77519  2.98518  4.58477  3.61503
          0.02215  4.21678  4.93913  0.61958  0.77255  0.48576  0.95510
    413   3.49117  4.80570  4.66223  4.24581  1.97323  4.39350  3.72522  3.09191  4.09014  1.83930  3.71139  4.15273  4.69693  4.13862  4.17251  3.73044  3.71233  3.03926  3.91175  1.06681    439 y - - -
          2.68618  4.42225  2.77519  2.73123  3.46354  2.40513  3.72494  3.29354  2.67741  2.69355  4.24690  2.90347  2.73739  3.18146  2.89801  2.37887  2.77519  2.98518  4.58477  3.61503
          0.02215  4.21678  4.93913  0.61958  0.77255  0.48576  0.95510
    414   2.03335  4.35429  4.49070  3.93842  3.48135  4.16516  4.58507  1.49496  3.83294  1.83913  3.35537  4.17226  4.50726  4.07285  4.03812  3.49055  3.20104  1.74864  5.22449  4.03966    440 i - - -
          2.68618  4.42225  2.77519  2.73123  3.46354  2.40513  3.72494  3.29354  2.67741  2.69355  4.24690  2.90347  2.73739  3.18146  2.89801  2.37887  2.77519  2.98518  4.58477  3.61503
          0.02215  4.21678  4.93913  0.61958  0.77255  0.48576  0.95510
    415   3.15162  4.87836  3.89460  3.84425  4.95272  0.35251  4.92914  4.65032  4.07152  4.25542  5.24390  4.06060  4.27903  4.36907  4.25626  3.33554  3.65924  4.11177  5.94256  5.07107    441 G - - -
          2.68618  4.42225  2.77519  2.73123  3.46354  2.40513  3.72494  3.29354  2.67741  2.69355  4.24690  2.90347  2.73739  3.18146  2.89801  2.37887  2.77519  2.98518  4.58477  3.61503
          0.02215  4.21678  4.93913  0.61958  0.77255  0.48576  0.95510
    416   3.26302  5.35471  3.75046  2.99412  4.87577  3.84286  3.70861  4.19071  1.33093  3.58215  4.46071  3.36374  4.18933  2.83823  1.22259  3.24701  3.40284  3.87453  5.57781  4.45390    442 r - - -
          2.68618  4.42225  2.77519  2.73123  3.46354  2.40513  3.72494  3.29354  2.67741  2.69355  4.24690  2.90347  2.73739  3.18146  2.89801  2.37887  2.77519  2.98518  4.58477  3.61503
          0.02215  4.21678  4.93913  0.61958  0.77255  0.48576  0.95510
    417   3.05515  5.03791  2.96581  2.89349  4.46109  3.45320  4.26283  4.26277  3.20535  3.87275  4.83690  0.66793  4.12786  3.54822  3.56164  3.11652  3.45558  3.84840  5.72652  4.39402    443 N - - -
          2.68618  4.42225  2.77519  2.73123  3.46354  2.40513  3.72494  3.29354  2.67741  2.69355  4.24690  2.90347  2.73739  3.18146  2.89801  2.37887  2.77519  2.98518  4.58477  3.61503
          0.02215  4.21678  4.93913  0.61958  0.77255  0.48576  0.95510
    418   2.52222  4.43966  3.54921  3.39631  4.44461  3.16529  4.48822  4.02202  3.49466  3.71987  4.62517  3.55305  3.93540  3.81802  3.75886  0.66985  3.03073  3.47809  5.79101  4.53466    444 S - - -
          2.68618  4.42225  2.77519  2.73123  3.46354  2.40513  3.72494  3.29354  2.67741  2.69355  4.24690  2.90347  2.73739  3.18146  2.89801  2.37887  2.77519  2.98518  4.58477  3.61503
          0.02215  4.21678  4.93913  0.61958  0.77255  0.48576  0.95510
    419   2.41512  4.46582  3.36310  2.79504  3.10423  3.56211  3.79375  2.97001  2.30712  2.67998  3.56669  3.23545  3.94727  3.06021  2.54719  2.80375  2.86790  2.04455  5.03355  3.78052    445 v - - -
          2.68618  4.42225  2.77519  2.73123  3.46354  2.40513  3.72494  3.29354  2.67741  2.69355  4.24690  2.90347  2.73739  3.18146  2.89801  2.37887  2.77519  2.98518  4.58477  3.61503
          0.02215  4.21678  4.93913  0.61958  0.77255  0.48576  0.95510
    420   2.34447  4.31714  3.49307  3.18018  4.48154  2.12122  4.29210  3.91435  3.24989  3.57646  4.38318  3.37587  3.80381  3.53704  3.59198  1.18335  2.23900  3.34062  5.79710  4.57313    446 s - - -
          2.68618  4.42225  2.77519  2.73123  3.46354  2.40513  3.72494  3.29354  2.67741  2.69355  4.24690  2.90347  2.73739  3.18146  2.89801  2.37887  2.77519  2.98518  4.58477  3.61503
          0.02215  4.21678  4.93913  0.61958  0.77255  0.48576  0.95510
    421   3.05515  5.03791  2.96581  2.89349  4.46109  3.45320  4.26283  4.26277  3.20535  3.87275  4.83690  0.66793  4.12786  3.54822  3.56164  3.11652  3.45558  3.84840  5.72652  4.39402    447 N - - -
          2.68618  4.42225  2.77519  2.73123  3.46354  2.40513  3.72494  3.29354  2.67741  2.69355  4.24690  2.90347  2.73739  3.18146  2.89801  2.37887  2.77519  2.98518  4.58477  3.61503
          0.02215  4.21678  4.93913  0.61958  0.77255  0.48576  0.95510
    422   2.89128  5.25314  2.26667  2.35314  4.38121  3.41426  1.52846  4.00662  2.59259  3.53429  4.36881  2.90510  3.93242  2.58560  3.04993  2.84559  3.14530  3.63756  5.62095  4.18349    448 h - - -
          2.68618  4.42225  2.77519  2.73123  3.46354  2.40513  3.72494  3.29354  2.67741  2.69355  4.24690  2.90347  2.73739  3.18146  2.89801  2.37887  2.77519  2.98518  4.58477  3.61503
          0.02215  4.21678  4.93913  0.61958  0.77255  0.48576  0.95510
    423   2.76465  5.01881  3.01020  1.82620  4.23280  3.50489  3.66647  3.72601  2.32025  3.27325  4.09275  3.01478  3.90932  2.81125  1.95834  2.76801  2.98717  3.38614  5.41679  2.97182    449 e - - -
          2.68618  4.42225  2.77519  2.73123  3.46354  2.40513  3.72494  3.29354  2.67741  2.69355  4.24690  2.90347  2.73739  3.18146  2.89801  2.37887  2.77519  2.98518  4.58477  3.61503
          0.08807  4.21678  2.66563  0.61958  0.77255  0.48576  0.95510
    424   3.34387  4.65740  4.97026  4.42433  3.23561  4.63669  5.00457  1.88394  4.28045  0.89171  3.02491  4.67410  4.83758  4.41850  4.41133  4.00060  3.57763  1.90266  5.32422  4.23574    450 l - - -
          2.68618  4.42225  2.77519  2.73123  3.46354  2.40513  3.72494  3.29354  2.67741  2.69355  4.24690  2.90347  2.73739  3.18146  2.89801  2.37887  2.77519  2.98518  4.58477  3.61503
          0.02364  4.15235  4.87470  0.61958  0.77255  0.44028  1.03242
    425   3.22090  4.50820  5.02921  4.54982  3.73901  4.61929  5.26535  1.47980  4.44292  2.22970  3.53094  4.74232  4.92880  4.71111  4.63144  4.02610  3.49183  0.86798  5.73851  4.52193    451 v - - -
          2.68618  4.42225  2.77519  2.73123  3.46354  2.40513  3.72494  3.29354  2.67741  2.69355  4.24690  2.90347  2.73739  3.18146  2.89801  2.37887  2.77519  2.98518  4.58477  3.61503
          0.02215  4.21678  4.93913  0.61958  0.77255  0.48576  0.95510
    426   3.04257  4.50182  4.38876  3.88863  1.29698  4.08258  4.19774  2.52478  3.74898  1.81283  3.28331  4.05772  4.45135  3.95390  3.92104  3.42391  2.78571  2.47801  4.62258  3.15152    452 f - - -
          2.68618  4.42225  2.77519  2.73123  3.46354  2.40513  3.72494  3.29354  2.67741  2.69355  4.24690  2.90347  2.73739  3.18146  2.89801  2.37887  2.77519  2.98518  4.58477  3.61503
          0.02215  4.21678  4.93913  0.61958  0.77255  0.48576  0.95510
    427   2.67880  5.13714  2.57228  2.33325  4.46228  3.06023  3.13926  3.93249  1.96236  3.43015  4.19070  2.87999  3.82327  2.16864  2.84124  2.41900  2.91222  3.51889  5.57643  4.17917    453 k - - -
          2.68618  4.42225  2.77519  2.73123  3.46354  2.40513  3.72494  3.29354  2.67741  2.69355  4.24690  2.90347  2.73739  3.18146  2.89801  2.37887  2.77519  2.98518  4.58477  3.61503
          0.02215  4.21678  4.93913  0.61958  0.77255  0.48576  0.95510
    428   2.91994  4.30074  4.57711  4.00370  1.75996  4.07648  4.24768  1.98691  3.85317  1.76775  3.12668  4.11130  4.39329  3.98995  3.94738  3.38864  3.14829  2.12232  4.67070  2.89330    454 f - - -
          2.68618  4.42225  2.77519  2.73123  3.46354  2.40513  3.72494  3.29354  2.67741  2.69355  4.24690  2.90347  2.73739  3.18146  2.89801  2.37887  2.77519  2.98518  4.58477  3.61503
          0.02215  4.21678  4.93913  0.61958  0.77255  0.48576  0.95510
    429   0.61281  4.40309  3.85101  3.67552  4.43360  3.21543  4.65105  3.61383  3.70184  3.47808  4.48253  3.72563  3.98850  4.01269  3.91774  2.75599  3.05806  3.20582  5.82430  4.66927    455 A - - -
          2.68618  4.42225  2.77519  2.73123  3.46354  2.40513  3.72494  3.29354  2.67741  2.69355  4.24690  2.90347  2.73739  3.18146  2.89801  2.37887  2.77519  2.98518  4.58477  3.61503
          0.02215  4.21678  4.93913  0.61958  0.77255  0.48576  0.95510
    430   2.74674  5.22210  2.38907  2.30079  4.54237  3.38615  3.67301  4.02005  2.19800  3.51813  4.29088  1.96283  3.84852  2.50446  2.95911  2.24595  2.98959  3.60414  5.66896  4.25392    456 n - - -
          2.68618  4.42225  2.77519  2.73123  3.46354  2.40513  3.72494  3.29354  2.67741  2.69355  4.24690  2.90347  2.73739  3.18146  2.89801  2.37887  2.77519  2.98518  4.58477  3.61503
          0.02215  4.21678  4.93913  0.61958  0.77255  0.48576  0.95510
    431   2.71024  4.91959  2.84564  2.49936  4.37306  3.37754  3.78221  3.80904  2.26391  3.38133  4.19908  2.61584  1.75260  2.93853  2.95825  2.41490  2.99640  3.42721  5.57701  4.23935    457 p - - -
          2.68618  4.42225  2.77519  2.73123  3.46354  2.40513  3.72494  3.29354  2.67741  2.69355  4.24690  2.90347  2.73739  3.18146  2.89801  2.37887  2.77519  2.98518  4.58477  3.61503
          0.02215  4.21678  4.93913  0.61958  0.77255  0.48576  0.95510
    432   2.86707  5.38254  1.76164  1.53811  4.70249  3.34984  3.76346  4.19438  2.65933  3.69460  4.49238  2.81948  3.88964  2.90225  3.20472  2.50881  2.68337  3.76919  5.85457  4.39809    458 e - - -
          2.68618  4.42225  2.77519  2.73123  3.46354  2.40513  3.72494  3.29354  2.67741  2.69355  4.24690  2.90347  2.73739  3.18146  2.89801  2.37887  2.77519  2.98518  4.58477  3.61503
          0.02215  4.21678  4.93913  0.61958  0.77255  0.48576  0.95510
    433   3.40216  5.53948  0.52769  2.62057  4.97271  3.51048  4.28904  4.64852  3.44617  4.19927  5.19864  3.18938  4.18818  3.53807  3.99907  3.33467  3.75252  4.25494  6.06873  4.80624    459 D - - -
          2.68618  4.42225  2.77519  2.73123  3.46354  2.40513  3.72494  3.29354  2.67741  2.69355  4.24690  2.90347  2.73739  3.18146  2.89801  2.37887  2.77519  2.98518  4.58477  3.61503
          0.02215  4.21678  4.93913  0.61958  0.77255  0.48576  0.95510
    434   2.73553  4.14626  4.38909  3.80228  2.99404  3.86865  4.09647  1.89934  3.64252  1.81938  2.79894  3.91223  4.21668  3.80953  3.74570  3.17113  2.96549  2.34174  3.60788  2.29416    460 l - - -
          2.68618  4.42225  2.77519  2.73123  3.46354  2.40513  3.72494  3.29354  2.67741  2.69355  4.24690  2.90347  2.73739  3.18146  2.89801  2.37887  2.77519  2.98518  4.58477  3.61503
          0.02215  4.21678  4.93913  0.61958  0.77255  0.48576  0.95510
    435   3.97214  5.21144  4.65783  4.45894  3.10715  4.15135  4.39266  4.02822  4.18416  3.35700  4.64296  4.54364  4.69998  4.55276  4.24666  4.17227  4.29315  3.92708  0.40706  3.09360    461 W - - -
          2.68618  4.42225  2.77519  2.73123  3.46354  2.40513  3.72494  3.29354  2.67741  2.69355  4.24690  2.90347  2.73739  3.18146  2.89801  2.37887  2.77519  2.98518  4.58477  3.61503
          0.02215  4.21678  4.93913  0.61958  0.77255  0.48576  0.95510
    436   3.35813  4.69653  4.85718  4.32759  1.23094  4.50084  4.44832  2.45151  4.17646  1.51710  2.56143  4.46228  4.73159  4.25786  4.26996  3.84119  3.58000  2.56107  4.70175  3.26753    462 f - - -
          2.68618  4.42225  2.77519  2.73123  3.46354  2.40513  3.72494  3.29354  2.67741  2.69355  4.24690  2.90347  2.73739  3.18146  2.89801  2.37887  2.77519  2.98518  4.58477  3.61503
          0.02215  4.21678  4.93913  0.61958  0.77255  0.48576  0.95510
    437   3.45164  5.18154  3.53815  3.34600  3.58946  3.79215  0.58663  4.21009  3.18275  3.65319  4.73434  3.73575  4.36990  3.72075  3.42048  3.52348  3.77260  3.93892  5.04564  3.53343    463 H - - -
          2.68618  4.42225  2.77519  2.73123  3.46354  2.40513  3.72494  3.29354  2.67741  2.69355  4.24690  2.90347  2.73739  3.18146  2.89801  2.37887  2.77519  2.98518  4.58477  3.61503
          0.02215  4.21678  4.93913  0.61958  0.77255  0.48576  0.95510
    438   1.04164  4.24619  3.75929  3.38684  4.16501  2.53437  4.34027  3.37625  3.36636  3.21761  4.10397  3.50861  3.85763  3.65230  3.65727  2.57373  2.83003  2.42808  5.58159  4.37863    464 a - - -
          2.68618  4.42225  2.77519  2.73123  3.46354  2.40513  3.72494  3.29354  2.67741  2.69355  4.24690  2.90347  2.73739  3.18146  2.89801  2.37887  2.77519  2.98518  4.58477  3.61503
          0.02215  4.21678  4.93913  0.61958  0.77255  0.48576  0.95510
    439   2.90323  5.15622  3.13912  2.60776  4.42336  3.58849  2.40837  3.91911  2.17070  3.40868  4.23659  3.09156  3.98488  1.65525  2.22169  2.89116  3.10821  3.57158  5.48434  4.17824    465 q - - -
          2.68618  4.42225  2.77519  2.73123  3.46354  2.40513  3.72494  3.29354  2.67741  2.69355  4.24690  2.90347  2.73739  3.18146  2.89801  2.37887  2.77519  2.98518  4.58477  3.61503
          0.02215  4.21678  4.93913  0.61958  0.77255  0.48576  0.95510
    440   2.80098  5.23195  2.70323  2.02291  4.57246  2.57468  3.68984  4.03239  1.65102  3.52752  4.31574  2.56167  3.88558  2.81480  2.84616  2.75629  3.04002  3.62913  5.66823  4.28374    466 k - - -
          2.68618  4.42225  2.77519  2.73123  3.46354  2.40513  3.72494  3.29354  2.67741  2.69355  4.24690  2.90347  2.73739  3.18146  2.89801  2.37887  2.77519  2.98518  4.58477  3.61503
          0.02215  4.21678  4.93913  0.61958  0.77255  0.48576  0.95510
    441   3.05258  4.43591  4.56304  4.01843  3.13869  4.23190  4.43410  1.15994  3.85044  1.84532  3.24574  4.20950  4.54062  4.07458  4.00897  3.55917  3.28810  2.11612  4.90472  2.86967    467 i - - -
          2.68618  4.42225  2.77519  2.73123  3.46354  2.40513  3.72494  3.29354  2.67741  2.69355  4.24690  2.90347  2.73739  3.18146  2.89801  2.37887  2.77519  2.98518  4.58477  3.61503
          0.02215  4.21678  4.93913  0.61958  0.77255  0.48576  0.95510
    442   3.27668  4.96093  3.92291  3.82134  4.76435  3.62972  4.85764  4.41522  3.91154  3.99705  5.07056  4.08707  0.38048  4.28886  4.10538  3.45792  3.74743  4.01796  5.84053  4.89395    468 P - - -
          2.68618  4.42225  2.77519  2.73123  3.46354  2.40513  3.72494  3.29354  2.67741  2.69355  4.24690  2.90347  2.73739  3.18146  2.89801  2.37887  2.77519  2.98518  4.58477  3.61503
          0.02215  4.21678  4.93913  0.61958  0.77255  0.48576  0.95510
    443   2.52222  4.43966  3.54921  3.39631  4.44461  3.16529  4.48822  4.02202  3.49466  3.71987  4.62517  3.55305  3.93540  3.81802  3.75886  0.66985  3.03073  3.47809  5.79101  4.53466    469 S - - -
          2.68618  4.42225  2.77519  2.73123  3.46354  2.40513  3.72494  3.29354  2.67741  2.69355  4.24690  2.90347  2.73739  3.18146  2.89801  2.37887  2.77519  2.98518  4.58477  3.61503
          0.02215  4.21678  4.93913  0.61958  0.77255  0.48576  0.95510
    444   1.02402  4.25047  3.68175  3.40984  4.44917  3.04434  4.43488  3.81782  3.45052  3.55719  4.39498  3.48879  3.81527  3.72814  3.73375  1.65165  2.82604  3.26468  5.81108  4.61116    470 a - - -
          2.68618  4.42225  2.77519  2.73123  3.46354  2.40513  3.72494  3.29354  2.67741  2.69355  4.24690  2.90347  2.73739  3.18146  2.89801  2.37887  2.77519  2.98518  4.58477  3.61503
          0.02215  4.21678  4.93913  0.61958  0.77255  0.48576  0.95510
    445   3.45164  5.18154  3.53815  3.34600  3.58946  3.79215  0.58663  4.21009  3.18275  3.65319  4.73434  3.73575  4.36990  3.72075  3.42048  3.52348  3.77260  3.93892  5.04564  3.53343    471 H - - -
          2.68618  4.42225  2.77519  2.73123  3.46354  2.40513  3.72494  3.29354  2.67741  2.69355  4.24690  2.90347  2.73739  3.18146  2.89801  2.37887  2.77519  2.98518  4.58477  3.61503
          0.02215  4.21678  4.93913  0.61958  0.77255  0.48576  0.95510
    446   2.64368  4.44120  4.71928  4.16448  3.39214  4.34160  4.74731  1.68924  4.04501  1.23981  3.22691  4.37783  4.63656  4.24070  4.20726  3.67777  3.32603  1.76156  5.25899  4.11509    472 l - - -
          2.68618  4.42225  2.77519  2.73123  3.46354  2.40513  3.72494  3.29354  2.67741  2.69355  4.24690  2.90347  2.73739  3.18146  2.89801  2.37887  2.77519  2.98518  4.58477  3.61503
          0.02215  4.21678  4.93913  0.61958  0.77255  0.48576  0.95510
    447   3.25240  4.55517  5.00650  4.54222  3.64552  4.59934  5.23773  0.86054  4.40848  2.10421  3.44957  4.73580  4.91751  4.67338  4.58422  4.01800  3.52804  1.58323  5.67739  4.47026    473 i - - -
          2.68618  4.42225  2.77519  2.73123  3.46354  2.40513  3.72494  3.29354  2.67741  2.69355  4.24690  2.90347  2.73739  3.18146  2.89801  2.37887  2.77519  2.98518  4.58477  3.61503
          0.02215  4.21678  4.93913  0.61958  0.77255  0.48576  0.95510
    448   2.65813  4.40432  4.70929  4.13515  2.48927  4.25628  4.57540  1.67844  4.00071  1.30771  3.08479  4.30623  4.54204  4.14414  4.11428  3.57933  3.27155  2.16763  5.02639  3.86764    474 l - - -
          2.68618  4.42225  2.77519  2.73123  3.46354  2.40513  3.72494  3.29354  2.67741  2.69355  4.24690  2.90347  2.73739  3.18146  2.89801  2.37887  2.77519  2.98518  4.58477  3.61503
          0.02215  4.21678  4.93913  0.61958  0.77255  0.48576  0.95510
    449   3.27245  5.33574  3.75725  3.01692  4.84688  3.84396  3.72346  4.16883  1.58152  3.57218  4.45868  3.38046  4.19861  2.85756  1.03099  3.26375  3.41622  3.85892  5.57267  4.45076    475 r - - -
          2.68618  4.42225  2.77519  2.73123  3.46354  2.40513  3.72494  3.29354  2.67741  2.69355  4.24690  2.90347  2.73739  3.18146  2.89801  2.37887  2.77519  2.98518  4.58477  3.61503
          0.02215  4.21678  4.93913  0.61958  0.77255  0.48576  0.95510
    450   2.63716  3.06470  3.17944  2.62357  3.90715  3.48589  3.72698  3.29292  1.85481  2.64699  3.79005  2.77527  3.89279  2.91934  2.91615  2.47416  2.87863  3.00493  5.22380  3.93568    476 k - - -
          2.68618  4.42225  2.77519  2.73123  3.46354  2.40513  3.72494  3.29354  2.67741  2.69355  4.24690  2.90347  2.73739  3.18146  2.89801  2.37887  2.77519  2.98518  4.58477  3.61503
          0.02215  4.21678  4.93913  0.61958  0.77255  0.48576  0.95510
    451   2.93015  5.50437  1.97781  1.63518  4.80866  3.34125  3.78966  4.32161  2.72026  3.80123  4.60605  1.80436  3.90633  2.93271  3.28661  2.51549  3.19866  3.88303  5.95160  4.46802    477 e - - -
          2.68618  4.42225  2.77519  2.73123  3.46354  2.40513  3.72494  3.29354  2.67741  2.69355  4.24690  2.90347  2.73739  3.18146  2.89801  2.37887  2.77519  2.98518  4.58477  3.61503
          0.02215  4.21678  4.93913  0.61958  0.77255  0.48576  0.95510
    452   2.64315  4.89029  2.94927  2.15016  4.16398  2.61282  3.66003  3.58770  2.26176  2.82283  3.97813  2.96115  3.84220  2.80208  2.89798  2.47470  2.36607  3.24622  5.39669  4.05151    478 e - - -
          2.68619  4.42226  2.77520  2.73124  3.46355  2.40514  3.72495  3.29355  2.67742  2.69356  4.24691  2.90348  2.73740  3.18147  2.89802  2.37888  2.77520  2.98498  4.58478  3.61504
          0.08305  2.62373  4.93913  0.40819  1.09319  0.48576  0.95510
    453   2.42877  4.94336  2.92617  2.25923  4.22651  3.01107  3.63381  3.26857  2.40884  3.22754  4.01574  2.71460  2.99263  2.48495  2.88443  2.30419  2.86336  3.30326  5.43139  4.06810    480 e - - -
          2.68618  4.42225  2.77519  2.73123  3.46354  2.40513  3.72494  3.29354  2.67741  2.69355  4.24690  2.90347  2.73739  3.18146  2.89801  2.37887  2.77519  2.98518  4.58477  3.61503
          0.02215  4.21678  4.93913  0.61958  0.77255  0.48576  0.95510
    454   2.44796  4.49086  3.27874  2.31650  3.65410  3.53402  3.77188  3.01344  2.69450  2.32064  3.58598  3.18356  2.91024  3.02381  3.09612  2.76681  2.85039  2.40438  5.05386  3.26505    481 e - - -
          2.68618  4.42225  2.77519  2.73123  3.46354  2.40513  3.72494  3.29354  2.67741  2.69355  4.24690  2.90347  2.73739  3.18146  2.89801  2.37887  2.77519  2.98518  4.58477  3.61503
          0.02215  4.21678  4.93913  0.61958  0.77255  0.48576  0.95510
    455   2.62450  4.67588  2.51176  2.57012  3.89903  3.47500  3.72297  2.89320  2.57072  2.64844  3.77892  3.06636  3.26082  2.91072  3.01202  2.70636  2.05829  2.96223  5.23476  3.93108    482 t - - -
          2.68618  4.42225  2.77519  2.73123  3.46354  2.40513  3.72494  3.29354  2.67741  2.69355  4.24690  2.90347  2.73739  3.18146  2.89801  2.37887  2.77519  2.98518  4.58477  3.61503
          0.02215  4.21678  4.93913  0.61958  0.77255  0.48576  0.95510
    456   2.75260  5.17722  2.41464  1.60883  4.50061  3.37513  3.70443  3.96505  2.53248  3.49229  4.27988  2.86538  2.82784  2.83504  3.03971  2.71400  2.36920  3.56436  5.66701  4.25653    483 e - - -
          2.68618  4.42225  2.77519  2.73123  3.46354  2.40513  3.72494  3.29354  2.67741  2.69355  4.24690  2.90347  2.73739  3.18146  2.89801  2.37887  2.77519  2.98518  4.58477  3.61503
          0.02215  4.21678  4.93913  0.61958  0.77255  0.48576  0.95510
    457   2.68800  5.09685  2.41533  1.75724  4.38509  3.39859  3.64959  3.84987  2.44019  3.38073  4.15897  2.41436  3.83190  2.77224  2.93474  2.66150  2.92591  3.08862  5.55454  3.36976    484 e - - -
          2.68618  4.42225  2.77519  2.73123  3.46354  2.40513  3.72494  3.29354  2.67741  2.69355  4.24690  2.90347  2.73739  3.18146  2.89801  2.37887  2.77519  2.98518  4.58477  3.61503
          0.02215  4.21678  4.93913  0.61958  0.77255  0.48576  0.95510
    458   3.11471  5.74833  1.28452  1.34681  5.03050  3.32844  3.90377  4.57418  2.96147  4.05149  4.91425  2.78372  3.97001  3.07340  3.58803  2.97713  3.41006  4.12784  6.19286  4.65803    485 d - - -
          2.68618  4.42225  2.77519  2.73123  3.46354  2.40513  3.72494  3.29354  2.67741  2.69355  4.24690  2.90347  2.73739  3.18146  2.89801  2.37887  2.77519  2.98518  4.58477  3.61503
          0.02215  4.21678  4.93913  0.61958  0.77255  0.48576  0.95510
    459   3.29469  4.56155  5.10183  4.58662  3.55849  4.71846  5.22862  0.97449  4.46932  1.78128  3.34306  4.79733  4.95379  4.67437  4.62541  4.10508  3.54443  1.58177  5.60503  4.44514    486 i - - -
          2.68618  4.42225  2.77519  2.73123  3.46354  2.40513  3.72494  3.29354  2.67741  2.69355  4.24690  2.90347  2.73739  3.18146  2.89801  2.37887  2.77519  2.98518  4.58477  3.61503
          0.02215  4.21678  4.93913  0.61958  0.77255  0.48576  0.95510
    460   2.83979  4.44633  3.77829  2.34555  3.46947  3.86713  4.15003  1.78464  3.16840  1.70925  3.37422  3.64376  4.22995  3.49560  3.47845  3.15407  3.07482  2.29469  5.10057  3.88538    487 l - - -
          2.68618  4.42225  2.77519  2.73123  3.46354  2.40513  3.72494  3.29354  2.67741  2.69355  4.24690  2.90347  2.73739  3.18146  2.89801  2.37887  2.77519  2.98518  4.58477  3.61503
          0.02215  4.21678  4.93913  0.61958  0.77255  0.48576  0.95510
    461   2.64994  4.90979  2.99825  2.27248  3.47139  3.45343  3.64083  3.59917  2.15855  3.17430  3.97644  2.96765  3.84506  2.45890  2.62689  2.66500  2.15496  3.25761  5.38759  4.04656    488 t - - -
          2.68621  4.42228  2.77504  2.73126  3.46286  2.40516  3.72498  3.29357  2.67744  2.69358  4.24693  2.90350  2.73743  3.18150  2.89804  2.37890  2.77523  2.98522  4.58480  3.61506
          0.22616  1.63348  4.93913  0.23797  1.55222  0.48576  0.95510
    462   1.31598  2.81059  4.09303  3.59350  3.64719  3.48123  4.31971  2.24311  3.48826  2.60286  3.60017  3.73241  4.06401  3.75512  3.72381  2.86500  2.91663  2.34854  5.19463  3.99429    490 a - - -
          2.68618  4.42225  2.77519  2.73123  3.46354  2.40513  3.72494  3.29354  2.67741  2.69355  4.24690  2.90347  2.73739  3.18146  2.89801  2.37887  2.77519  2.98518  4.58477  3.61503
          0.02215  4.21678  4.93913  0.61958  0.77255  0.48576  0.95510
    463   0.78566  4.28333  3.68023  3.47099  4.51267  2.42565  4.51198  3.86307  3.55592  3.62257  4.47500  3.53868  3.84976  3.82414  3.81904  2.56016  2.88164  3.30924  5.85933  4.68901    491 a - - -
          2.68618  4.42225  2.77519  2.73123  3.46354  2.40513  3.72494  3.29354  2.67741  2.69355  4.24690  2.90347  2.73739  3.18146  2.89801  2.37887  2.77519  2.98518  4.58477  3.61503
          0.02215  4.21678  4.93913  0.61958  0.77255  0.48576  0.95510
    464   2.06259  5.00920  3.30726  2.72295  4.42093  3.58912  3.71534  3.78956  1.97963  3.33011  4.17272  3.17064  3.99931  2.85965  1.51380  2.90166  3.09605  3.45737  5.47811  4.23569    492 r - - -
          2.68618  4.42225  2.77519  2.73123  3.46354  2.40513  3.72494  3.29354  2.67741  2.69355  4.24690  2.90347  2.73739  3.18146  2.89801  2.37887  2.77519  2.98518  4.58477  3.61503
          0.02215  4.21678  4.93913  0.61958  0.77255  0.48576  0.95510
    465   3.25002  4.51980  5.09638  4.61427  3.72215  4.68113  5.31642  1.01555  4.51128  2.18801  3.50358  4.80412  4.96661  4.76355  4.68874  4.08914  3.51599  1.24705  5.74779  4.54494    493 i - - -
          2.68618  4.42225  2.77519  2.73123  3.46354  2.40513  3.72494  3.29354  2.67741  2.69355  4.24690  2.90347  2.73739  3.18146  2.89801  2.37887  2.77519  2.98518  4.58477  3.61503
          0.02215  4.21678  4.93913  0.61958  0.77255  0.48576  0.95510
    466   2.66717  4.33411  4.06881  3.63446  3.80530  3.58541  4.47470  2.40577  3.53186  2.62323  3.71408  3.81487  4.17904  3.84998  3.78832  2.99323  1.57672  1.43175  5.42733  4.20989    494 v - - -
          2.68618  4.42225  2.77519  2.73123  3.46354  2.40513  3.72494  3.29354  2.67741  2.69355  4.24690  2.90347  2.73739  3.18146  2.89801  2.37887  2.77519  2.98518  4.58477  3.61503
          0.02215  4.21678  4.93913  0.61958  0.77255  0.48576  0.95510
    467   0.61281  4.40309  3.85101  3.67552  4.43360  3.21543  4.65105  3.61383  3.70184  3.47808  4.48253  3.72563  3.98850  4.01269  3.91774  2.75599  3.05806  3.20582  5.82430  4.66927    495 A - - -
          2.68618  4.42225  2.77519  2.73123  3.46354  2.40513  3.72494  3.29354  2.67741  2.69355  4.24690  2.90347  2.73739  3.18146  2.89801  2.37887  2.77519  2.98518  4.58477  3.61503
          0.02215  4.21678  4.93913  0.61958  0.77255  0.48576  0.95510
    468   2.17506  3.51277  3.44413  2.89236  3.51486  2.61849  3.29744  2.91361  2.84527  2.61896  3.50676  3.29807  3.94915  3.15928  3.20621  2.79941  2.84594  2.67532  4.95395  2.52279    496 a - - -
          2.68618  4.42225  2.77519  2.73123  3.46354  2.40513  3.72494  3.29354  2.67741  2.69355  4.24690  2.90347  2.73739  3.18146  2.89801  2.37887  2.77519  2.98518  4.58477  3.61503
          0.02215  4.21678  4.93913  0.61958  0.77255  0.48576  0.95510
    469   3.09596  4.46734  4.57799  4.05485  1.65033  4.16363  3.97043  2.69164  3.90530  1.75190  2.80435  4.09356  4.47664  4.00787  3.99788  3.47871  3.32038  2.63971  4.26539  1.89454    497 f - - -
          2.68618  4.42225  2.77519  2.73123  3.46354  2.40513  3.72494  3.29354  2.67741  2.69355  4.24690  2.90347  2.73739  3.18146  2.89801  2.37887  2.77519  2.98518  4.58477  3.61503
          0.02215  4.21678  4.93913  0.61958  0.77255  0.48576  0.95510
    470   2.52222  4.43966  3.54921  3.39631  4.44461  3.16529  4.48822  4.02202  3.49466  3.71987  4.62517  3.55305  3.93540  3.81802  3.75886  0.66985  3.03073  3.47809  5.79101  4.53466    498 S - - -
          2.68618  4.42225  2.77519  2.73123  3.46354  2.40513  3.72494  3.29354  2.67741  2.69355  4.24690  2.90347  2.73739  3.18146  2.89801  2.37887  2.77519  2.98518  4.58477  3.61503
          0.02215  4.21678  4.93913  0.61958  0.77255  0.48576  0.95510
    471   2.94707  4.98977  3.41152  2.82731  4.22857  3.66940  3.77243  3.53896  1.12000  3.10852  3.10732  3.26135  4.06907  2.93613  2.48754  3.00082  3.16239  3.29175  5.41762  4.16991    499 k - - -
          2.68618  4.42225  2.77519  2.73123  3.46354  2.40513  3.72494  3.29354  2.67741  2.69355  4.24690  2.90347  2.73739  3.18146  2.89801  2.37887  2.77519  2.98518  4.58477  3.61503
          0.02215  4.21678  4.93913  0.61958  0.77255  0.48576  0.95510
    472   1.87495  4.44120  3.46809  2.92587  3.28765  3.61804  3.04258  2.95656  2.84976  2.38441  3.55165  3.32976  4.00832  3.18277  3.19883  2.87662  2.92148  2.73016  4.78220  2.43629    500 a - - -
          2.68618  4.42225  2.77519  2.73123  3.46354  2.40513  3.72494  3.29354  2.67741  2.69355  4.24690  2.90347  2.73739  3.18146  2.89801  2.37887  2.77519  2.98518  4.58477  3.61503
          0.02215  4.21678  4.93913  0.61958  0.77255  0.48576  0.95510
    473   2.98369  5.18424  3.28231  2.72264  4.63838  2.93127  3.70651  4.01868  1.14259  3.48815  4.32544  3.17368  4.03845  2.83841  2.12345  2.97815  3.18806  3.66602  5.56550  4.33724    501 k - - -
          2.68618  4.42225  2.77519  2.73123  3.46354  2.40513  3.72494  3.29354  2.67741  2.69355  4.24690  2.90347  2.73739  3.18146  2.89801  2.37887  2.77519  2.98518  4.58477  3.61503
          0.02215  4.21678  4.93913  0.61958  0.77255  0.48576  0.95510
    474   2.67983  5.07434  2.38973  2.34145  4.37362  2.87688  3.21305  3.83444  2.44032  2.97297  4.14700  2.10768  3.83073  2.77480  2.93211  2.42825  2.91950  3.44629  5.54586  4.15471    502 n - - -
          2.68618  4.42225  2.77519  2.73123  3.46354  2.40513  3.72494  3.29354  2.67741  2.69355  4.24690  2.90347  2.73739  3.18146  2.89801  2.37887  2.77519  2.98518  4.58477  3.61503
          0.02215  4.21678  4.93913  0.61958  0.77255  0.48576  0.95510
    475   3.05865  5.70397  1.52635  1.30498  4.98566  3.32429  3.86168  4.52590  2.88335  3.99210  4.83103  2.43161  3.94584  3.02154  3.49694  2.92850  3.34475  4.07432  6.14014  4.60693    503 e - - -
          2.68618  4.42225  2.77519  2.73123  3.46354  2.40513  3.72494  3.29354  2.67741  2.69355  4.24690  2.90347  2.73739  3.18146  2.89801  2.37887  2.77519  2.98518  4.58477  3.61503
          0.02215  4.21678  4.93913  0.61958  0.77255  0.48576  0.95510
    476   2.38272  4.87149  2.99519  2.45062  4.13518  3.44451  3.65067  3.55653  2.13298  2.67488  3.94989  2.73465  3.84170  2.54932  2.87009  2.28835  2.66396  3.22022  5.36953  4.03006    504 k - - -
          2.68618  4.42225  2.77519  2.73123  3.46354  2.40513  3.72494  3.29354  2.67741  2.69355  4.24690  2.90347  2.73739  3.18146  2.89801  2.37887  2.77519  2.98518  4.58477  3.61503
          0.02215  4.21678  4.93913  0.61958  0.77255  0.48576  0.95510
    477   3.04650  5.15721  3.50954  2.83710  4.51376  3.72770  3.69924  3.87065  1.11315  2.79013  4.24038  3.25694  4.08992  2.83962  2.06677  3.05870  3.22413  3.57005  5.47933  4.27386    505 k - - -
          2.68618  4.42225  2.77519  2.73123  3.46354  2.40513  3.72494  3.29354  2.67741  2.69355  4.24690  2.90347  2.73739  3.18146  2.89801  2.37887  2.77519  2.98518  4.58477  3.61503
          0.02215  4.21678  4.93913  0.61958  0.77255  0.48576  0.95510
    478   3.19628  4.51020  4.95170  4.48172  3.72854  4.53973  5.20527  1.62737  4.36238  2.23462  3.53601  4.67404  4.88130  4.64530  4.55716  3.95072  3.47593  0.81560  5.71179  4.48439    506 v - - -
          2.68618  4.42225  2.77519  2.73123  3.46354  2.40513  3.72494  3.29354  2.67741  2.69355  4.24690  2.90347  2.73739  3.18146  2.89801  2.37887  2.77519  2.98518  4.58477  3.61503
          0.02215  4.21678  4.93913  0.61958  0.77255  0.48576  0.95510
    479   2.39300  4.86253  2.65698  2.44376  4.19195  3.39975  3.67862  3.61818  2.47643  3.20452  4.00468  2.46635  2.96699  2.81973  2.94744  2.63973  2.23508  2.95084  5.42616  4.07625    507 t - - -
          2.68618  4.42225  2.77519  2.73123  3.46354  2.40513  3.72494  3.29354  2.67741  2.69355  4.24690  2.90347  2.73739  3.18146  2.89801  2.37887  2.77519  2.98518  4.58477  3.61503
          0.02215  4.21678  4.93913  0.61958  0.77255  0.48576  0.95510
    480   3.22240  4.50809  5.03434  4.55453  3.73979  4.62417  5.26943  1.46720  4.44835  2.22957  3.53082  4.74683  4.93179  4.71565  4.63637  4.03084  3.49286  0.87351  5.74035  4.52437    508 v - - -
          2.68618  4.42225  2.77519  2.73123  3.46354  2.40513  3.72494  3.29354  2.67741  2.69355  4.24690  2.90347  2.73739  3.18146  2.89801  2.37887  2.77519  2.98518  4.58477  3.61503
          0.02215  4.21678  4.93913  0.61958  0.77255  0.48576  0.95510
    481   3.40216  5.53948  0.52769  2.62057  4.97271  3.51048  4.28904  4.64852  3.44617  4.19927  5.19864  3.18938  4.18818  3.53807  3.99907  3.33467  3.75252  4.25494  6.06873  4.80624    509 D - - -
          2.68618  4.42225  2.77519  2.73123  3.46354  2.40513  3.72494  3.29354  2.67741  2.69355  4.24690  2.90347  2.73739  3.18146  2.89801  2.37887  2.77519  2.98518  4.58477  3.61503
          0.02215  4.21678  4.93913  0.61958  0.77255  0.48576  0.95510
    482   3.93625  5.11585  4.81843  4.54053  2.00928  4.57870  3.55355  3.71647  4.30033  3.00558  4.27234  4.22233  4.88735  4.29246  4.31470  3.97505  4.15172  3.61980  2.65593  0.69189    510 Y - - -
          2.68618  4.42225  2.77519  2.73123  3.46354  2.40513  3.72494  3.29354  2.67741  2.69355  4.24690  2.90347  2.73739  3.18146  2.89801  2.37887  2.77519  2.98518  4.58477  3.61503
          0.02215  4.21678  4.93913  0.61958  0.77255  0.48576  0.95510
    483   2.64061  4.48165  3.78157  3.56800  4.32067  3.30514  4.55285  3.49282  3.51810  3.34336  4.38222  3.70791  4.04108  3.89791  3.74976  2.84715  0.69883  3.14773  5.72552  4.54164    511 t - - -
          2.68618  4.42225  2.77519  2.73123  3.46354  2.40513  3.72494  3.29354  2.67741  2.69355  4.24690  2.90347  2.73739  3.18146  2.89801  2.37887  2.77519  2.98518  4.58477  3.61503
          0.02215  4.21678  4.93913  0.61958  0.77255  0.48576  0.95510
    484   2.67108  4.79095  3.12454  2.55235  4.02010  3.50209  3.67593  3.42293  2.25789  2.35012  3.86744  3.05051  3.25845  2.45631  2.34165  2.72370  2.89578  3.12110  5.28310  3.32370    512 k - - -
          2.68618  4.42225  2.77519  2.73123  3.46354  2.40513  3.72494  3.29354  2.67741  2.69355  4.24690  2.90347  2.73739  3.18146  2.89801  2.37887  2.77519  2.98518  4.58477  3.61503
          0.02215  4.21678  4.93913  0.61958  0.77255  0.48576  0.95510
    485   3.23975  5.34668  3.69908  2.96647  4.85944  3.82490  3.70815  4.18248  1.05814  3.57859  4.45359  3.34560  4.17646  2.83752  1.58756  3.22305  3.38536  3.86229  5.57896  4.44510    513 k - - -
          2.68618  4.42225  2.77519  2.73123  3.46354  2.40513  3.72494  3.29354  2.67741  2.69355  4.24690  2.90347  2.73739  3.18146  2.89801  2.37887  2.77519  2.98518  4.58477  3.61503
          0.02215  4.21678  4.93913  0.61958  0.77255  0.48576  0.95510
    486   3.32726  5.27186  3.52409  3.09835  4.73910  3.76203  4.00385  4.19460  0.64675  3.69066  4.64685  3.50211  4.24892  3.18527  2.56492  3.35461  3.56111  3.88791  5.66077  4.53106    514 K - - -
          2.68618  4.42225  2.77519  2.73123  3.46354  2.40513  3.72494  3.29354  2.67741  2.69355  4.24690  2.90347  2.73739  3.18146  2.89801  2.37887  2.77519  2.98518  4.58477  3.61503
          0.02215  4.21678  4.93913  0.61958  0.77255  0.48576  0.95510
    487   3.10532  4.90551  3.47388  3.07009  2.63940  3.84669  2.17785  3.53331  2.98562  3.03875  4.04846  2.86975  4.25181  3.34712  3.31111  3.16893  3.33847  3.30641  4.24861  1.39357    515 y - - -
          2.68618  4.42225  2.77519  2.73123  3.46354  2.40513  3.72494  3.29354  2.67741  2.69355  4.24690  2.90347  2.73739  3.18146  2.89801  2.37887  2.77519  2.98518  4.58477  3.61503
          0.02215  4.21678  4.93913  0.61958  0.77255  0.48576  0.95510
    488   3.09157  4.55509  4.59289  4.28002  3.82930  4.07022  5.03140  2.10080  4.15413  2.46407  3.75396  4.41153  4.62140  4.49515  4.33204  3.60627  3.45078  0.67828  5.66746  4.41537    516 V - - -
          2.68618  4.42225  2.77519  2.73123  3.46354  2.40513  3.72494  3.29354  2.67741  2.69355  4.24690  2.90347  2.73739  3.18146  2.89801  2.37887  2.77519  2.98518  4.58477  3.61503
          0.02215  4.21678  4.93913  0.61958  0.77255  0.48576  0.95510
    489   2.99807  5.16932  3.39172  2.76896  4.61098  3.66887  3.69561  3.96550  1.14659  3.44600  4.29170  3.20535  4.05363  2.82769  2.06058  2.99945  2.69546  3.62890  5.53446  4.32096    517 k - - -
          2.68618  4.42225  2.77519  2.73123  3.46354  2.40513  3.72494  3.29354  2.67741  2.69355  4.24690  2.90347  2.73739  3.18146  2.89801  2.37887  2.77519  2.98518  4.58477  3.61503
          0.02215  4.21678  4.93913  0.61958  0.77255  0.48576  0.95510
    490   3.32726  5.27186  3.52409  3.09835  4.73910  3.76203  4.00385  4.19460  0.64675  3.69066  4.64685  3.50211  4.24892  3.18527  2.56492  3.35461  3.56111  3.88791  5.66077  4.53106    518 K - - -
          2.68618  4.42225  2.77519  2.73123  3.46354  2.40513  3.72494  3.29354  2.67741  2.69355  4.24690  2.90347  2.73739  3.18146  2.89801  2.37887  2.77519  2.98518  4.58477  3.61503
          0.02215  4.21678  4.93913  0.61958  0.77255  0.48576  0.95510
    491   2.59107  4.44657  3.64684  3.33581  4.05980  3.32334  4.33918  3.23971  3.28377  3.03699  4.08378  3.56260  1.07640  3.65085  3.56797  2.79160  3.02588  2.37523  5.54167  4.28708    519 p - - -
          2.68618  4.42225  2.77519  2.73123  3.46354  2.40513  3.72494  3.29354  2.67741  2.69355  4.24690  2.90347  2.73739  3.18146  2.89801  2.37887  2.77519  2.98518  4.58477  3.61503
          0.02215  4.21678  4.93913  0.61958  0.77255  0.48576  0.95510
    492   2.98468  5.11975  3.19983  2.76157  4.60702  3.58250  3.81612  4.01425  0.99441  3.52541  4.39079  3.21300  3.03016  2.96783  2.54167  3.00035  3.23164  3.65969  5.61191  4.38011    520 k - - -
          2.68618  4.42225  2.77519  2.73123  3.46354  2.40513  3.72494  3.29354  2.67741  2.69355  4.24690  2.90347  2.73739  3.18146  2.89801  2.37887  2.77519  2.98518  4.58477  3.61503
          0.02215  4.21678  4.93913  0.61958  0.77255  0.48576  0.95510
    493   2.77236  5.12385  2.73213  2.38398  4.44411  2.27591  3.10046  3.90714  2.23722  3.43871  4.24038  1.91610  3.88435  2.84451  2.90049  2.74893  3.01930  3.52599  5.60324  4.22756    521 n - - -
          2.68618  4.42225  2.77519  2.73123  3.46354  2.40513  3.72494  3.29354  2.67741  2.69355  4.24690  2.90347  2.73739  3.18146  2.89801  2.37887  2.77519  2.98518  4.58477  3.61503
          0.02215  4.21678  4.93913  0.61958  0.77255  0.48576  0.95510
    494   2.03187  4.28992  3.71954  3.43327  4.29775  3.14021  4.42676  3.40914  3.40600  3.30174  4.23603  3.53995  3.88523  3.73108  3.67319  2.60497  0.97797  3.01030  5.72199  4.52124    522 t - - -
          2.68618  4.42225  2.77519  2.73123  3.46354  2.40513  3.72494  3.29354  2.67741  2.69355  4.24690  2.90347  2.73739  3.18146  2.89801  2.37887  2.77519  2.98518  4.58477  3.61503
          0.02215  4.21678  4.93913  0.61958  0.77255  0.48576  0.95510
    495   2.29301  4.69786  3.06758  2.73011  4.30221  3.33807  3.92554  3.67715  2.33655  3.32143  4.17744  3.16032  1.46099  3.11790  3.03371  2.74073  2.99216  3.30164  5.56250  4.28023    523 p - - -
          2.68618  4.42225  2.77519  2.73123  3.46354  2.40513  3.72494  3.29354  2.67741  2.69355  4.24690  2.90347  2.73739  3.18146  2.89801  2.37887  2.77519  2.98518  4.58477  3.61503
          0.02215  4.21678  4.93913  0.61958  0.77255  0.48576  0.95510
    496   2.45870  5.10096  2.74081  1.78075  4.42972  3.40667  3.69563  3.87355  2.23523  3.41363  4.21000  2.91269  2.32764  2.82856  2.92165  2.72061  2.98838  3.49202  5.59348  4.21653    524 e - - -
          2.68618  4.42225  2.77519  2.73123  3.46354  2.40513  3.72494  3.29354  2.67741  2.69355  4.24690  2.90347  2.73739  3.18146  2.89801  2.37887  2.77519  2.98518  4.58477  3.61503
          0.02215  4.21678  4.93913  0.61958  0.77255  0.48576  0.95510
    497   3.15162  4.87836  3.89460  3.84425  4.95272  0.35251  4.92914  4.65032  4.07152  4.25542  5.24390  4.06060  4.27903  4.36907  4.25626  3.33554  3.65924  4.11177  5.94256  5.07107    525 G - - -
          2.68618  4.42225  2.77519  2.73123  3.46354  2.40513  3.72494  3.29354  2.67741  2.69355  4.24690  2.90347  2.73739  3.18146  2.89801  2.37887  2.77519  2.98518  4.58477  3.61503
          0.02215  4.21678  4.93913  0.61958  0.77255  0.48576  0.95510
    498   3.73338  5.03735  4.71575  4.50781  0.58126  4.31565  4.08083  3.23003  4.41019  2.52533  3.91573  4.42696  4.77551  4.48540  4.44384  3.97635  4.03924  3.24403  4.25064  2.58392    526 F - - -
          2.68618  4.42225  2.77519  2.73123  3.46354  2.40513  3.72494  3.29354  2.67741  2.69355  4.24690  2.90347  2.73739  3.18146  2.89801  2.37887  2.77519  2.98518  4.58477  3.61503
          0.02215  4.21678  4.93913  0.61958  0.77255  0.48576  0.95510
    499   3.09157  4.55509  4.59289  4.28002  3.82930  4.07022  5.03140  2.10080  4.15413  2.46407  3.75396  4.41153  4.62140  4.49515  4.33204  3.60627  3.45078  0.67828  5.66746  4.41537    527 V - - -
          2.68618  4.42225  2.77519  2.73123  3.46354  2.40513  3.72494  3.29354  2.67741  2.69355  4.24690  2.90347  2.73739  3.18146  2.89801  2.37887  2.77519  2.98518  4.58477  3.61503
          0.02215  4.21678  4.93913  0.61958  0.77255  0.48576  0.95510
    500   3.31064  4.65219  4.79942  4.43958  3.63170  4.42022  5.11752  0.73035  4.27533  2.16130  3.52799  4.63942  4.83104  4.59668  4.43481  3.96153  3.60869  1.91868  5.58412  4.34373    528 i - - -
          2.68618  4.42225  2.77519  2.73123  3.46354  2.40513  3.72494  3.29354  2.67741  2.69355  4.24690  2.90347  2.73739  3.18146  2.89801  2.37887  2.77519  2.98518  4.58477  3.61503
          0.02215  4.21678  4.93913  0.61958  0.77255  0.48576  0.95510
    501   3.78298  5.13049  4.36639  4.17243  2.39569  4.24679  3.83701  3.74969  4.02165  3.11097  4.39013  4.17442  4.71800  4.24103  4.12864  3.87961  4.07437  3.63797  4.04831  0.54197    529 Y - - -
          2.68618  4.42225  2.77519  2.73123  3.46354  2.40513  3.72494  3.29354  2.67741  2.69355  4.24690  2.90347  2.73739  3.18146  2.89801  2.37887  2.77519  2.98518  4.58477  3.61503
          0.02215  4.21678  4.93913  0.61958  0.77255  0.48576  0.95510
    502   2.72896  5.19049  2.24521  2.31352  4.50422  3.39416  2.33204  3.98030  2.08954  3.48227  4.25406  2.61288  3.84352  2.77889  2.92452  2.44243  2.96858  3.56955  5.63340  4.22549    530 k - - -
          2.68618  4.42225  2.77519  2.73123  3.46354  2.40513  3.72494  3.29354  2.67741  2.69355  4.24690  2.90347  2.73739  3.18146  2.89801  2.37887  2.77519  2.98518  4.58477  3.61503
          0.02215  4.21678  4.93913  0.61958  0.77255  0.48576  0.95510
    503   2.98066  5.25167  3.25428  2.67044  4.67816  3.64088  3.66929  4.06468  1.60112  3.50832  4.33179  2.20694  4.02296  2.79123  1.66976  2.95589  3.17049  3.70332  5.57181  4.32867    531 k - - -
          2.68618  4.42225  2.77519  2.73123  3.46354  2.40513  3.72494  3.29354  2.67741  2.69355  4.24690  2.90347  2.73739  3.18146  2.89801  2.37887  2.77519  2.98518  4.58477  3.61503
          0.02215  4.21678  4.93913  0.61958  0.77255  0.48576  0.95510
    504   3.88390  5.06101  4.87682  4.61474  0.79725  4.59589  3.59594  3.50096  4.44428  2.78484  4.08664  4.26772  4.89510  4.34898  4.42392  3.98189  4.10408  3.44903  3.71462  1.56388    532 f - - -
          2.68618  4.42225  2.77519  2.73123  3.46354  2.40513  3.72494  3.29354  2.67741  2.69355  4.24690  2.90347  2.73739  3.18146  2.89801  2.37887  2.77519  2.98518  4.58477  3.61503
          0.02215  4.21678  4.93913  0.61958  0.77255  0.48576  0.95510
    505   2.77140  5.04675  3.05766  2.53758  4.44922  2.84727  3.68035  3.86909  1.48789  3.38589  4.18958  3.03421  3.91366  2.80902  2.40038  2.33556  3.00621  3.49428  5.52853  4.21960    533 k - - -
          2.68618  4.42225  2.77519  2.73123  3.46354  2.40513  3.72494  3.29354  2.67741  2.69355  4.24690  2.90347  2.73739  3.18146  2.89801  2.37887  2.77519  2.98518  4.58477  3.61503
          0.02215  4.21678  4.93913  0.61958  0.77255  0.48576  0.95510
    506   2.37003  4.30833  3.56865  3.25206  4.35351  3.10086  4.30691  3.71812  3.26094  3.44699  4.29534  3.42559  3.83335  3.57740  3.57175  1.54070  1.31732  3.22303  5.71029  4.48532    534 t - - -
          2.68618  4.42225  2.77519  2.73123  3.46354  2.40513  3.72494  3.29354  2.67741  2.69355  4.24690  2.90347  2.73739  3.18146  2.89801  2.37887  2.77519  2.98518  4.58477  3.61503
          0.02215  4.21678  4.93913  0.61958  0.77255  0.48576  0.95510
    507   3.24492  4.51115  5.10361  4.62028  3.74204  4.68675  5.32492  1.15370  4.52153  2.21556  3.52203  4.80853  4.97080  4.77592  4.70067  4.09364  3.51024  1.08322  5.76124  4.55454    535 v - - -
          2.68618  4.42225  2.77519  2.73123  3.46354  2.40513  3.72494  3.29354  2.67741  2.69355  4.24690  2.90347  2.73739  3.18146  2.89801  2.37887  2.77519  2.98518  4.58477  3.61503
          0.02215  4.21678  4.93913  0.61958  0.77255  0.48576  0.95510
    508   2.62996  4.52318  2.93223  2.71782  3.67791  3.52333  3.78280  3.04892  2.69931  2.74393  3.09882  3.17877  3.92597  3.03155  3.10277  2.77081  1.74632  2.80044  5.08199  3.28051    536 t - - -
          2.68618  4.42225  2.77519  2.73123  3.46354  2.40513  3.72494  3.29354  2.67741  2.69355  4.24690  2.90347  2.73739  3.18146  2.89801  2.37887  2.77519  2.98518  4.58477  3.61503
          0.02215  4.21678  4.93913  0.61958  0.77255  0.48576  0.95510
    509   3.09157  4.55509  4.59289  4.28002  3.82930  4.07022  5.03140  2.10080  4.15413  2.46407  3.75396  4.41153  4.62140  4.49515  4.33204  3.60627  3.45078  0.67828  5.66746  4.41537    537 V - - -
          2.68618  4.42225  2.77519  2.73123  3.46354  2.40513  3.72494  3.29354  2.67741  2.69355  4.24690  2.90347  2.73739  3.18146  2.89801  2.37887  2.77519  2.98518  4.58477  3.61503
          0.02215  4.21678  4.93913  0.61958  0.77255  0.48576  0.95510
    510   2.31333  5.12588  2.78911  1.84095  4.44450  3.41469  3.64996  3.90200  2.20414  3.41651  4.19358  2.89784  3.84590  2.24355  2.85310  2.47424  2.94724  3.50599  5.57611  4.19142    538 e - - -
          2.68618  4.42225  2.77519  2.73123  3.46354  2.40513  3.72494  3.29354  2.67741  2.69355  4.24690  2.90347  2.73739  3.18146  2.89801  2.37887  2.77519  2.98518  4.58477  3.61503
          0.02215  4.21678  4.93913  0.61958  0.77255  0.48576  0.95510
    511   3.27668  4.96093  3.92291  3.82134  4.76435  3.62972  4.85764  4.41522  3.91154  3.99705  5.07056  4.08707  0.38048  4.28886  4.10538  3.45792  3.74743  4.01796  5.84053  4.89395    539 P - - -
          2.68618  4.42225  2.77519  2.73123  3.46354  2.40513  3.72494  3.29354  2.67741  2.69355  4.24690  2.90347  2.73739  3.18146  2.89801  2.37887  2.77519  2.98518  4.58477  3.61503
          0.02215  4.21678  4.93913  0.61958  0.77255  0.48576  0.95510
    512   2.26744  4.16981  3.81798  2.93296  2.44821  3.66728  3.95342  2.60370  3.15785  2.18046  2.67375  3.54562  4.04103  3.41851  3.41889  2.74007  2.84417  2.25596  4.77543  3.56919    540 l - - -
          2.68618  4.42225  2.77519  2.73123  3.46354  2.40513  3.72494  3.29354  2.67741  2.69355  4.24690  2.90347  2.73739  3.18146  2.89801  2.37887  2.77519  2.98518  4.58477  3.61503
          0.02215  4.21678  4.93913  0.61958  0.77255  0.48576  0.95510
    513   2.64327  4.77739  3.00798  2.54697  4.11945  3.41042  3.21340  3.54741  2.53311  3.15654  3.98361  3.03926  3.87163  2.69951  2.95515  1.76375  2.18559  3.21012  5.38983  4.06806    541 s - - -
          2.68618  4.42225  2.77519  2.73123  3.46354  2.40513  3.72494  3.29354  2.67741  2.69355  4.24690  2.90347  2.73739  3.18146  2.89801  2.37887  2.77519  2.98518  4.58477  3.61503
          0.02215  4.21678  4.93913  0.61958  0.77255  0.48576  0.95510
    514   2.62585  4.73512  3.08172  1.85931  3.95141  3.47411  3.68307  3.02880  2.49649  2.97369  3.26403  3.03106  3.27889  2.85414  2.69121  2.68687  2.85716  2.80920  5.25568  3.94314    542 e - - -
          2.68618  4.42225  2.77519  2.73123  3.46354  2.40513  3.72494  3.29354  2.67741  2.69355  4.24690  2.90347  2.73739  3.18146  2.89801  2.37887  2.77519  2.98518  4.58477  3.61503
          0.07147  4.21678  2.91456  0.61958  0.77255  0.48576  0.95510
    515   2.79799  5.30297  2.35224  1.63153  4.62651  3.37398  3.68073  4.10852  1.92044  3.58881  4.36917  2.83596  3.85813  2.48045  2.94130  2.73469  3.04149  3.68602  5.72519  4.30454    543 e - - -
          2.68618  4.42225  2.77519  2.73123  3.46354  2.40513  3.72494  3.29354  2.67741  2.69355  4.24690  2.90347  2.73739  3.18146  2.89801  2.37887  2.77519  2.98518  4.58477  3.61503
          0.02326  4.16857  4.89091  0.61958  0.77255  0.54464  0.86762
    516   3.24338  5.38346  2.65775  0.66698  4.77245  3.49169  4.11857  4.28802  3.03975  3.86162  4.83412  3.14655  4.11380  3.33529  3.47139  3.20180  3.55359  3.94528  5.88701  4.62391    544 E - - -
          2.68618  4.42225  2.77519  2.73123  3.46354  2.40513  3.72494  3.29354  2.67741  2.69355  4.24690  2.90347  2.73739  3.18146  2.89801  2.37887  2.77519  2.98518  4.58477  3.61503
          0.02326  4.16857  4.89091  0.61958  0.77255  0.54464  0.86762
    517   2.42873  4.17520  4.04190  3.46324  2.84409  3.78559  4.08727  2.20218  2.96809  1.66263  3.20931  3.72090  4.14484  3.59666  3.57314  3.07030  2.91584  2.06510  4.80921  3.61691    545 l - - -
          2.68618  4.42225  2.77519  2.73123  3.46354  2.40513  3.72494  3.29354  2.67741  2.69355  4.24690  2.90347  2.73739  3.18146  2.89801  2.37887  2.77519  2.98518  4.58477  3.61503
          0.02326  4.16857  4.89091  0.61958  0.77255  0.54464  0.86762
    518   2.62416  4.92887  2.73442  2.12370  4.20386  2.80541  3.62588  3.63949  2.40297  2.67071  3.99847  2.91918  3.81476  2.75708  2.63782  2.42378  2.65207  3.28291  5.41425  4.05355    546 e - - -
          2.68618  4.42225  2.77519  2.73123  3.46354  2.40513  3.72494  3.29354  2.67741  2.69355  4.24690  2.90347  2.73739  3.18146  2.89801  2.37887  2.77519  2.98518  4.58477  3.61503
          0.02326  4.16857  4.89091  0.61958  0.77255  0.54464  0.86762
    519   2.62959  5.05255  2.48312  2.18452  3.52492  3.39432  3.59946  3.82331  2.22036  3.34131  4.10525  2.45118  3.79796  2.71125  2.48220  2.47584  2.86205  3.42412  5.50533  4.11552    547 e - - -
          2.68618  4.42225  2.77519  2.73123  3.46354  2.40513  3.72494  3.29354  2.67741  2.69355  4.24690  2.90347  2.73739  3.18146  2.89801  2.37887  2.77519  2.98518  4.58477  3.61503
          0.07643  4.16857  2.84548  0.61958  0.77255  0.54464  0.86762
    520   2.70423  4.27329  3.81456  2.88799  3.23166  3.74571  3.99263  2.29114  3.14053  1.53128  3.25192  3.58353  4.10763  3.43677  3.40962  3.02342  2.93514  2.39756  4.80830  2.99234    548 l - - -
          2.68618  4.42225  2.77519  2.73123  3.46354  2.40513  3.72494  3.29354  2.67741  2.69355  4.24690  2.90347  2.73739  3.18146  2.89801  2.37887  2.77519  2.98518  4.58477  3.61503
          0.02451  4.11665  4.83900  0.61958  0.77255  0.60155  0.79398
    521   2.61845  4.70099  3.09833  2.53628  3.92658  3.01888  3.66467  2.95069  2.08998  2.65452  3.79016  3.03174  3.85347  2.84091  2.62523  2.31498  2.84901  3.02622  5.22145  3.92131    549 k - - -
          2.68618  4.42225  2.77519  2.73123  3.46354  2.40513  3.72494  3.29354  2.67741  2.69355  4.24690  2.90347  2.73739  3.18146  2.89801  2.37887  2.77519  2.98518  4.58477  3.61503
          0.02451  4.11665  4.83900  0.61958  0.77255  0.60155  0.79398
    522   2.46895  4.70488  3.06450  2.31644  3.93975  3.06168  3.66930  3.33306  2.46384  2.45189  3.80263  3.02031  3.84734  2.84444  2.45276  2.67714  2.47837  3.03506  5.23668  3.93168    550 e - - -
          2.68618  4.42225  2.77519  2.73123  3.46354  2.40513  3.72494  3.29354  2.67741  2.69355  4.24690  2.90347  2.73739  3.18146  2.89801  2.37887  2.77519  2.98518  4.58477  3.61503
          0.08417  4.11665  2.74221  0.61958  0.77255  0.60155  0.79398
    523   2.60092  4.89856  2.55270  2.19011  4.16503  3.38680  3.60052  3.13234  2.23819  2.83049  3.96409  2.67676  3.79021  2.73369  2.85377  2.41437  2.83377  3.24566  5.38083  4.02152    551 e - - -
          2.68626  4.42233  2.77527  2.73116  3.46362  2.40509  3.72502  3.29362  2.67715  2.69349  4.24698  2.90337  2.73747  3.18133  2.89809  2.37895  2.77512  2.98526  4.58485  3.61511
          0.42181  1.06669        *  0.48194  0.96125  0.00000        *
//
```
