## Supplementary Code for "A role for the S4-domain containing protein YlmH in ribosome-associated quality control in *Bacillus subtilis*": RqcH_psi_delta_epsilon_subdivisions_fftns.hmm

```
HMMER3/f [3.4 | Aug 2023]
NAME  RqcH_psi_delta_epsilon_subdivisions_fftnsi
LENG  506
ALPH  amino
RF    no
MM    no
CONS  yes
CS    no
MAP   yes
DATE  Sat Dec 16 22:53:54 2023
NSEQ  6
EFFN  0.758789
CKSUM 3460036031
STATS LOCAL MSV      -11.7469  0.69796
STATS LOCAL VITERBI  -12.7729  0.69796
STATS LOCAL FORWARD   -5.9218  0.69796
HMM          A        C        D        E        F        G        H        I        K        L        M        N        P        Q        R        S        T        V        W        Y   
            m->m     m->i     m->d     i->m     i->i     d->m     d->d
  COMPO   2.47460  4.63948  2.80377  2.59528  3.54205  2.93560  3.63385  2.88713  2.65981  2.41842  3.74132  3.17108  3.29667  3.03961  2.67975  2.69813  2.88665  2.67320  4.57571  3.64342
          2.68618  4.42225  2.77519  2.73123  3.46354  2.40513  3.72494  3.29354  2.67741  2.69355  4.24690  2.90347  2.73739  3.18146  2.89801  2.37887  2.77519  2.98518  4.58477  3.61503
          0.02625  4.04896  4.77131  0.61958  0.77255  0.00000        *
      1   3.11652  4.63928  4.24324  3.85342  3.29692  3.96808  4.54782  2.49068  3.61082  1.86793  1.07604  4.10809  4.43260  3.98278  3.79473  3.48249  3.42685  2.51659  5.15930  3.93501      1 m - - -
          2.68618  4.42225  2.77519  2.73123  3.46354  2.40513  3.72494  3.29354  2.67741  2.69355  4.24690  2.90347  2.73739  3.18146  2.89801  2.37887  2.77519  2.98518  4.58477  3.61503
          0.02625  4.04896  4.77131  0.61958  0.77255  0.48576  0.95510
      2   2.44706  4.50474  3.05729  2.65246  4.16220  3.19090  3.84922  3.58004  2.70562  3.21146  4.03360  2.57823  3.02545  3.03908  3.12303  2.08504  1.88576  3.17173  5.45429  4.15959      2 t - - -
          2.68618  4.42225  2.77519  2.73123  3.46354  2.40513  3.72494  3.29354  2.67741  2.69355  4.24690  2.90347  2.73739  3.18146  2.89801  2.37887  2.77519  2.98518  4.58477  3.61503
          0.02625  4.04896  4.77131  0.61958  0.77255  0.48576  0.95510
      3   3.17119  4.56503  4.63895  4.13556  3.23308  4.33915  4.77558  2.07915  3.96125  1.02603  3.07861  4.38551  4.64905  4.19991  4.13586  3.72098  3.43233  1.71171  5.23645  4.06735      3 l - - -
          2.68618  4.42225  2.77519  2.73123  3.46354  2.40513  3.72494  3.29354  2.67741  2.69355  4.24690  2.90347  2.73739  3.18146  2.89801  2.37887  2.77519  2.98518  4.58477  3.61503
          0.02625  4.04896  4.77131  0.61958  0.77255  0.48576  0.95510
      4   2.41035  4.33126  3.36913  3.19663  4.25684  3.05832  4.29982  3.80508  3.28244  3.51284  4.42630  3.39050  3.81243  3.61846  3.56056  0.85292  2.90434  3.30106  5.61579  4.34228      4 s - - -
          2.68618  4.42225  2.77519  2.73123  3.46354  2.40513  3.72494  3.29354  2.67741  2.69355  4.24690  2.90347  2.73739  3.18146  2.89801  2.37887  2.77519  2.98518  4.58477  3.61503
          0.02625  4.04896  4.77131  0.61958  0.77255  0.48576  0.95510
      5   2.93747  5.01030  3.26721  2.73659  4.03945  3.59299  1.80142  3.77162  2.13958  3.27795  4.16289  3.17135  4.00561  2.85995  1.80712  2.96137  3.14778  3.46586  5.23765  3.89025      5 h - - -
          2.68618  4.42225  2.77519  2.73123  3.46354  2.40513  3.72494  3.29354  2.67741  2.69355  4.24690  2.90347  2.73739  3.18146  2.89801  2.37887  2.77519  2.98518  4.58477  3.61503
          0.02625  4.04896  4.77131  0.61958  0.77255  0.48576  0.95510
      6   1.11348  4.16936  3.51666  3.24872  4.28788  2.96707  4.29067  3.62533  3.29073  3.38723  4.24255  3.36603  3.72557  3.58265  3.57963  1.84439  2.73859  3.11478  5.66000  4.44745      6 a - - -
          2.68618  4.42225  2.77519  2.73123  3.46354  2.40513  3.72494  3.29354  2.67741  2.69355  4.24690  2.90347  2.73739  3.18146  2.89801  2.37887  2.77519  2.98518  4.58477  3.61503
          0.02625  4.04896  4.77131  0.61958  0.77255  0.48576  0.95510
      7   2.85226  5.39524  1.72197  1.71134  4.69628  3.28836  3.70539  4.19304  2.10621  3.68002  4.48695  2.74571  3.83877  2.84703  3.11966  2.76376  3.11377  3.76829  5.82906  4.36852      7 e - - -
          2.68618  4.42225  2.77519  2.73123  3.46354  2.40513  3.72494  3.29354  2.67741  2.69355  4.24690  2.90347  2.73739  3.18146  2.89801  2.37887  2.77519  2.98518  4.58477  3.61503
          0.02625  4.04896  4.77131  0.61958  0.77255  0.48576  0.95510
      8   3.29360  4.61469  4.85898  4.33148  3.18962  4.56267  4.91454  1.56665  4.16048  1.03604  3.00699  4.58606  4.77943  4.34181  4.30232  3.93739  3.53026  2.04669  5.25853  4.12512      8 l - - -
          2.68618  4.42225  2.77519  2.73123  3.46354  2.40513  3.72494  3.29354  2.67741  2.69355  4.24690  2.90347  2.73739  3.18146  2.89801  2.37887  2.77519  2.98518  4.58477  3.61503
          0.02625  4.04896  4.77131  0.61958  0.77255  0.48576  0.95510
      9   2.44660  5.06796  2.74370  1.92697  4.38294  3.37742  3.61416  3.82967  2.03888  3.35319  4.14267  2.86609  3.81433  2.45184  2.77870  2.42713  2.92391  3.44709  5.51847  4.14789      9 e - - -
          2.68618  4.42225  2.77519  2.73123  3.46354  2.40513  3.72494  3.29354  2.67741  2.69355  4.24690  2.90347  2.73739  3.18146  2.89801  2.37887  2.77519  2.98518  4.58477  3.61503
          0.02625  4.04896  4.77131  0.61958  0.77255  0.48576  0.95510
     10   2.82515  4.42769  3.98314  3.52600  3.38558  3.77704  4.32616  2.39549  3.34584  1.21747  3.30167  3.80553  4.24621  3.70471  3.58711  3.16078  2.34384  2.31384  5.14434  3.92863     10 l - - -
          2.68618  4.42225  2.77519  2.73123  3.46354  2.40513  3.72494  3.29354  2.67741  2.69355  4.24690  2.90347  2.73739  3.18146  2.89801  2.37887  2.77519  2.98518  4.58477  3.61503
          0.02625  4.04896  4.77131  0.61958  0.77255  0.48576  0.95510
     11   3.24993  4.56323  4.85461  4.33510  3.27239  4.54755  4.93715  1.26112  4.16944  1.32066  3.09579  4.57932  4.78362  4.37670  4.32228  3.92612  3.49250  1.91035  5.31485  4.15611     11 i - - -
          2.68618  4.42225  2.77519  2.73123  3.46354  2.40513  3.72494  3.29354  2.67741  2.69355  4.24690  2.90347  2.73739  3.18146  2.89801  2.37887  2.77519  2.98518  4.58477  3.61503
          0.02625  4.04896  4.77131  0.61958  0.77255  0.48576  0.95510
     12   2.56160  4.33968  4.51911  3.96977  3.41970  4.20946  4.62849  1.64216  3.86386  1.62804  3.26693  4.21169  4.52756  4.09983  4.06706  3.54027  3.20795  1.50402  5.23137  4.05638     12 v - - -
          2.68618  4.42225  2.77519  2.73123  3.46354  2.40513  3.72494  3.29354  2.67741  2.69355  4.24690  2.90347  2.73739  3.18146  2.89801  2.37887  2.77519  2.98518  4.58477  3.61503
          0.02625  4.04896  4.77131  0.61958  0.77255  0.48576  0.95510
     13   2.87755  5.40975  1.51015  1.76295  4.71455  3.26553  3.74115  4.21609  2.69238  3.71810  4.53974  2.73237  2.85308  2.89332  3.25874  2.78555  3.15249  3.79287  5.88069  4.40501     13 d - - -
          2.68618  4.42225  2.77519  2.73123  3.46354  2.40513  3.72494  3.29354  2.67741  2.69355  4.24690  2.90347  2.73739  3.18146  2.89801  2.37887  2.77519  2.98518  4.58477  3.61503
          0.02625  4.04896  4.77131  0.61958  0.77255  0.48576  0.95510
     14   2.97554  5.52976  1.77247  1.20049  4.82025  3.25595  3.79649  4.33582  2.80442  3.84205  4.69696  2.72381  3.87487  2.96320  3.39102  2.86159  3.26349  3.91274  5.98995  4.49556     14 e - - -
          2.68618  4.42225  2.77519  2.73123  3.46354  2.40513  3.72494  3.29354  2.67741  2.69355  4.24690  2.90347  2.73739  3.18146  2.89801  2.37887  2.77519  2.98518  4.58477  3.61503
          0.15107  4.04896  2.09743  0.61958  0.77255  0.48576  0.95510
     15   3.10253  4.43367  4.69953  4.16147  3.31327  4.41122  4.82770  1.46723  4.04063  1.47012  3.12110  4.41856  4.66975  4.25604  4.22728  3.76473  3.34633  1.55853  5.30014  4.14828     15 i - - -
          2.68618  4.42225  2.77519  2.73123  3.46354  2.40513  3.72494  3.29354  2.67741  2.69355  4.24690  2.90347  2.73739  3.18146  2.89801  2.37887  2.77519  2.98518  4.58477  3.61503
          0.02969  3.92758  4.64993  0.61958  0.77255  0.41880  1.07246
     16   1.89846  3.38605  2.67297  2.58835  3.89646  3.36201  3.72585  3.27345  2.57292  2.93762  3.78247  3.05499  3.81875  2.92121  2.64024  2.63058  2.80809  2.96535  5.22625  3.93293     16 a - - -
          2.68618  4.42225  2.77519  2.73123  3.46354  2.40513  3.72494  3.29354  2.67741  2.69355  4.24690  2.90347  2.73739  3.18146  2.89801  2.37887  2.77519  2.98518  4.58477  3.61503
          0.02625  4.04896  4.77131  0.61958  0.77255  0.48576  0.95510
     17   2.05866  4.61625  3.03117  2.56232  4.05631  3.30878  3.74106  3.45224  2.55375  3.08458  3.91706  3.02795  3.02403  2.39006  2.97360  2.61021  2.26365  3.10576  5.34488  4.04153     17 a - - -
          2.68618  4.42225  2.77519  2.73123  3.46354  2.40513  3.72494  3.29354  2.67741  2.69355  4.24690  2.90347  2.73739  3.18146  2.89801  2.37887  2.77519  2.98518  4.58477  3.61503
          0.02625  4.04896  4.77131  0.61958  0.77255  0.48576  0.95510
     18   2.75415  4.46284  3.65017  3.06582  3.48476  3.69701  3.92920  2.67407  2.73793  1.75089  3.41611  3.44883  4.07833  3.22494  2.20149  2.98743  2.99075  2.22373  5.02961  3.79757     18 l - - -
          2.68618  4.42225  2.77519  2.73123  3.46354  2.40513  3.72494  3.29354  2.67741  2.69355  4.24690  2.90347  2.73739  3.18146  2.89801  2.37887  2.77519  2.98518  4.58477  3.61503
          0.02625  4.04896  4.77131  0.61958  0.77255  0.48576  0.95510
     19   1.04336  4.17710  3.61755  3.32954  4.20153  3.02592  4.32619  3.30941  3.31612  3.20604  4.13594  3.43203  3.77331  3.62944  3.58718  2.48906  2.29356  2.90551  5.62605  4.42559     19 a - - -
          2.68618  4.42225  2.77519  2.73123  3.46354  2.40513  3.72494  3.29354  2.67741  2.69355  4.24690  2.90347  2.73739  3.18146  2.89801  2.37887  2.77519  2.98518  4.58477  3.61503
          0.02625  4.04896  4.77131  0.61958  0.77255  0.48576  0.95510
     20   2.67600  4.25791  3.84204  3.29211  3.37158  2.53980  4.08569  2.16683  3.19954  1.80534  3.31486  3.61260  4.11442  3.49155  3.48228  3.01173  2.93175  2.00615  4.95638  3.74170     20 l - - -
          2.68618  4.42225  2.77519  2.73123  3.46354  2.40513  3.72494  3.29354  2.67741  2.69355  4.24690  2.90347  2.73739  3.18146  2.89801  2.37887  2.77519  2.98518  4.58477  3.61503
          0.02625  4.04896  4.77131  0.61958  0.77255  0.48576  0.95510
     21   2.78736  4.83356  3.25106  2.76109  4.30310  3.45382  3.77893  3.73949  2.30811  3.29390  4.16940  3.18539  2.12682  2.95234  1.53960  2.84995  3.06433  3.39701  5.43012  4.19511     21 r - - -
          2.68618  4.42225  2.77519  2.73123  3.46354  2.40513  3.72494  3.29354  2.67741  2.69355  4.24690  2.90347  2.73739  3.18146  2.89801  2.37887  2.77519  2.98518  4.58477  3.61503
          0.02625  4.04896  4.77131  0.61958  0.77255  0.48576  0.95510
     22   1.86704  4.24550  3.35765  3.18638  4.43408  1.12406  4.33089  3.81003  3.34275  3.54740  4.40673  3.35286  3.75299  3.62117  3.63683  2.48768  2.81490  3.25975  5.75902  4.56541     22 g - - -
          2.68618  4.42225  2.77519  2.73123  3.46354  2.40513  3.72494  3.29354  2.67741  2.69355  4.24690  2.90347  2.73739  3.18146  2.89801  2.37887  2.77519  2.98518  4.58477  3.61503
          0.02625  4.04896  4.77131  0.61958  0.77255  0.48576  0.95510
     23   2.49243  4.22907  3.78260  3.40105  3.73735  3.34396  4.27409  2.59291  3.32623  2.69755  3.72222  3.58371  3.97614  3.64992  3.58771  2.12525  2.88913  1.29672  5.28784  4.03930     23 v - - -
          2.68618  4.42225  2.77519  2.73123  3.46354  2.40513  3.72494  3.29354  2.67741  2.69355  4.24690  2.90347  2.73739  3.18146  2.89801  2.37887  2.77519  2.98518  4.58477  3.61503
          0.02625  4.04896  4.77131  0.61958  0.77255  0.48576  0.95510
     24   3.13302  4.45659  4.81735  4.33478  3.54760  4.45295  5.04448  1.04556  4.20726  2.02964  3.35843  4.55054  4.77534  4.47519  4.39939  3.85232  3.40470  1.46952  5.53961  4.33520     24 i - - -
          2.68618  4.42225  2.77519  2.73123  3.46354  2.40513  3.72494  3.29354  2.67741  2.69355  4.24690  2.90347  2.73739  3.18146  2.89801  2.37887  2.77519  2.98518  4.58477  3.61503
          0.02625  4.04896  4.77131  0.61958  0.77255  0.48576  0.95510
     25   3.03267  5.01648  3.03125  2.79233  4.20781  3.49003  3.95095  3.86917  2.60165  3.35356  4.37991  3.25232  4.04822  0.94997  2.88086  3.07456  3.33113  3.58887  5.44998  4.15689     25 q - - -
          2.68618  4.42225  2.77519  2.73123  3.46354  2.40513  3.72494  3.29354  2.67741  2.69355  4.24690  2.90347  2.73739  3.18146  2.89801  2.37887  2.77519  2.98518  4.58477  3.61503
          0.02625  4.04896  4.77131  0.61958  0.77255  0.48576  0.95510
     26   3.09762  5.20901  3.51809  2.83693  4.67872  3.70283  3.63325  4.02091  1.22232  3.45046  4.32290  3.23280  4.06785  2.76673  1.62068  3.08954  3.25894  3.70196  5.47999  4.32167     26 k - - -
          2.68618  4.42225  2.77519  2.73123  3.46354  2.40513  3.72494  3.29354  2.67741  2.69355  4.24690  2.90347  2.73739  3.18146  2.89801  2.37887  2.77519  2.98518  4.58477  3.61503
          0.02625  4.04896  4.77131  0.61958  0.77255  0.48576  0.95510
     27   3.10098  4.42715  4.79155  4.30353  3.60254  4.42778  5.02891  1.48629  4.18754  2.11617  3.41437  4.51985  4.75894  4.46352  4.39095  3.82109  3.37327  1.00963  5.56229  4.34671     27 v - - -
          2.68618  4.42225  2.77519  2.73123  3.46354  2.40513  3.72494  3.29354  2.67741  2.69355  4.24690  2.90347  2.73739  3.18146  2.89801  2.37887  2.77519  2.98518  4.58477  3.61503
          0.02625  4.04896  4.77131  0.61958  0.77255  0.48576  0.95510
     28   2.75302  4.45094  2.65482  3.01619  2.17349  3.68720  3.86242  2.73291  3.01467  1.86791  3.41189  3.41315  4.07544  3.29845  3.36105  2.97334  2.99186  2.58838  4.71794  3.29738     28 l - - -
          2.68618  4.42225  2.77519  2.73123  3.46354  2.40513  3.72494  3.29354  2.67741  2.69355  4.24690  2.90347  2.73739  3.18146  2.89801  2.37887  2.77519  2.98518  4.58477  3.61503
          0.02625  4.04896  4.77131  0.61958  0.77255  0.48576  0.95510
     29   2.64213  4.95854  2.46198  1.94453  4.23429  3.35935  3.62837  3.67140  2.43729  2.64680  4.04110  2.86441  3.22220  2.76667  2.92119  2.41751  2.88334  3.31334  5.45007  4.07805     29 e - - -
          2.68618  4.42225  2.77519  2.73123  3.46354  2.40513  3.72494  3.29354  2.67741  2.69355  4.24690  2.90347  2.73739  3.18146  2.89801  2.37887  2.77519  2.98518  4.58477  3.61503
          0.02625  4.04896  4.77131  0.61958  0.77255  0.48576  0.95510
     30   1.80115  4.42719  3.34993  2.84965  2.75210  3.50085  2.80120  2.98925  2.80248  2.66130  3.58716  3.25378  3.93762  3.13550  3.16225  2.78969  2.88078  2.75193  4.80610  3.40149     30 a - - -
          2.68618  4.42225  2.77519  2.73123  3.46354  2.40513  3.72494  3.29354  2.67741  2.69355  4.24690  2.90347  2.73739  3.18146  2.89801  2.37887  2.77519  2.98518  4.58477  3.61503
          0.02625  4.04896  4.77131  0.61958  0.77255  0.48576  0.95510
     31   2.67351  4.94710  1.85187  2.31986  4.53907  2.03609  3.81152  4.01755  2.75007  3.57767  4.39456  2.84797  3.80780  2.97821  3.26870  2.11606  3.00915  3.56696  5.76224  4.35899     31 d - - -
          2.68618  4.42225  2.77519  2.73123  3.46354  2.40513  3.72494  3.29354  2.67741  2.69355  4.24690  2.90347  2.73739  3.18146  2.89801  2.37887  2.77519  2.98518  4.58477  3.61503
          0.02625  4.04896  4.77131  0.61958  0.77255  0.48576  0.95510
     32   2.24935  4.58505  3.06498  2.61480  4.15689  2.50838  3.78606  3.57018  2.57208  3.18662  4.01002  3.05435  2.25795  2.96286  2.50979  2.58936  2.82959  3.18438  5.41991  4.12469     32 a - - -
          2.68618  4.42225  2.77519  2.73123  3.46354  2.40513  3.72494  3.29354  2.67741  2.69355  4.24690  2.90347  2.73739  3.18146  2.89801  2.37887  2.77519  2.98518  4.58477  3.61503
          0.02625  4.04896  4.77131  0.61958  0.77255  0.48576  0.95510
     33   2.68966  5.08816  2.36473  2.33898  4.39779  3.39333  2.97323  3.86105  2.28880  3.36740  4.15036  2.87474  3.81525  2.41934  2.09238  2.66069  2.91873  3.47109  5.50964  4.13859     33 r - - -
          2.68618  4.42225  2.77519  2.73123  3.46354  2.40513  3.72494  3.29354  2.67741  2.69355  4.24690  2.90347  2.73739  3.18146  2.89801  2.37887  2.77519  2.98518  4.58477  3.61503
          0.02625  4.04896  4.77131  0.61958  0.77255  0.48576  0.95510
     34   2.62799  4.63037  3.18299  2.62439  3.87974  3.46629  3.69281  3.23695  2.42798  2.89249  3.75721  3.09045  3.87364  2.60417  2.29457  2.72221  2.26521  2.46663  5.18731  3.91326     34 t - - -
          2.68618  4.42225  2.77519  2.73123  3.46354  2.40513  3.72494  3.29354  2.67741  2.69355  4.24690  2.90347  2.73739  3.18146  2.89801  2.37887  2.77519  2.98518  4.58477  3.61503
          0.02625  4.04896  4.77131  0.61958  0.77255  0.48576  0.95510
     35   2.37359  4.36269  3.50296  2.91926  3.42142  3.58024  3.78877  2.84676  2.69352  2.14472  3.44961  3.31091  3.96120  3.11628  2.33109  2.84398  2.86273  2.63348  3.19654  3.60216     35 l - - -
          2.68618  4.42225  2.77519  2.73123  3.46354  2.40513  3.72494  3.29354  2.67741  2.69355  4.24690  2.90347  2.73739  3.18146  2.89801  2.37887  2.77519  2.98518  4.58477  3.61503
          0.02625  4.04896  4.77131  0.61958  0.77255  0.48576  0.95510
     36   2.87450  4.31809  4.35276  3.82989  3.54491  4.04387  4.57315  1.36425  3.72163  2.22775  3.40538  4.07770  4.43819  4.00545  3.95934  3.39202  2.36026  1.59737  5.29804  4.09433     36 i - - -
          2.68618  4.42225  2.77519  2.73123  3.46354  2.40513  3.72494  3.29354  2.67741  2.69355  4.24690  2.90347  2.73739  3.18146  2.89801  2.37887  2.77519  2.98518  4.58477  3.61503
          0.02625  4.04896  4.77131  0.61958  0.77255  0.48576  0.95510
     37   3.35841  4.77029  4.47216  4.11619  3.21164  4.20451  4.71683  2.42879  3.88223  0.68484  3.18550  4.37450  4.61168  4.20806  4.02805  3.80108  3.64584  2.51132  5.15144  3.91438     37 L - - -
          2.68618  4.42225  2.77519  2.73123  3.46354  2.40513  3.72494  3.29354  2.67741  2.69355  4.24690  2.90347  2.73739  3.18146  2.89801  2.37887  2.77519  2.98518  4.58477  3.61503
          0.02625  4.04896  4.77131  0.61958  0.77255  0.48576  0.95510
     38   2.69067  4.83101  2.83462  2.53369  4.27182  3.31686  3.77786  3.77297  2.49022  3.34550  4.20525  3.00887  3.86471  1.55818  2.84742  2.16126  2.99993  3.39689  5.50148  4.16097     38 q - - -
          2.68618  4.42225  2.77519  2.73123  3.46354  2.40513  3.72494  3.29354  2.67741  2.69355  4.24690  2.90347  2.73739  3.18146  2.89801  2.37887  2.77519  2.98518  4.58477  3.61503
          0.02625  4.04896  4.77131  0.61958  0.77255  0.48576  0.95510
     39   3.08896  4.47027  4.61830  4.12007  3.39225  4.30085  4.79500  1.93267  3.96375  1.50283  3.24918  4.35675  4.63977  4.23545  4.15825  3.68231  3.35723  1.19489  5.32979  4.12230     39 v - - -
          2.68618  4.42225  2.77519  2.73123  3.46354  2.40513  3.72494  3.29354  2.67741  2.69355  4.24690  2.90347  2.73739  3.18146  2.89801  2.37887  2.77519  2.98518  4.58477  3.61503
          0.02625  4.04896  4.77131  0.61958  0.77255  0.48576  0.95510
     40   3.21415  5.03434  3.72375  3.20215  4.43412  3.66389  3.96639  3.99095  2.32798  3.47493  4.47340  3.54687  4.16051  3.18049  0.73952  3.29160  3.46976  3.70799  5.44719  4.32628     40 r - - -
          2.68618  4.42225  2.77519  2.73123  3.46354  2.40513  3.72494  3.29354  2.67741  2.69355  4.24690  2.90347  2.73739  3.18146  2.89801  2.37887  2.77519  2.98518  4.58477  3.61503
          0.02625  4.04896  4.77131  0.61958  0.77255  0.48576  0.95510
     41   2.60813  4.44745  3.26942  2.20975  3.64560  3.51815  3.80339  2.38045  2.72256  2.65516  3.56928  3.20076  3.92492  3.06042  3.11157  2.49253  2.85227  2.19452  5.07237  3.80948     41 v - - -
          2.68618  4.42225  2.77519  2.73123  3.46354  2.40513  3.72494  3.29354  2.67741  2.69355  4.24690  2.90347  2.73739  3.18146  2.89801  2.37887  2.77519  2.98518  4.58477  3.61503
          0.02625  4.04896  4.77131  0.61958  0.77255  0.48576  0.95510
     42   3.00224  4.72657  3.62906  3.49603  4.47053  3.40426  4.55621  4.06484  3.56912  3.67110  4.73068  3.78339  0.55633  3.95247  3.79183  3.17599  3.45834  3.68948  5.60532  4.59466     42 P - - -
          2.68618  4.42225  2.77519  2.73123  3.46354  2.40513  3.72494  3.29354  2.67741  2.69355  4.24690  2.90347  2.73739  3.18146  2.89801  2.37887  2.77519  2.98518  4.58477  3.61503
          0.02625  4.04896  4.77131  0.61958  0.77255  0.48576  0.95510
     43   2.89902  4.65351  3.60866  3.53220  4.66473  0.50220  4.63853  4.31037  3.73728  3.94135  4.92090  3.77344  4.05011  4.04773  3.95090  3.07653  3.39400  3.80462  5.71003  4.77372     43 G - - -
          2.68618  4.42225  2.77519  2.73123  3.46354  2.40513  3.72494  3.29354  2.67741  2.69355  4.24690  2.90347  2.73739  3.18146  2.89801  2.37887  2.77519  2.98518  4.58477  3.61503
          0.02625  4.04896  4.77131  0.61958  0.77255  0.48576  0.95510
     44   2.72831  5.08280  2.79691  2.04681  4.38480  3.40995  2.42163  3.83890  2.28373  3.35502  4.15365  2.51537  3.83973  2.74340  2.37330  2.70388  2.95596  3.46526  5.50081  4.14622     44 e - - -
          2.68618  4.42225  2.77519  2.73123  3.46354  2.40513  3.72494  3.29354  2.67741  2.69355  4.24690  2.90347  2.73739  3.18146  2.89801  2.37887  2.77519  2.98518  4.58477  3.61503
          0.02625  4.04896  4.77131  0.61958  0.77255  0.48576  0.95510
     45   2.51696  4.36119  3.59478  3.35937  4.13457  3.19354  4.36194  3.28365  3.30583  3.14078  4.18273  3.53737  3.91252  3.69255  3.55365  2.72057  0.90433  2.95928  5.55663  4.35230     45 t - - -
          2.68618  4.42225  2.77519  2.73123  3.46354  2.40513  3.72494  3.29354  2.67741  2.69355  4.24690  2.90347  2.73739  3.18146  2.89801  2.37887  2.77519  2.98518  4.58477  3.61503
          0.02625  4.04896  4.77131  0.61958  0.77255  0.48576  0.95510
     46   2.90406  4.62640  3.57735  3.06850  2.68377  3.76143  1.92134  3.13771  2.89673  2.16125  3.70784  3.41645  4.13775  3.27198  3.20215  3.04528  3.13196  2.94218  4.28134  2.30737     46 h - - -
          2.68618  4.42225  2.77519  2.73123  3.46354  2.40513  3.72494  3.29354  2.67741  2.69355  4.24690  2.90347  2.73739  3.18146  2.89801  2.37887  2.77519  2.98518  4.58477  3.61503
          0.02625  4.04896  4.77131  0.61958  0.77255  0.48576  0.95510
     47   2.68405  4.93720  3.02104  2.45950  4.18796  3.45778  2.77554  3.64442  1.98037  3.19441  4.00430  2.63529  3.84520  2.73631  2.35210  2.69204  2.90320  3.30287  5.35542  3.19938     47 k - - -
          2.68618  4.42225  2.77519  2.73123  3.46354  2.40513  3.72494  3.29354  2.67741  2.69355  4.24690  2.90347  2.73739  3.18146  2.89801  2.37887  2.77519  2.98518  4.58477  3.61503
          0.02625  4.04896  4.77131  0.61958  0.77255  0.48576  0.95510
     48   3.28141  4.59873  4.86429  4.33747  3.21037  4.56130  4.92289  1.47449  4.16974  1.10462  3.02751  4.58807  4.78132  4.35413  4.31280  3.93614  3.51910  2.00763  5.27293  4.13594     48 l - - -
          2.68618  4.42225  2.77519  2.73123  3.46354  2.40513  3.72494  3.29354  2.67741  2.69355  4.24690  2.90347  2.73739  3.18146  2.89801  2.37887  2.77519  2.98518  4.58477  3.61503
          0.02625  4.04896  4.77131  0.61958  0.77255  0.48576  0.95510
     49   2.63838  3.21427  3.84010  3.26986  2.51693  3.68661  3.94853  2.54849  3.16216  1.84667  3.21517  3.56703  4.05776  2.70355  3.41623  2.96590  2.87376  2.38938  4.71847  3.46103     49 l - - -
          2.68618  4.42225  2.77519  2.73123  3.46354  2.40513  3.72494  3.29354  2.67741  2.69355  4.24690  2.90347  2.73739  3.18146  2.89801  2.37887  2.77519  2.98518  4.58477  3.61503
          0.02625  4.04896  4.77131  0.61958  0.77255  0.48576  0.95510
     50   3.21864  4.53473  4.85688  4.31165  3.26681  4.52939  4.91980  1.64142  4.18430  1.14107  3.06197  4.55734  4.75500  4.35039  4.33569  3.88604  3.45567  1.71826  5.30430  4.19200     50 l - - -
          2.68618  4.42225  2.77519  2.73123  3.46354  2.40513  3.72494  3.29354  2.67741  2.69355  4.24690  2.90347  2.73739  3.18146  2.89801  2.37887  2.77519  2.98518  4.58477  3.61503
          0.02625  4.04896  4.77131  0.61958  0.77255  0.48576  0.95510
     51   2.23651  2.15893  3.86926  3.50007  4.03337  3.00372  4.32959  3.36961  3.40385  3.15876  4.04282  3.49693  3.75066  3.69332  3.63892  1.28631  2.72219  2.93638  5.46104  4.25458     51 s - - -
          2.68618  4.42225  2.77519  2.73123  3.46354  2.40513  3.72494  3.29354  2.67741  2.69355  4.24690  2.90347  2.73739  3.18146  2.89801  2.37887  2.77519  2.98518  4.58477  3.61503
          0.02625  4.04896  4.77131  0.61958  0.77255  0.48576  0.95510
     52   2.11930  4.26491  3.73471  3.20306  3.53607  3.56103  4.07805  2.46575  3.12454  2.05975  3.46267  3.52117  4.03325  3.43221  3.43508  2.88201  2.17037  2.04195  5.07640  3.85813     52 v - - -
          2.68618  4.42225  2.77519  2.73123  3.46354  2.40513  3.72494  3.29354  2.67741  2.69355  4.24690  2.90347  2.73739  3.18146  2.89801  2.37887  2.77519  2.98518  4.58477  3.61503
          0.02625  4.04896  4.77131  0.61958  0.77255  0.48576  0.95510
     53   2.02082  5.03270  2.63930  2.07793  4.34473  3.34482  3.66246  3.78677  2.45842  3.34186  4.15069  2.35201  3.82230  2.43344  2.92126  2.68741  2.95559  3.41806  5.53649  4.16165     53 a - - -
          2.68618  4.42225  2.77519  2.73123  3.46354  2.40513  3.72494  3.29354  2.67741  2.69355  4.24690  2.90347  2.73739  3.18146  2.89801  2.37887  2.77519  2.98518  4.58477  3.61503
          0.02625  4.04896  4.77131  0.61958  0.77255  0.48576  0.95510
     54   3.00224  4.72657  3.62906  3.49603  4.47053  3.40426  4.55621  4.06484  3.56912  3.67110  4.73068  3.78339  0.55633  3.95247  3.79183  3.17599  3.45834  3.68948  5.60532  4.59466     54 P - - -
          2.68618  4.42225  2.77519  2.73123  3.46354  2.40513  3.72494  3.29354  2.67741  2.69355  4.24690  2.90347  2.73739  3.18146  2.89801  2.37887  2.77519  2.98518  4.58477  3.61503
          0.02625  4.04896  4.77131  0.61958  0.77255  0.48576  0.95510
     55   2.42336  5.02304  2.69696  2.11119  4.33613  2.92909  3.62577  3.78873  2.41776  3.32914  4.11773  2.51162  2.89130  2.43655  2.90009  2.63439  2.89870  3.40571  5.51418  4.12984     55 e - - -
          2.68618  4.42225  2.77519  2.73123  3.46354  2.40513  3.72494  3.29354  2.67741  2.69355  4.24690  2.90347  2.73739  3.18146  2.89801  2.37887  2.77519  2.98518  4.58477  3.61503
          0.02625  4.04896  4.77131  0.61958  0.77255  0.48576  0.95510
     56   2.69179  4.56566  2.23196  2.74357  3.73163  3.55435  3.88451  2.70249  2.79668  2.32922  3.65419  3.21620  3.98621  3.11908  3.21088  2.85202  2.94723  1.91678  5.21956  3.91882     56 v - - -
          2.68618  4.42225  2.77519  2.73123  3.46354  2.40513  3.72494  3.29354  2.67741  2.69355  4.24690  2.90347  2.73739  3.18146  2.89801  2.37887  2.77519  2.98518  4.58477  3.61503
          0.02625  4.04896  4.77131  0.61958  0.77255  0.48576  0.95510
     57   1.43300  4.18871  3.59473  3.25878  4.14757  3.04899  4.25723  3.28965  3.23553  3.16286  4.07461  3.40155  3.77375  3.55012  3.52686  2.49479  1.61885  2.89453  5.56174  4.35484     57 a - - -
          2.68618  4.42225  2.77519  2.73123  3.46354  2.40513  3.72494  3.29354  2.67741  2.69355  4.24690  2.90347  2.73739  3.18146  2.89801  2.37887  2.77519  2.98518  4.58477  3.61503
          0.02625  4.04896  4.77131  0.61958  0.77255  0.48576  0.95510
     58   3.21415  5.03434  3.72375  3.20215  4.43412  3.66389  3.96639  3.99095  2.32798  3.47493  4.47340  3.54687  4.16051  3.18049  0.73952  3.29160  3.46976  3.70799  5.44719  4.32628     58 r - - -
          2.68618  4.42225  2.77519  2.73123  3.46354  2.40513  3.72494  3.29354  2.67741  2.69355  4.24690  2.90347  2.73739  3.18146  2.89801  2.37887  2.77519  2.98518  4.58477  3.61503
          0.02625  4.04896  4.77131  0.61958  0.77255  0.48576  0.95510
     59   2.19279  4.25874  3.91391  3.36811  3.44920  3.75080  4.16912  1.81784  3.27676  2.08254  3.36930  3.67795  4.16027  3.57075  3.55837  3.05796  2.38800  2.07482  5.04364  3.83393     59 i - - -
          2.68618  4.42225  2.77519  2.73123  3.46354  2.40513  3.72494  3.29354  2.67741  2.69355  4.24690  2.90347  2.73739  3.18146  2.89801  2.37887  2.77519  2.98518  4.58477  3.61503
          0.02625  4.04896  4.77131  0.61958  0.77255  0.48576  0.95510
     60   2.69214  4.72999  2.94922  2.64685  3.76854  3.34566  1.66231  3.64436  2.61207  3.23304  4.12046  3.09149  3.89792  3.05412  2.95973  2.15497  3.01012  3.29711  5.16780  3.71442     60 h - - -
          2.68618  4.42225  2.77519  2.73123  3.46354  2.40513  3.72494  3.29354  2.67741  2.69355  4.24690  2.90347  2.73739  3.18146  2.89801  2.37887  2.77519  2.98518  4.58477  3.61503
          0.02625  4.04896  4.77131  0.61958  0.77255  0.48576  0.95510
     61   3.22812  4.55439  4.84222  4.28507  2.07699  4.45800  4.63744  1.80354  4.15413  1.18136  2.93309  4.47357  4.67103  4.23965  4.25189  3.79694  3.45024  2.25120  4.93547  3.68704     61 l - - -
          2.68618  4.42225  2.77519  2.73123  3.46354  2.40513  3.72494  3.29354  2.67741  2.69355  4.24690  2.90347  2.73739  3.18146  2.89801  2.37887  2.77519  2.98518  4.58477  3.61503
          0.02625  4.04896  4.77131  0.61958  0.77255  0.48576  0.95510
     62   2.25689  4.31355  4.36329  3.85093  3.59650  4.02340  4.61079  1.69917  3.75587  2.28455  3.45312  4.08821  4.43950  4.03796  3.99850  3.38126  3.14788  1.23502  5.34980  4.13954     62 v - - -
          2.68618  4.42225  2.77519  2.73123  3.46354  2.40513  3.72494  3.29354  2.67741  2.69355  4.24690  2.90347  2.73739  3.18146  2.89801  2.37887  2.77519  2.98518  4.58477  3.61503
          0.02625  4.04896  4.77131  0.61958  0.77255  0.48576  0.95510
     63   2.40773  5.10786  2.40481  1.98251  4.42195  3.35271  3.60181  3.88781  2.36475  3.39627  4.16925  2.82851  3.79127  2.32387  2.50861  2.62885  2.90252  3.48408  5.55319  4.15535     63 e - - -
          2.68618  4.42225  2.77519  2.73123  3.46354  2.40513  3.72494  3.29354  2.67741  2.69355  4.24690  2.90347  2.73739  3.18146  2.89801  2.37887  2.77519  2.98518  4.58477  3.61503
          0.02625  4.04896  4.77131  0.61958  0.77255  0.48576  0.95510
     64   2.71104  5.13900  2.27433  1.77683  4.43104  3.32871  2.94452  3.89995  2.46718  3.42605  4.21694  2.80702  3.80620  2.77539  2.96961  2.66913  2.42443  3.50710  5.59981  4.19001     64 e - - -
          2.68618  4.42225  2.77519  2.73123  3.46354  2.40513  3.72494  3.29354  2.67741  2.69355  4.24690  2.90347  2.73739  3.18146  2.89801  2.37887  2.77519  2.98518  4.58477  3.61503
          0.02625  4.04896  4.77131  0.61958  0.77255  0.48576  0.95510
     65   2.93016  4.81821  3.57902  2.95979  3.88049  3.67195  3.78015  3.27509  2.24682  2.18728  3.86295  3.34441  4.07368  2.99078  1.38864  3.03799  3.15149  3.08748  5.20901  3.94395     65 r - - -
          2.68618  4.42225  2.77519  2.73123  3.46354  2.40513  3.72494  3.29354  2.67741  2.69355  4.24690  2.90347  2.73739  3.18146  2.89801  2.37887  2.77519  2.98518  4.58477  3.61503
          0.02625  4.04896  4.77131  0.61958  0.77255  0.48576  0.95510
     66   2.38749  4.35014  3.19949  2.97616  4.29002  3.06015  4.14787  3.75823  3.07113  3.43210  4.29665  3.25278  1.33123  3.40864  3.39796  2.04380  2.84852  3.26486  5.62113  4.35685     66 p - - -
          2.68618  4.42225  2.77519  2.73123  3.46354  2.40513  3.72494  3.29354  2.67741  2.69355  4.24690  2.90347  2.73739  3.18146  2.89801  2.37887  2.77519  2.98518  4.58477  3.61503
          0.02625  4.04896  4.77131  0.61958  0.77255  0.48576  0.95510
     67   2.68176  4.89330  3.03614  2.49681  4.23059  3.44034  3.62894  3.64014  2.25777  3.19875  4.01670  2.99154  2.88503  2.43385  2.01561  2.70255  2.54573  3.29715  5.38671  4.08176     67 r - - -
          2.68618  4.42225  2.77519  2.73123  3.46354  2.40513  3.72494  3.29354  2.67741  2.69355  4.24690  2.90347  2.73739  3.18146  2.89801  2.37887  2.77519  2.98518  4.58477  3.61503
          0.02625  4.04896  4.77131  0.61958  0.77255  0.48576  0.95510
     68   2.71114  4.75535  3.12855  2.60800  3.99851  3.49771  3.68479  3.32945  2.01848  2.98025  3.85835  3.08125  3.90499  2.21819  2.67124  2.78065  2.93980  2.20227  5.26276  3.98549     68 k - - -
          2.68618  4.42225  2.77519  2.73123  3.46354  2.40513  3.72494  3.29354  2.67741  2.69355  4.24690  2.90347  2.73739  3.18146  2.89801  2.37887  2.77519  2.98518  4.58477  3.61503
          0.02625  4.04896  4.77131  0.61958  0.77255  0.48576  0.95510
     69   2.61562  4.73084  2.91846  2.11190  3.99711  3.39063  3.68320  3.39121  2.50001  2.50345  3.86759  2.97772  2.67385  2.85918  2.93363  2.40302  2.86643  3.08322  5.29384  3.97503     69 e - - -
          2.68618  4.42225  2.77519  2.73123  3.46354  2.40513  3.72494  3.29354  2.67741  2.69355  4.24690  2.90347  2.73739  3.18146  2.89801  2.37887  2.77519  2.98518  4.58477  3.61503
          0.02625  4.04896  4.77131  0.61958  0.77255  0.48576  0.95510
     70   2.48986  4.43687  3.21688  3.01119  4.44373  1.64962  4.21761  3.92718  3.17275  3.57057  4.42755  3.31267  1.48228  3.48015  3.51153  2.63680  2.94906  3.41164  5.68175  4.50194     70 p - - -
          2.68618  4.42225  2.77519  2.73123  3.46354  2.40513  3.72494  3.29354  2.67741  2.69355  4.24690  2.90347  2.73739  3.18146  2.89801  2.37887  2.77519  2.98518  4.58477  3.61503
          0.02625  4.04896  4.77131  0.61958  0.77255  0.48576  0.95510
     71   2.25919  4.81114  3.02424  2.47813  4.13082  3.41137  3.63370  3.53948  2.13131  3.12564  3.94123  2.97783  3.16890  2.78104  2.30513  2.65427  2.52447  3.20222  5.34237  4.02718     71 k - - -
          2.68618  4.42225  2.77519  2.73123  3.46354  2.40513  3.72494  3.29354  2.67741  2.69355  4.24690  2.90347  2.73739  3.18146  2.89801  2.37887  2.77519  2.98518  4.58477  3.61503
          0.02625  4.04896  4.77131  0.61958  0.77255  0.48576  0.95510
     72   2.80614  4.99881  1.92560  2.40933  4.49875  3.26900  3.89883  3.99267  2.85707  3.58513  4.45446  2.93863  1.46091  3.09223  3.34905  2.81046  3.13879  3.59177  5.71954  4.37018     72 p - - -
          2.68618  4.42225  2.77519  2.73123  3.46354  2.40513  3.72494  3.29354  2.67741  2.69355  4.24690  2.90347  2.73739  3.18146  2.89801  2.37887  2.77519  2.98518  4.58477  3.61503
          0.02625  4.04896  4.77131  0.61958  0.77255  0.48576  0.95510
     73   2.65484  4.96540  2.20746  2.32257  4.31171  3.32105  3.66824  3.75621  2.49440  3.32043  4.12389  2.86019  3.80321  2.48261  2.97941  2.33980  2.14329  3.37923  5.52284  4.14503     73 t - - -
          2.68618  4.42225  2.77519  2.73123  3.46354  2.40513  3.72494  3.29354  2.67741  2.69355  4.24690  2.90347  2.73739  3.18146  2.89801  2.37887  2.77519  2.98518  4.58477  3.61503
          0.02625  4.04896  4.77131  0.61958  0.77255  0.48576  0.95510
     74   0.78651  4.28895  3.64987  3.45337  4.23595  3.10799  4.45342  3.38847  3.47438  3.26160  4.27686  3.55577  3.86427  3.79994  3.71033  2.63917  2.92896  3.01205  5.64533  4.46640     74 a - - -
          2.68618  4.42225  2.77519  2.73123  3.46354  2.40513  3.72494  3.29354  2.67741  2.69355  4.24690  2.90347  2.73739  3.18146  2.89801  2.37887  2.77519  2.98518  4.58477  3.61503
          0.15107  4.04896  2.09743  0.61958  0.77255  0.48576  0.95510
     75   3.32857  4.71417  4.31424  4.03918  0.92570  4.00550  3.90189  2.84544  3.94481  2.20280  3.56745  4.08132  4.46284  4.09761  4.05093  3.59570  3.62973  2.84019  4.13460  2.49469     75 f - - -
          2.68618  4.42225  2.77519  2.73123  3.46354  2.40513  3.72494  3.29354  2.67741  2.69355  4.24690  2.90347  2.73739  3.18146  2.89801  2.37887  2.77519  2.98518  4.58477  3.61503
          0.02969  3.92758  4.64993  0.61958  0.77255  0.41880  1.07246
     76   2.56945  4.26945  3.88749  3.45374  3.73721  3.46569  4.33273  2.40630  3.35317  2.56330  3.65031  3.66281  4.06118  3.68430  3.62548  2.87013  1.69466  1.58524  5.34204  4.11822     76 v - - -
          2.68618  4.42225  2.77519  2.73123  3.46354  2.40513  3.72494  3.29354  2.67741  2.69355  4.24690  2.90347  2.73739  3.18146  2.89801  2.37887  2.77519  2.98518  4.58477  3.61503
          0.02625  4.04896  4.77131  0.61958  0.77255  0.48576  0.95510
     77   3.11652  4.63928  4.24324  3.85342  3.29692  3.96808  4.54782  2.49068  3.61082  1.86793  1.07604  4.10809  4.43260  3.98278  3.79473  3.48249  3.42685  2.51659  5.15930  3.93501     77 m - - -
          2.68618  4.42225  2.77519  2.73123  3.46354  2.40513  3.72494  3.29354  2.67741  2.69355  4.24690  2.90347  2.73739  3.18146  2.89801  2.37887  2.77519  2.98518  4.58477  3.61503
          0.02625  4.04896  4.77131  0.61958  0.77255  0.48576  0.95510
     78   2.76850  4.72537  3.23575  2.74572  3.74973  3.55865  3.79255  3.13935  2.49784  2.62591  2.70206  3.20104  3.98105  1.69675  2.82124  2.87172  3.01222  2.96579  5.19625  3.89944     78 q - - -
          2.68618  4.42225  2.77519  2.73123  3.46354  2.40513  3.72494  3.29354  2.67741  2.69355  4.24690  2.90347  2.73739  3.18146  2.89801  2.37887  2.77519  2.98518  4.58477  3.61503
          0.02625  4.04896  4.77131  0.61958  0.77255  0.48576  0.95510
     79   3.35841  4.77029  4.47216  4.11619  3.21164  4.20451  4.71683  2.42879  3.88223  0.68484  3.18550  4.37450  4.61168  4.20806  4.02805  3.80108  3.64584  2.51132  5.15144  3.91438     79 L - - -
          2.68618  4.42225  2.77519  2.73123  3.46354  2.40513  3.72494  3.29354  2.67741  2.69355  4.24690  2.90347  2.73739  3.18146  2.89801  2.37887  2.77519  2.98518  4.58477  3.61503
          0.02625  4.04896  4.77131  0.61958  0.77255  0.48576  0.95510
     80   3.21415  5.03434  3.72375  3.20215  4.43412  3.66389  3.96639  3.99095  2.32798  3.47493  4.47340  3.54687  4.16051  3.18049  0.73952  3.29160  3.46976  3.70799  5.44719  4.32628     80 r - - -
          2.68618  4.42225  2.77519  2.73123  3.46354  2.40513  3.72494  3.29354  2.67741  2.69355  4.24690  2.90347  2.73739  3.18146  2.89801  2.37887  2.77519  2.98518  4.58477  3.61503
          0.02625  4.04896  4.77131  0.61958  0.77255  0.48576  0.95510
     81   3.08204  5.18844  3.46141  2.82187  4.64433  3.68215  3.64574  3.99884  1.11111  3.44164  4.31763  3.22397  4.06085  2.78288  1.84833  3.07779  3.25272  3.68050  5.47945  4.31163     81 k - - -
          2.68618  4.42225  2.77519  2.73123  3.46354  2.40513  3.72494  3.29354  2.67741  2.69355  4.24690  2.90347  2.73739  3.18146  2.89801  2.37887  2.77519  2.98518  4.58477  3.61503
          0.02625  4.04896  4.77131  0.61958  0.77255  0.48576  0.95510
     82   3.23643  4.79584  3.91836  3.48377  2.35913  3.96271  2.34084  3.40825  3.16836  2.86925  3.96443  3.68213  4.35638  3.57446  3.38319  3.35429  3.47139  3.23151  1.44228  2.30906     82 w - - -
          2.68618  4.42225  2.77519  2.73123  3.46354  2.40513  3.72494  3.29354  2.67741  2.69355  4.24690  2.90347  2.73739  3.18146  2.89801  2.37887  2.77519  2.98518  4.58477  3.61503
          0.02625  4.04896  4.77131  0.61958  0.77255  0.48576  0.95510
     83   3.35841  4.77029  4.47216  4.11619  3.21164  4.20451  4.71683  2.42879  3.88223  0.68484  3.18550  4.37450  4.61168  4.20806  4.02805  3.80108  3.64584  2.51132  5.15144  3.91438     83 L - - -
          2.68618  4.42225  2.77519  2.73123  3.46354  2.40513  3.72494  3.29354  2.67741  2.69355  4.24690  2.90347  2.73739  3.18146  2.89801  2.37887  2.77519  2.98518  4.58477  3.61503
          0.02625  4.04896  4.77131  0.61958  0.77255  0.48576  0.95510
     84   2.79058  5.12628  2.71339  2.10380  4.38231  3.40838  2.34173  3.87305  2.32187  3.39005  4.20857  2.89708  3.86644  2.03345  2.70946  2.76020  3.02175  3.50948  5.51958  4.15592     84 q - - -
          2.68618  4.42225  2.77519  2.73123  3.46354  2.40513  3.72494  3.29354  2.67741  2.69355  4.24690  2.90347  2.73739  3.18146  2.89801  2.37887  2.77519  2.98518  4.58477  3.61503
          0.02625  4.04896  4.77131  0.61958  0.77255  0.48576  0.95510
     85   2.89902  4.65351  3.60866  3.53220  4.66473  0.50220  4.63853  4.31037  3.73728  3.94135  4.92090  3.77344  4.05011  4.04773  3.95090  3.07653  3.39400  3.80462  5.71003  4.77372     85 G - - -
          2.68618  4.42225  2.77519  2.73123  3.46354  2.40513  3.72494  3.29354  2.67741  2.69355  4.24690  2.90347  2.73739  3.18146  2.89801  2.37887  2.77519  2.98518  4.58477  3.61503
          0.02625  4.04896  4.77131  0.61958  0.77255  0.48576  0.95510
     86   0.78651  4.28895  3.64987  3.45337  4.23595  3.10799  4.45342  3.38847  3.47438  3.26160  4.27686  3.55577  3.86427  3.79994  3.71033  2.63917  2.92896  3.01205  5.64533  4.46640     86 a - - -
          2.68618  4.42225  2.77519  2.73123  3.46354  2.40513  3.72494  3.29354  2.67741  2.69355  4.24690  2.90347  2.73739  3.18146  2.89801  2.37887  2.77519  2.98518  4.58477  3.61503
          0.02625  4.04896  4.77131  0.61958  0.77255  0.48576  0.95510
     87   2.75731  4.39786  3.73865  3.14438  3.12039  3.70893  3.80987  2.81950  2.78243  1.91159  3.42514  3.47453  4.07671  3.25833  2.42055  2.99917  2.98232  2.65086  2.52366  3.26697     87 l - - -
          2.68618  4.42225  2.77519  2.73123  3.46354  2.40513  3.72494  3.29354  2.67741  2.69355  4.24690  2.90347  2.73739  3.18146  2.89801  2.37887  2.77519  2.98518  4.58477  3.61503
          0.02625  4.04896  4.77131  0.61958  0.77255  0.48576  0.95510
     88   3.15412  4.49727  4.71742  4.20563  2.07508  4.35254  4.52399  1.32004  4.07553  1.76666  3.11836  4.36877  4.63358  4.22299  4.20439  3.71105  3.39574  2.07532  4.86309  3.48526     88 i - - -
          2.68618  4.42225  2.77519  2.73123  3.46354  2.40513  3.72494  3.29354  2.67741  2.69355  4.24690  2.90347  2.73739  3.18146  2.89801  2.37887  2.77519  2.98518  4.58477  3.61503
          0.02625  4.04896  4.77131  0.61958  0.77255  0.48576  0.95510
     89   2.85042  5.31457  2.40275  1.48740  4.61770  3.31481  3.70339  4.10223  2.52864  3.60421  4.42254  2.22394  3.85321  2.43480  3.00459  2.77853  3.10795  3.70037  5.75387  4.32865     89 e - - -
          2.68618  4.42225  2.77519  2.73123  3.46354  2.40513  3.72494  3.29354  2.67741  2.69355  4.24690  2.90347  2.73739  3.18146  2.89801  2.37887  2.77519  2.98518  4.58477  3.61503
          0.02625  4.04896  4.77131  0.61958  0.77255  0.48576  0.95510
     90   1.49552  4.45106  3.21084  2.78649  4.12728  2.57888  3.89655  3.51716  2.69322  3.17262  4.01567  3.15845  3.79822  3.10548  2.47639  2.58196  2.82376  3.12494  5.42366  4.16280     90 a - - -
          2.68618  4.42225  2.77519  2.73123  3.46354  2.40513  3.72494  3.29354  2.67741  2.69355  4.24690  2.90347  2.73739  3.18146  2.89801  2.37887  2.77519  2.98518  4.58477  3.61503
          0.02625  4.04896  4.77131  0.61958  0.77255  0.48576  0.95510
     91   3.15775  4.45287  4.88389  4.35182  3.43947  4.53085  4.99166  1.37461  4.24114  1.60842  3.23690  4.57680  4.78144  4.44576  4.40947  3.89527  3.40321  1.36875  5.42855  4.27321     91 v - - -
          2.68618  4.42225  2.77519  2.73123  3.46354  2.40513  3.72494  3.29354  2.67741  2.69355  4.24690  2.90347  2.73739  3.18146  2.89801  2.37887  2.77519  2.98518  4.58477  3.61503
          0.02625  4.04896  4.77131  0.61958  0.77255  0.48576  0.95510
     92   2.66167  5.10215  2.26052  2.01416  4.41788  3.35660  3.59803  3.88229  2.18488  3.39030  4.16235  2.83268  3.79078  2.71519  2.51069  2.62622  2.55092  3.47877  5.54600  4.15066     92 e - - -
          2.68618  4.42225  2.77519  2.73123  3.46354  2.40513  3.72494  3.29354  2.67741  2.69355  4.24690  2.90347  2.73739  3.18146  2.89801  2.37887  2.77519  2.98518  4.58477  3.61503
          0.02625  4.04896  4.77131  0.61958  0.77255  0.48576  0.95510
     93   2.88211  4.65503  3.46899  3.01064  3.46088  3.71241  3.94995  2.85033  2.72903  1.44104  3.46192  3.42552  4.12290  2.22788  3.00991  3.06381  3.12513  2.77594  5.07150  3.77932     93 l - - -
          2.68618  4.42225  2.77519  2.73123  3.46354  2.40513  3.72494  3.29354  2.67741  2.69355  4.24690  2.90347  2.73739  3.18146  2.89801  2.37887  2.77519  2.98518  4.58477  3.61503
          0.02625  4.04896  4.77131  0.61958  0.77255  0.48576  0.95510
     94   2.21322  4.70848  2.09197  2.51148  3.96284  3.39025  3.76678  3.21909  2.64682  2.23663  3.86483  3.01378  3.86836  2.96061  3.09525  2.72024  2.91548  2.94915  5.33063  4.00393     94 d - - -
          2.68618  4.42225  2.77519  2.73123  3.46354  2.40513  3.72494  3.29354  2.67741  2.69355  4.24690  2.90347  2.73739  3.18146  2.89801  2.37887  2.77519  2.98518  4.58477  3.61503
          0.02625  4.04896  4.77131  0.61958  0.77255  0.48576  0.95510
     95   2.37973  4.95353  2.74880  2.04314  4.27445  3.35015  3.63712  3.71517  2.42557  3.27400  4.07202  2.87436  2.82923  2.44791  2.89445  2.35533  2.88911  3.34515  5.47332  4.10550     95 e - - -
          2.68618  4.42225  2.77519  2.73123  3.46354  2.40513  3.72494  3.29354  2.67741  2.69355  4.24690  2.90347  2.73739  3.18146  2.89801  2.37887  2.77519  2.98518  4.58477  3.61503
          0.02625  4.04896  4.77131  0.61958  0.77255  0.48576  0.95510
     96   1.88930  4.73981  2.99215  2.51793  4.12845  2.79388  3.69232  3.53800  2.42696  3.13860  3.96488  3.00162  3.82631  2.48651  2.48874  2.65650  2.87308  3.19379  5.36635  4.05910     96 a - - -
          2.68618  4.42225  2.77519  2.73123  3.46354  2.40513  3.72494  3.29354  2.67741  2.69355  4.24690  2.90347  2.73739  3.18146  2.89801  2.37887  2.77519  2.98518  4.58477  3.61503
          0.02625  4.04896  4.77131  0.61958  0.77255  0.48576  0.95510
     97   3.18840  5.33296  0.69448  2.46210  4.73586  3.35266  4.09910  4.36616  3.21856  3.94434  4.92964  3.02608  4.01823  3.34089  3.75621  3.13313  3.53189  3.98763  5.86922  4.58391     97 d - - -
          2.68618  4.42225  2.77519  2.73123  3.46354  2.40513  3.72494  3.29354  2.67741  2.69355  4.24690  2.90347  2.73739  3.18146  2.89801  2.37887  2.77519  2.98518  4.58477  3.61503
          0.02625  4.04896  4.77131  0.61958  0.77255  0.48576  0.95510
     98   3.21415  5.03434  3.72375  3.20215  4.43412  3.66389  3.96639  3.99095  2.32798  3.47493  4.47340  3.54687  4.16051  3.18049  0.73952  3.29160  3.46976  3.70799  5.44719  4.32628     98 r - - -
          2.68618  4.42225  2.77519  2.73123  3.46354  2.40513  3.72494  3.29354  2.67741  2.69355  4.24690  2.90347  2.73739  3.18146  2.89801  2.37887  2.77519  2.98518  4.58477  3.61503
          0.02625  4.04896  4.77131  0.61958  0.77255  0.48576  0.95510
     99   3.13201  4.44532  4.84367  4.35526  3.56948  4.47565  5.06486  1.09755  4.23672  2.05460  3.37383  4.56961  4.78888  4.49966  4.42906  3.87132  3.40066  1.36684  5.55784  4.35561     99 i - - -
          2.68618  4.42225  2.77519  2.73123  3.46354  2.40513  3.72494  3.29354  2.67741  2.69355  4.24690  2.90347  2.73739  3.18146  2.89801  2.37887  2.77519  2.98518  4.58477  3.61503
          0.02625  4.04896  4.77131  0.61958  0.77255  0.48576  0.95510
    100   3.13576  4.44890  4.80890  4.27638  3.43633  4.47974  4.93332  1.64162  4.16114  1.59431  3.24389  4.51198  4.74519  4.38151  4.34272  3.83997  3.38307  1.19985  5.40571  4.23984    100 v - - -
          2.68618  4.42225  2.77519  2.73123  3.46354  2.40513  3.72494  3.29354  2.67741  2.69355  4.24690  2.90347  2.73739  3.18146  2.89801  2.37887  2.77519  2.98518  4.58477  3.61503
          0.02625  4.04896  4.77131  0.61958  0.77255  0.48576  0.95510
    101   2.61090  4.44632  3.36125  2.81212  2.75114  3.50225  3.78128  2.97272  2.65668  2.64977  3.57624  3.23032  3.92200  3.06145  2.30219  2.77720  2.13224  2.73929  4.98970  3.69467    101 t - - -
          2.68618  4.42225  2.77519  2.73123  3.46354  2.40513  3.72494  3.29354  2.67741  2.69355  4.24690  2.90347  2.73739  3.18146  2.89801  2.37887  2.77519  2.98518  4.58477  3.61503
          0.02625  4.04896  4.77131  0.61958  0.77255  0.48576  0.95510
    102   3.00868  4.40524  4.52801  3.97007  1.79635  4.16835  4.40155  2.24216  3.84355  1.71538  2.48770  4.16847  4.46420  4.00267  3.99082  3.49099  3.24290  1.86348  4.84270  3.56868    102 l - - -
          2.68618  4.42225  2.77519  2.73123  3.46354  2.40513  3.72494  3.29354  2.67741  2.69355  4.24690  2.90347  2.73739  3.18146  2.89801  2.37887  2.77519  2.98518  4.58477  3.61503
          0.02625  4.04896  4.77131  0.61958  0.77255  0.48576  0.95510
    103   2.64238  5.04047  2.26266  2.31811  4.34653  3.37377  3.12048  3.80337  2.32903  3.32505  4.10207  2.85864  3.79155  2.48802  2.39230  2.61926  2.58295  3.41410  5.48930  4.10945    103 d - - -
          2.68618  4.42225  2.77519  2.73123  3.46354  2.40513  3.72494  3.29354  2.67741  2.69355  4.24690  2.90347  2.73739  3.18146  2.89801  2.37887  2.77519  2.98518  4.58477  3.61503
          0.02625  4.04896  4.77131  0.61958  0.77255  0.48576  0.95510
    104   3.28466  4.62558  4.82827  4.25956  2.41370  4.49505  4.69640  2.26862  4.12957  0.99029  2.19766  4.49388  4.68255  4.20749  4.23596  3.82910  3.50004  2.42389  4.99235  3.83077    104 l - - -
          2.68618  4.42225  2.77519  2.73123  3.46354  2.40513  3.72494  3.29354  2.67741  2.69355  4.24690  2.90347  2.73739  3.18146  2.89801  2.37887  2.77519  2.98518  4.58477  3.61503
          0.02625  4.04896  4.77131  0.61958  0.77255  0.48576  0.95510
    105   2.62218  4.82947  2.91502  2.20252  4.17050  3.37616  3.65410  3.58643  2.39665  3.17268  3.98745  2.95060  3.81797  2.80337  2.47309  2.04402  2.40529  3.23879  5.38927  4.06054    105 s - - -
          2.68618  4.42225  2.77519  2.73123  3.46354  2.40513  3.72494  3.29354  2.67741  2.69355  4.24690  2.90347  2.73739  3.18146  2.89801  2.37887  2.77519  2.98518  4.58477  3.61503
          0.02625  4.04896  4.77131  0.61958  0.77255  0.48576  0.95510
    106   1.43362  4.60121  3.10455  2.73274  4.16184  3.30442  3.86380  3.46021  2.05681  3.16596  4.05129  3.14454  3.86794  3.06477  2.90078  2.70506  2.93444  3.12188  5.43943  4.17268    106 a - - -
          2.68618  4.42225  2.77519  2.73123  3.46354  2.40513  3.72494  3.29354  2.67741  2.69355  4.24690  2.90347  2.73739  3.18146  2.89801  2.37887  2.77519  2.98518  4.58477  3.61503
          0.15107  4.04896  2.09743  0.61958  0.77255  0.48576  0.95510
    107   3.00252  4.37896  4.56986  4.08383  3.50998  4.24688  4.83386  1.58102  3.95673  2.04902  3.34558  4.32035  4.61170  4.25108  4.17747  3.63489  3.28204  1.09818  5.43478  4.20968    107 v - - -
          2.68618  4.42225  2.77519  2.73123  3.46354  2.40513  3.72494  3.29354  2.67741  2.69355  4.24690  2.90347  2.73739  3.18146  2.89801  2.37887  2.77519  2.98518  4.58477  3.61503
          0.02969  3.92758  4.64993  0.61958  0.77255  0.60312  0.79209
    108   3.04889  5.18557  0.84214  2.36976  4.57000  3.25249  3.97976  4.17074  3.07434  3.76924  4.74851  2.92892  3.90918  3.21897  3.59807  3.00501  3.38862  3.80404  5.72790  4.43375    108 d - - -
          2.68618  4.42225  2.77519  2.73123  3.46354  2.40513  3.72494  3.29354  2.67741  2.69355  4.24690  2.90347  2.73739  3.18146  2.89801  2.37887  2.77519  2.98518  4.58477  3.61503
          0.02969  3.92758  4.64993  0.61958  0.77255  0.60312  0.79209
    109   2.82499  4.57328  3.43810  3.28501  4.27562  3.25767  4.35802  3.83509  3.34700  3.45601  4.50815  3.58621  0.73127  3.73411  3.58637  2.99419  3.27088  3.47420  5.44718  4.39701    109 p - - -
          2.68618  4.42225  2.77519  2.73123  3.46354  2.40513  3.72494  3.29354  2.67741  2.69355  4.24690  2.90347  2.73739  3.18146  2.89801  2.37887  2.77519  2.98518  4.58477  3.61503
          0.02969  3.92758  4.64993  0.61958  0.77255  0.60312  0.79209
    110   2.19384  4.77897  1.79471  2.35016  4.30360  3.19357  3.75624  3.64586  2.66034  3.32015  4.16396  2.86178  3.76834  2.92832  3.14605  2.61824  2.44816  3.26733  5.57333  4.20713    110 d - - -
          2.68618  4.42225  2.77519  2.73123  3.46354  2.40513  3.72494  3.29354  2.67741  2.69355  4.24690  2.90347  2.73739  3.18146  2.89801  2.37887  2.77519  2.98518  4.58477  3.61503
          0.02969  3.92758  4.64993  0.61958  0.77255  0.60312  0.79209
    111   3.42772  4.78273  4.17580  3.89545  2.72344  3.79218  3.96818  3.45357  3.61643  2.83898  4.08483  4.03335  4.31450  4.00119  3.73512  3.63090  3.73089  3.34543  0.78114  2.72265    111 w - - -
          2.68618  4.42225  2.77519  2.73123  3.46354  2.40513  3.72494  3.29354  2.67741  2.69355  4.24690  2.90347  2.73739  3.18146  2.89801  2.37887  2.77519  2.98518  4.58477  3.61503
          0.02969  3.92758  4.64993  0.61958  0.77255  0.60312  0.79209
    112   2.99974  5.12211  2.51099  0.94954  4.47524  3.30962  3.90111  3.94008  2.78857  3.54832  4.51985  2.96432  3.91679  3.11557  3.20317  2.97650  3.30437  3.61821  5.63644  4.35863    112 e - - -
          2.68618  4.42225  2.77519  2.73123  3.46354  2.40513  3.72494  3.29354  2.67741  2.69355  4.24690  2.90347  2.73739  3.18146  2.89801  2.37887  2.77519  2.98518  4.58477  3.61503
          0.02969  3.92758  4.64993  0.61958  0.77255  0.60312  0.79209
    113   2.82499  4.57328  3.43810  3.28501  4.27562  3.25767  4.35802  3.83509  3.34700  3.45601  4.50815  3.58621  0.73127  3.73411  3.58637  2.99419  3.27088  3.47420  5.44718  4.39701    113 p - - -
          2.68618  4.42225  2.77519  2.73123  3.46354  2.40513  3.72494  3.29354  2.67741  2.69355  4.24690  2.90347  2.73739  3.18146  2.89801  2.37887  2.77519  2.98518  4.58477  3.61503
          0.02969  3.92758  4.64993  0.61958  0.77255  0.60312  0.79209
    114   2.76434  5.21044  1.87129  2.19446  4.50971  3.28096  3.63875  3.98578  2.19417  3.49585  4.30664  2.75516  3.79743  2.15189  2.92486  2.70347  3.01655  3.58964  5.65233  4.23732    114 d - - -
          2.68618  4.42225  2.77519  2.73123  3.46354  2.40513  3.72494  3.29354  2.67741  2.69355  4.24690  2.90347  2.73739  3.18146  2.89801  2.37887  2.77519  2.98518  4.58477  3.61503
          0.02969  3.92758  4.64993  0.61958  0.77255  0.60312  0.79209
    115   2.73008  4.85036  2.62273  1.99656  4.29056  3.26140  3.80164  3.71230  2.63910  3.33066  4.21860  2.93829  1.69838  2.99686  3.04625  2.76007  3.04148  3.36335  5.52473  4.21457    115 p - - -
          2.68588  4.42234  2.77508  2.73072  3.46363  2.40522  3.72503  3.29363  2.67750  2.69344  4.24699  2.90356  2.73749  3.18155  2.89810  2.37896  2.77529  2.98527  4.58486  3.61512
          0.23934  1.59313  4.64993  1.06516  0.42262  0.41880  1.07246
    116   2.98422  5.56315  1.56406  1.32483  4.84993  3.25010  3.79730  4.37220  2.81771  3.87006  4.72478  2.71288  3.87383  2.96386  3.41599  2.86393  3.27333  3.94257  6.01798  4.51149    121 e - - -
          2.68618  4.42225  2.77519  2.73123  3.46354  2.40513  3.72494  3.29354  2.67741  2.69355  4.24690  2.90347  2.73739  3.18146  2.89801  2.37887  2.77519  2.98518  4.58477  3.61503
          0.02625  4.04896  4.77131  0.61958  0.77255  0.48576  0.95510
    117   3.18840  5.33296  0.69448  2.46210  4.73586  3.35266  4.09910  4.36616  3.21856  3.94434  4.92964  3.02608  4.01823  3.34089  3.75621  3.13313  3.53189  3.98763  5.86922  4.58391    122 d - - -
          2.68618  4.42225  2.77519  2.73123  3.46354  2.40513  3.72494  3.29354  2.67741  2.69355  4.24690  2.90347  2.73739  3.18146  2.89801  2.37887  2.77519  2.98518  4.58477  3.61503
          0.02625  4.04896  4.77131  0.61958  0.77255  0.48576  0.95510
    118   2.86805  5.39231  1.84731  1.46217  4.70331  3.26415  3.73876  4.20348  2.68597  3.70824  4.52853  2.73378  3.84232  2.89073  3.24906  2.32349  3.14391  3.78012  5.87247  4.39766    123 e - - -
          2.68620  4.42228  2.77522  2.73126  3.46356  2.40515  3.72497  3.29356  2.67743  2.69357  4.24692  2.90349  2.73722  3.18149  2.89803  2.37889  2.77522  2.98495  4.58479  3.61506
          0.25219  2.30129  2.09743  0.65405  0.73383  0.48576  0.95510
    119   3.01378  5.09919  3.42520  2.77718  4.53488  3.62824  3.59406  3.88878  1.54057  3.34929  4.22769  3.17619  4.00545  2.73469  1.43201  3.01842  3.18631  3.57802  5.40372  4.23381    126 r - - -
          2.68618  4.42225  2.77519  2.73123  3.46354  2.40513  3.72494  3.29354  2.67741  2.69355  4.24690  2.90347  2.73739  3.18146  2.89801  2.37887  2.77519  2.98518  4.58477  3.61503
          0.02969  3.92758  4.64993  0.61958  0.77255  0.60312  0.79209
    120   0.93719  4.21969  3.51861  3.31238  4.10730  3.04276  4.32791  3.24107  3.33005  3.12014  4.14589  3.44805  3.78718  3.66617  3.57682  2.56949  2.85066  2.88594  5.52896  4.33532    127 a - - -
          2.68618  4.42225  2.77519  2.73123  3.46354  2.40513  3.72494  3.29354  2.67741  2.69355  4.24690  2.90347  2.73739  3.18146  2.89801  2.37887  2.77519  2.98518  4.58477  3.61503
          0.02969  3.92758  4.64993  0.61958  0.77255  0.60312  0.79209
    121   2.62754  4.45792  3.36332  2.99270  3.65335  3.36702  3.99780  2.98785  2.88530  2.15660  3.73388  3.34740  1.64230  3.30170  3.19016  2.80658  2.97459  2.78391  5.16109  3.85972    128 p - - -
          2.68618  4.42225  2.77519  2.73123  3.46354  2.40513  3.72494  3.29354  2.67741  2.69355  4.24690  2.90347  2.73739  3.18146  2.89801  2.37887  2.77519  2.98518  4.58477  3.61503
          0.02969  3.92758  4.64993  0.61958  0.77255  0.60312  0.79209
    122   3.06765  4.90308  3.56392  3.06342  4.27162  3.54518  3.86431  3.81707  2.25979  3.32299  4.32165  3.41900  4.04501  3.08184  0.89746  3.14911  3.32980  3.53863  5.33229  4.18693    129 r - - -
          2.68618  4.42225  2.77519  2.73123  3.46354  2.40513  3.72494  3.29354  2.67741  2.69355  4.24690  2.90347  2.73739  3.18146  2.89801  2.37887  2.77519  2.98518  4.58477  3.61503
          0.02969  3.92758  4.64993  0.61958  0.77255  0.60312  0.79209
    123   2.66385  4.46187  3.45252  2.86971  3.56773  3.57135  3.80429  2.78745  2.57795  2.45576  2.84986  3.28178  3.96402  3.06185  2.09010  2.84871  2.90247  2.28424  5.03680  3.79638    130 r - - -
          2.68618  4.42225  2.77519  2.73123  3.46354  2.40513  3.72494  3.29354  2.67741  2.69355  4.24690  2.90347  2.73739  3.18146  2.89801  2.37887  2.77519  2.98518  4.58477  3.61503
          0.02969  3.92758  4.64993  0.61958  0.77255  0.41880  1.07246
    124   2.04259  4.68751  2.87620  2.21972  4.17784  3.27077  3.74988  3.59490  2.58889  3.20768  4.02733  2.97339  2.98232  2.91868  3.03710  1.99226  2.85296  3.21867  5.44497  4.11834    131 s - - -
          2.68618  4.42225  2.77519  2.73123  3.46354  2.40513  3.72494  3.29354  2.67741  2.69355  4.24690  2.90347  2.73739  3.18146  2.89801  2.37887  2.77519  2.98518  4.58477  3.61503
          0.02625  4.04896  4.77131  0.61958  0.77255  0.48576  0.95510
    125   3.15850  4.45499  4.88074  4.34726  3.42788  4.52760  4.98308  1.40133  4.23603  1.57265  3.22558  4.57262  4.77704  4.43741  4.40274  3.89090  3.40328  1.37722  5.41748  4.26517    132 v - - -
          2.68618  4.42225  2.77519  2.73123  3.46354  2.40513  3.72494  3.29354  2.67741  2.69355  4.24690  2.90347  2.73739  3.18146  2.89801  2.37887  2.77519  2.98518  4.58477  3.61503
          0.02625  4.04896  4.77131  0.61958  0.77255  0.48576  0.95510
    126   1.95104  4.50975  3.19387  2.68769  4.03746  3.27624  3.79592  3.42394  2.58805  3.07197  3.90854  3.10581  3.80207  2.98866  2.33417  2.29135  2.28619  3.06743  5.33422  4.05755    133 a - - -
          2.68618  4.42225  2.77519  2.73123  3.46354  2.40513  3.72494  3.29354  2.67741  2.69355  4.24690  2.90347  2.73739  3.18146  2.89801  2.37887  2.77519  2.98518  4.58477  3.61503
          0.02625  4.04896  4.77131  0.61958  0.77255  0.48576  0.95510
    127   3.35841  4.77029  4.47216  4.11619  3.21164  4.20451  4.71683  2.42879  3.88223  0.68484  3.18550  4.37450  4.61168  4.20806  4.02805  3.80108  3.64584  2.51132  5.15144  3.91438    134 L - - -
          2.68618  4.42225  2.77519  2.73123  3.46354  2.40513  3.72494  3.29354  2.67741  2.69355  4.24690  2.90347  2.73739  3.18146  2.89801  2.37887  2.77519  2.98518  4.58477  3.61503
          0.02625  4.04896  4.77131  0.61958  0.77255  0.48576  0.95510
    128   3.12435  4.43088  4.85697  4.36462  3.59797  4.48591  5.07624  1.25087  4.25382  2.09424  3.39925  4.57705  4.79532  4.51647  4.44824  3.87850  3.39127  1.17196  5.57567  4.37060    135 v - - -
          2.68618  4.42225  2.77519  2.73123  3.46354  2.40513  3.72494  3.29354  2.67741  2.69355  4.24690  2.90347  2.73739  3.18146  2.89801  2.37887  2.77519  2.98518  4.58477  3.61503
          0.02625  4.04896  4.77131  0.61958  0.77255  0.48576  0.95510
    129   2.00174  3.02896  4.19820  3.70982  3.60752  3.50860  4.39351  2.27388  3.59909  2.49931  3.53547  3.80558  4.08851  3.85477  3.80938  2.90336  2.90569  1.38428  5.20487  4.00777    136 v - - -
          2.68618  4.42225  2.77519  2.73123  3.46354  2.40513  3.72494  3.29354  2.67741  2.69355  4.24690  2.90347  2.73739  3.18146  2.89801  2.37887  2.77519  2.98518  4.58477  3.61503
          0.02625  4.04896  4.77131  0.61958  0.77255  0.48576  0.95510
    130   3.11468  5.25160  2.57626  0.79811  4.62159  3.39551  4.00220  4.11115  2.90580  3.70141  4.67133  3.04724  4.00959  3.21651  3.33029  3.08124  3.42146  3.77812  5.75983  4.48656    137 e - - -
          2.68618  4.42225  2.77519  2.73123  3.46354  2.40513  3.72494  3.29354  2.67741  2.69355  4.24690  2.90347  2.73739  3.18146  2.89801  2.37887  2.77519  2.98518  4.58477  3.61503
          0.02625  4.04896  4.77131  0.61958  0.77255  0.48576  0.95510
    131   2.88763  4.56261  3.61648  3.15516  3.06150  3.74413  2.63509  2.88031  2.89483  1.36578  3.50290  3.50728  4.15245  3.34840  3.15606  3.09675  3.13191  2.76421  4.66787  3.20008    138 l - - -
          2.68618  4.42225  2.77519  2.73123  3.46354  2.40513  3.72494  3.29354  2.67741  2.69355  4.24690  2.90347  2.73739  3.18146  2.89801  2.37887  2.77519  2.98518  4.58477  3.61503
          0.02625  4.04896  4.77131  0.61958  0.77255  0.48576  0.95510
    132   2.77406  4.30944  4.07658  3.54841  3.47710  3.84377  4.33494  2.14330  3.43316  1.87834  3.37204  3.83172  4.26598  3.73646  3.69633  3.17768  2.19995  1.53970  5.15893  3.95069    139 v - - -
          2.68618  4.42225  2.77519  2.73123  3.46354  2.40513  3.72494  3.29354  2.67741  2.69355  4.24690  2.90347  2.73739  3.18146  2.89801  2.37887  2.77519  2.98518  4.58477  3.61503
          0.02625  4.04896  4.77131  0.61958  0.77255  0.48576  0.95510
    133   2.89902  4.65351  3.60866  3.53220  4.66473  0.50220  4.63853  4.31037  3.73728  3.94135  4.92090  3.77344  4.05011  4.04773  3.95090  3.07653  3.39400  3.80462  5.71003  4.77372    140 G - - -
          2.68618  4.42225  2.77519  2.73123  3.46354  2.40513  3.72494  3.29354  2.67741  2.69355  4.24690  2.90347  2.73739  3.18146  2.89801  2.37887  2.77519  2.98518  4.58477  3.61503
          0.02625  4.04896  4.77131  0.61958  0.77255  0.48576  0.95510
    134   2.78366  4.79031  3.29352  2.70354  3.82307  3.57165  2.36641  3.40449  2.25208  2.41208  3.87552  3.14914  3.95323  2.86463  2.00700  2.85314  2.99596  3.13636  5.12184  3.78585    141 r - - -
          2.68618  4.42225  2.77519  2.73123  3.46354  2.40513  3.72494  3.29354  2.67741  2.69355  4.24690  2.90347  2.73739  3.18146  2.89801  2.37887  2.77519  2.98518  4.58477  3.61503
          0.02625  4.04896  4.77131  0.61958  0.77255  0.48576  0.95510
    135   2.89560  5.03005  2.90676  2.56679  3.88845  3.49375  1.69226  3.77367  2.34199  3.28755  4.18399  3.05134  3.96314  2.25597  2.65210  2.90096  3.13276  3.46246  5.20620  3.76653    142 h - - -
          2.68618  4.42225  2.77519  2.73123  3.46354  2.40513  3.72494  3.29354  2.67741  2.69355  4.24690  2.90347  2.73739  3.18146  2.89801  2.37887  2.77519  2.98518  4.58477  3.61503
          0.02625  4.04896  4.77131  0.61958  0.77255  0.48576  0.95510
    136   2.23842  4.68565  2.91806  2.55674  4.17974  3.28936  3.78377  3.58741  2.56687  3.20147  4.05120  3.02224  2.02086  2.33784  2.96034  2.65660  2.90143  3.22575  5.44759  4.13825    143 p - - -
          2.68618  4.42225  2.77519  2.73123  3.46354  2.40513  3.72494  3.29354  2.67741  2.69355  4.24690  2.90347  2.73739  3.18146  2.89801  2.37887  2.77519  2.98518  4.58477  3.61503
          0.02625  4.04896  4.77131  0.61958  0.77255  0.48576  0.95510
    137   2.87931  4.87574  2.82111  2.72621  4.26801  3.31004  4.07758  4.02015  2.99819  3.64783  4.60465  0.87973  3.97208  3.35350  3.35640  2.94155  3.26875  3.62429  5.55383  4.20588    144 n - - -
          2.68618  4.42225  2.77519  2.73123  3.46354  2.40513  3.72494  3.29354  2.67741  2.69355  4.24690  2.90347  2.73739  3.18146  2.89801  2.37887  2.77519  2.98518  4.58477  3.61503
          0.02625  4.04896  4.77131  0.61958  0.77255  0.48576  0.95510
    138   2.82179  4.23758  4.36729  3.78802  3.05629  3.97076  4.22997  1.91388  3.63954  1.63715  3.06711  3.97279  4.29498  3.83328  3.78658  3.27648  3.05230  1.99163  2.69360  3.52310    145 l - - -
          2.68618  4.42225  2.77519  2.73123  3.46354  2.40513  3.72494  3.29354  2.67741  2.69355  4.24690  2.90347  2.73739  3.18146  2.89801  2.37887  2.77519  2.98518  4.58477  3.61503
          0.02625  4.04896  4.77131  0.61958  0.77255  0.48576  0.95510
    139   2.79620  4.21389  4.31576  3.75109  2.20472  3.92336  4.08105  2.12874  3.62002  2.03986  3.16104  3.90687  4.26183  3.80048  3.76678  3.22749  3.02808  1.75562  4.56572  2.64193    146 v - - -
          2.68618  4.42225  2.77519  2.73123  3.46354  2.40513  3.72494  3.29354  2.67741  2.69355  4.24690  2.90347  2.73739  3.18146  2.89801  2.37887  2.77519  2.98518  4.58477  3.61503
          0.02625  4.04896  4.77131  0.61958  0.77255  0.48576  0.95510
    140   3.19849  4.60216  4.63115  4.13647  3.19802  4.34013  4.77132  2.12670  3.94793  0.93908  3.04953  4.38940  4.65221  4.19097  4.11906  3.72995  3.46203  1.88021  5.21760  4.04530    147 l - - -
          2.68618  4.42225  2.77519  2.73123  3.46354  2.40513  3.72494  3.29354  2.67741  2.69355  4.24690  2.90347  2.73739  3.18146  2.89801  2.37887  2.77519  2.98518  4.58477  3.61503
          0.02625  4.04896  4.77131  0.61958  0.77255  0.48576  0.95510
    141   2.87446  4.34050  4.29102  3.76607  3.45205  4.00793  4.49849  2.02710  3.63619  1.67322  3.32313  4.02384  4.39920  3.92566  3.86934  3.35245  2.67589  1.37446  5.21678  4.02056    148 v - - -
          2.68618  4.42225  2.77519  2.73123  3.46354  2.40513  3.72494  3.29354  2.67741  2.69355  4.24690  2.90347  2.73739  3.18146  2.89801  2.37887  2.77519  2.98518  4.58477  3.61503
          0.02625  4.04896  4.77131  0.61958  0.77255  0.48576  0.95510
    142   2.87099  5.39248  1.57590  1.76473  4.70661  3.26097  3.74367  4.20733  2.69879  3.71353  4.53575  2.73244  3.84314  2.89711  3.26579  2.19006  3.14896  3.78375  5.87964  4.40328    149 d - - -
          2.68582  4.42227  2.77522  2.73126  3.46356  2.40515  3.72497  3.29356  2.67743  2.69357  4.24692  2.90349  2.73742  3.18149  2.89803  2.37889  2.77522  2.98521  4.58479  3.61505
          0.20890  1.71451  4.77131  0.27859  1.41408  0.48576  0.95510
    143   2.68708  5.17141  2.39992  2.09041  4.49168  3.34132  2.98409  3.96947  2.14631  3.46071  4.22894  2.36601  3.79278  2.44105  2.86626  2.63853  2.92592  3.55101  5.60488  4.19261    151 e - - -
          2.68618  4.42225  2.77519  2.73123  3.46354  2.40513  3.72494  3.29354  2.67741  2.69355  4.24690  2.90347  2.73739  3.18146  2.89801  2.37887  2.77519  2.98518  4.58477  3.61503
          0.02625  4.04896  4.77131  0.61958  0.77255  0.48576  0.95510
    144   2.81921  5.30262  1.65777  1.94248  4.63872  2.74647  3.72580  4.13057  2.65458  3.64229  4.45395  2.75101  3.83063  2.87454  3.20822  2.19552  3.09458  3.70993  5.81349  4.35659    152 d - - -
          2.68618  4.42225  2.77519  2.73123  3.46354  2.40513  3.72494  3.29354  2.67741  2.69355  4.24690  2.90347  2.73739  3.18146  2.89801  2.37887  2.77519  2.98518  4.58477  3.61503
          0.02625  4.04896  4.77131  0.61958  0.77255  0.48576  0.95510
    145   2.62401  4.54724  3.24313  2.67902  3.74050  3.49732  3.71319  3.10473  2.49828  2.75879  2.63913  3.13475  3.89133  2.65008  2.55159  2.74792  2.23604  2.85160  5.09646  3.83508    153 t - - -
          2.68618  4.42225  2.77519  2.73123  3.46354  2.40513  3.72494  3.29354  2.67741  2.69355  4.24690  2.90347  2.73739  3.18146  2.89801  2.37887  2.77519  2.98518  4.58477  3.61503
          0.02625  4.04896  4.77131  0.61958  0.77255  0.48576  0.95510
    146   3.16634  4.46118  4.88953  4.35745  3.42832  4.53807  4.99598  1.31525  4.24499  1.59334  3.22463  4.58386  4.78567  4.44702  4.41173  3.90318  3.41143  1.44233  5.42551  4.27333    154 i - - -
          2.68618  4.42225  2.77519  2.73123  3.46354  2.40513  3.72494  3.29354  2.67741  2.69355  4.24690  2.90347  2.73739  3.18146  2.89801  2.37887  2.77519  2.98518  4.58477  3.61503
          0.02625  4.04896  4.77131  0.61958  0.77255  0.48576  0.95510
    147   3.15336  4.45126  4.87262  4.33917  3.43276  4.52098  4.97723  1.44621  4.22832  1.58007  3.23168  4.56488  4.77280  4.43224  4.39690  3.88370  3.39844  1.33265  5.41755  4.26296    155 v - - -
          2.68618  4.42225  2.77519  2.73123  3.46354  2.40513  3.72494  3.29354  2.67741  2.69355  4.24690  2.90347  2.73739  3.18146  2.89801  2.37887  2.77519  2.98518  4.58477  3.61503
          0.02625  4.04896  4.77131  0.61958  0.77255  0.48576  0.95510
    148   2.77207  4.52515  3.57955  3.19137  3.43856  1.25229  4.01438  3.37306  3.09344  3.00406  3.96039  3.50871  4.02506  3.47074  3.37810  2.95234  3.10958  3.09668  2.43202  3.49187    156 g - - -
          2.68618  4.42225  2.77519  2.73123  3.46354  2.40513  3.72494  3.29354  2.67741  2.69355  4.24690  2.90347  2.73739  3.18146  2.89801  2.37887  2.77519  2.98518  4.58477  3.61503
          0.02625  4.04896  4.77131  0.61958  0.77255  0.48576  0.95510
    149   2.63647  4.46075  3.35478  2.79604  3.56318  3.55810  3.79757  2.87070  2.68343  2.13493  2.96687  3.23635  3.94364  2.37519  3.04436  2.80857  2.41879  2.67611  5.02494  3.77833    157 l - - -
          2.68618  4.42225  2.77519  2.73123  3.46354  2.40513  3.72494  3.29354  2.67741  2.69355  4.24690  2.90347  2.73739  3.18146  2.89801  2.37887  2.77519  2.98518  4.58477  3.61503
          0.02625  4.04896  4.77131  0.61958  0.77255  0.48576  0.95510
    150   1.60478  4.35299  3.78601  3.34992  3.55175  3.53929  4.22981  2.54223  3.23596  1.67724  3.49846  3.62188  4.08456  3.58252  3.51188  2.93131  2.99649  2.38706  5.19708  3.95886    158 a - - -
          2.68618  4.42225  2.77519  2.73123  3.46354  2.40513  3.72494  3.29354  2.67741  2.69355  4.24690  2.90347  2.73739  3.18146  2.89801  2.37887  2.77519  2.98518  4.58477  3.61503
          0.02625  4.04896  4.77131  0.61958  0.77255  0.48576  0.95510
    151   2.73638  5.03766  2.23333  2.31034  4.25279  3.32058  1.95278  3.82180  2.56438  3.38153  4.20867  2.85291  3.83709  2.87042  3.04331  2.33440  3.00416  3.45280  5.51482  4.09605    159 h - - -
          2.68618  4.42225  2.77519  2.73123  3.46354  2.40513  3.72494  3.29354  2.67741  2.69355  4.24690  2.90347  2.73739  3.18146  2.89801  2.37887  2.77519  2.98518  4.58477  3.61503
          0.02625  4.04896  4.77131  0.61958  0.77255  0.48576  0.95510
    152   2.20588  4.88462  2.50041  2.36702  4.24586  2.88081  3.63842  3.68676  2.42912  3.25024  4.04303  2.89219  2.90390  2.77390  2.54882  2.60277  2.85147  3.30888  5.45160  4.08873    160 a - - -
          2.68618  4.42225  2.77519  2.73123  3.46354  2.40513  3.72494  3.29354  2.67741  2.69355  4.24690  2.90347  2.73739  3.18146  2.89801  2.37887  2.77519  2.98518  4.58477  3.61503
          0.15107  4.04896  2.09743  0.61958  0.77255  0.48576  0.95510
    153   2.34873  4.86098  3.10061  2.57690  4.22587  3.44936  3.62310  3.61496  2.14647  3.17044  4.02325  3.03700  3.87547  2.36578  1.81104  2.76933  2.96724  3.29187  5.34995  4.08645    161 r - - -
          2.68618  4.42225  2.77519  2.73123  3.46354  2.40513  3.72494  3.29354  2.67741  2.69355  4.24690  2.90347  2.73739  3.18146  2.89801  2.37887  2.77519  2.98518  4.58477  3.61503
          0.02969  3.92758  4.64993  0.61958  0.77255  0.60312  0.79209
    154   2.31433  4.18780  3.46689  3.03081  3.86615  3.11636  4.02350  3.06135  2.98272  2.90104  3.80319  3.28431  3.75685  3.30879  3.31057  1.84088  2.05078  2.25397  5.28589  4.05308    162 s - - -
          2.68618  4.42225  2.77519  2.73123  3.46354  2.40513  3.72494  3.29354  2.67741  2.69355  4.24690  2.90347  2.73739  3.18146  2.89801  2.37887  2.77519  2.98518  4.58477  3.61503
          0.02969  3.92758  4.64993  0.61958  0.77255  0.60312  0.79209
    155   3.21707  4.66297  4.27793  3.91798  3.15680  4.05209  4.55642  2.36381  3.68519  0.81024  3.16246  4.18812  4.47794  4.04034  3.85227  3.62930  3.50880  2.41546  5.05614  3.79220    163 l - - -
          2.68618  4.42225  2.77519  2.73123  3.46354  2.40513  3.72494  3.29354  2.67741  2.69355  4.24690  2.90347  2.73739  3.18146  2.89801  2.37887  2.77519  2.98518  4.58477  3.61503
          0.02969  3.92758  4.64993  0.61958  0.77255  0.60312  0.79209
    156   2.73396  4.50405  3.41903  3.32538  4.46688  0.64892  4.44238  4.07980  3.51415  3.72705  4.70317  3.58328  3.89696  3.83393  3.74424  2.90744  3.21948  3.59748  5.54757  4.57060    164 G - - -
          2.68618  4.42225  2.77519  2.73123  3.46354  2.40513  3.72494  3.29354  2.67741  2.69355  4.24690  2.90347  2.73739  3.18146  2.89801  2.37887  2.77519  2.98518  4.58477  3.61503
          0.02969  3.92758  4.64993  0.61958  0.77255  0.41880  1.07246
    157   2.92523  5.48904  1.49927  1.65006  4.79680  2.57343  3.76842  4.31222  2.76251  3.80533  4.63859  2.71385  3.85498  2.92729  3.35270  2.81833  3.20941  3.87857  5.96468  4.46673    165 d - - -
          2.68618  4.42225  2.77519  2.73123  3.46354  2.40513  3.72494  3.29354  2.67741  2.69355  4.24690  2.90347  2.73739  3.18146  2.89801  2.37887  2.77519  2.98518  4.58477  3.61503
          0.02625  4.04896  4.77131  0.61958  0.77255  0.48576  0.95510
    158   2.75533  4.76369  3.36732  2.82550  4.24989  3.46131  3.76682  3.59169  2.24410  3.19743  4.09436  3.21576  3.94767  2.94189  1.40195  2.83955  2.30604  3.27222  5.40240  4.17419    166 r - - -
          2.68618  4.42225  2.77519  2.73123  3.46354  2.40513  3.72494  3.29354  2.67741  2.69355  4.24690  2.90347  2.73739  3.18146  2.89801  2.37887  2.77519  2.98518  4.58477  3.61503
          0.02625  4.04896  4.77131  0.61958  0.77255  0.48576  0.95510
    159   2.60391  4.89803  2.62814  2.18641  4.16818  3.39498  3.59497  3.59824  2.35288  2.86078  3.96242  2.90168  3.79295  2.52008  2.43663  2.61033  2.83462  2.83634  5.37453  4.02068    167 e - - -
          2.68618  4.42225  2.77519  2.73123  3.46354  2.40513  3.72494  3.29354  2.67741  2.69355  4.24690  2.90347  2.73739  3.18146  2.89801  2.37887  2.77519  2.98518  4.58477  3.61503
          0.02625  4.04896  4.77131  0.61958  0.77255  0.48576  0.95510
    160   3.35841  4.77029  4.47216  4.11619  3.21164  4.20451  4.71683  2.42879  3.88223  0.68484  3.18550  4.37450  4.61168  4.20806  4.02805  3.80108  3.64584  2.51132  5.15144  3.91438    168 L - - -
          2.68618  4.42225  2.77519  2.73123  3.46354  2.40513  3.72494  3.29354  2.67741  2.69355  4.24690  2.90347  2.73739  3.18146  2.89801  2.37887  2.77519  2.98518  4.58477  3.61503
          0.02625  4.04896  4.77131  0.61958  0.77255  0.48576  0.95510
    161   2.67162  4.90188  2.97081  2.47507  4.27959  2.83921  3.64274  3.70167  2.29099  3.25294  4.06415  2.97294  3.84140  2.42994  2.01890  2.26183  2.91739  3.34073  5.42995  4.11454    169 r - - -
          2.68618  4.42225  2.77519  2.73123  3.46354  2.40513  3.72494  3.29354  2.67741  2.69355  4.24690  2.90347  2.73739  3.18146  2.89801  2.37887  2.77519  2.98518  4.58477  3.61503
          0.02625  4.04896  4.77131  0.61958  0.77255  0.48576  0.95510
    162   2.66384  4.59984  3.26710  2.74111  3.80996  3.47966  3.76221  3.19043  2.48635  2.30509  3.74768  3.17648  2.13304  2.98254  2.42878  2.78263  2.92077  2.93928  5.16868  3.89318    170 p - - -
          2.68618  4.42225  2.77519  2.73123  3.46354  2.40513  3.72494  3.29354  2.67741  2.69355  4.24690  2.90347  2.73739  3.18146  2.89801  2.37887  2.77519  2.98518  4.58477  3.61503
          0.02625  4.04896  4.77131  0.61958  0.77255  0.48576  0.95510
    163   2.30174  4.26549  3.24301  3.06613  4.44160  1.27575  4.25633  3.92292  3.25044  3.59139  4.41803  3.27842  3.73404  3.52640  3.57311  1.78898  2.79882  3.32926  5.75745  4.52463    171 g - - -
          2.68618  4.42225  2.77519  2.73123  3.46354  2.40513  3.72494  3.29354  2.67741  2.69355  4.24690  2.90347  2.73739  3.18146  2.89801  2.37887  2.77519  2.98518  4.58477  3.61503
          0.02625  4.04896  4.77131  0.61958  0.77255  0.48576  0.95510
    164   2.22338  4.57958  3.05021  2.58599  4.10737  2.54818  3.76817  3.51810  2.27292  3.14163  3.96296  3.03677  3.78527  2.94473  3.01177  2.25496  2.26095  3.14335  5.38756  4.08515    172 a - - -
          2.68618  4.42225  2.77519  2.73123  3.46354  2.40513  3.72494  3.29354  2.67741  2.69355  4.24690  2.90347  2.73739  3.18146  2.89801  2.37887  2.77519  2.98518  4.58477  3.61503
          0.02625  4.04896  4.77131  0.61958  0.77255  0.48576  0.95510
    165   2.30128  4.45398  3.23235  2.71208  3.65688  3.45145  3.11882  2.50778  2.66029  2.71994  3.60512  3.15535  2.52843  3.01378  3.04364  2.72009  2.82638  2.76750  5.05576  3.78316    173 a - - -
          2.68618  4.42225  2.77519  2.73123  3.46354  2.40513  3.72494  3.29354  2.67741  2.69355  4.24690  2.90347  2.73739  3.18146  2.89801  2.37887  2.77519  2.98518  4.58477  3.61503
          0.02625  4.04896  4.77131  0.61958  0.77255  0.48576  0.95510
    166   3.51130  4.92842  4.10319  3.86868  2.32121  4.03918  3.71497  3.49696  3.72133  2.90449  4.15421  3.94722  4.51032  3.98439  3.86748  3.62915  3.79964  3.37626  3.97068  0.71613    174 y - - -
          2.68618  4.42225  2.77519  2.73123  3.46354  2.40513  3.72494  3.29354  2.67741  2.69355  4.24690  2.90347  2.73739  3.18146  2.89801  2.37887  2.77519  2.98518  4.58477  3.61503
          0.02625  4.04896  4.77131  0.61958  0.77255  0.48576  0.95510
    167   2.65393  4.91118  2.87437  2.18191  4.16080  3.40953  2.84867  3.59962  2.35717  2.57410  3.98250  2.60672  3.82186  2.45689  2.78578  2.66273  2.88389  3.26062  5.37352  4.02817    175 e - - -
          2.68618  4.42225  2.77519  2.73123  3.46354  2.40513  3.72494  3.29354  2.67741  2.69355  4.24690  2.90347  2.73739  3.18146  2.89801  2.37887  2.77519  2.98518  4.58477  3.61503
          0.02625  4.04896  4.77131  0.61958  0.77255  0.48576  0.95510
    168   1.57103  4.28586  3.36539  3.08141  4.24034  3.06110  4.18600  3.56086  3.12859  3.29817  4.18721  3.31421  1.62782  3.45214  3.44969  2.52243  2.81150  3.11618  5.59710  4.37265    176 a - - -
          2.68618  4.42225  2.77519  2.73123  3.46354  2.40513  3.72494  3.29354  2.67741  2.69355  4.24690  2.90347  2.73739  3.18146  2.89801  2.37887  2.77519  2.98518  4.58477  3.61503
          0.02625  4.04896  4.77131  0.61958  0.77255  0.48576  0.95510
    169   3.00224  4.72657  3.62906  3.49603  4.47053  3.40426  4.55621  4.06484  3.56912  3.67110  4.73068  3.78339  0.55633  3.95247  3.79183  3.17599  3.45834  3.68948  5.60532  4.59466    177 P - - -
          2.68618  4.42225  2.77519  2.73123  3.46354  2.40513  3.72494  3.29354  2.67741  2.69355  4.24690  2.90347  2.73739  3.18146  2.89801  2.37887  2.77519  2.98518  4.58477  3.61503
          0.02625  4.04896  4.77131  0.61958  0.77255  0.48576  0.95510
    170   2.76784  5.08400  2.59617  1.96233  4.40141  3.34977  3.69154  3.84710  2.46610  3.39425  4.22132  2.86560  2.07420  2.41660  2.90090  2.74395  3.02252  3.48232  5.58077  4.21134    178 e - - -
          2.68618  4.42225  2.77519  2.73123  3.46354  2.40513  3.72494  3.29354  2.67741  2.69355  4.24690  2.90347  2.73739  3.18146  2.89801  2.37887  2.77519  2.98518  4.58477  3.61503
          0.02625  4.04896  4.77131  0.61958  0.77255  0.48576  0.95510
    171   1.69646  4.29493  3.35286  3.08162  4.24932  3.06446  4.19299  3.56857  3.13349  3.30652  4.20169  3.31659  1.49500  3.46041  3.45172  2.53161  2.82262  3.12516  5.60559  4.38109    179 p - - -
          2.68618  4.42225  2.77519  2.73123  3.46354  2.40513  3.72494  3.29354  2.67741  2.69355  4.24690  2.90347  2.73739  3.18146  2.89801  2.37887  2.77519  2.98518  4.58477  3.61503
          0.02625  4.04896  4.77131  0.61958  0.77255  0.48576  0.95510
    172   3.00224  4.72657  3.62906  3.49603  4.47053  3.40426  4.55621  4.06484  3.56912  3.67110  4.73068  3.78339  0.55633  3.95247  3.79183  3.17599  3.45834  3.68948  5.60532  4.59466    180 P - - -
          2.68618  4.42225  2.77519  2.73123  3.46354  2.40513  3.72494  3.29354  2.67741  2.69355  4.24690  2.90347  2.73739  3.18146  2.89801  2.37887  2.77519  2.98518  4.58477  3.61503
          0.25493  4.04896  1.57221  0.61958  0.77255  0.48576  0.95510
    173   2.61845  4.68001  2.79050  2.50657  4.07418  3.23940  3.73529  3.55361  2.48380  3.13570  4.04184  2.97226  2.04650  2.31843  2.83361  2.68159  2.93157  3.21928  5.34917  4.03863    181 p - - -
          2.68620  4.42227  2.77521  2.73125  3.46356  2.40514  3.72496  3.29356  2.67742  2.69330  4.24691  2.90348  2.73741  3.18148  2.89802  2.37888  2.77521  2.98520  4.58479  3.61505
          0.19246  1.80486  4.54926  0.33261  1.26248  0.68208  0.70433
    174   2.58633  4.70959  2.29486  2.36585  4.00949  3.26482  3.68200  3.35071  2.56565  3.06272  3.92651  2.42600  3.77406  2.87028  3.02413  2.63430  2.86602  2.38251  5.33279  3.98155    183 d - - -
          2.68618  4.42225  2.77519  2.73123  3.46354  2.40513  3.72494  3.29354  2.67741  2.69355  4.24690  2.90347  2.73739  3.18146  2.89801  2.37887  2.77519  2.98518  4.58477  3.61503
          0.03289  3.82692  4.54926  0.61958  0.77255  0.38007  1.15142
    175   2.38749  4.35014  3.19949  2.97616  4.29002  3.06015  4.14787  3.75823  3.07113  3.43210  4.29665  3.25278  1.33123  3.40864  3.39796  2.04380  2.84852  3.26486  5.62113  4.35685    184 p - - -
          2.68618  4.42225  2.77519  2.73123  3.46354  2.40513  3.72494  3.29354  2.67741  2.69355  4.24690  2.90347  2.73739  3.18146  2.89801  2.37887  2.77519  2.98518  4.58477  3.61503
          0.02625  4.04896  4.77131  0.61958  0.77255  0.48576  0.95510
    176   2.88292  5.42222  1.64910  1.58523  4.73029  3.25966  3.74514  4.23512  2.70480  3.73581  4.55866  2.72631  3.84495  2.89846  3.27596  2.33520  3.16060  3.80830  5.89875  4.41589    185 e - - -
          2.68618  4.42225  2.77519  2.73123  3.46354  2.40513  3.72494  3.29354  2.67741  2.69355  4.24690  2.90347  2.73739  3.18146  2.89801  2.37887  2.77519  2.98518  4.58477  3.61503
          0.15107  4.04896  2.09743  0.61958  0.77255  0.48576  0.95510
    177   2.63844  4.26431  3.65445  3.07933  3.19190  3.64287  3.84808  2.31229  2.90987  1.93351  3.27765  3.43120  4.00922  3.26210  2.74541  2.91233  2.86787  2.44436  4.73437  2.84093    186 l - - -
          2.68618  4.42225  2.77519  2.73123  3.46354  2.40513  3.72494  3.29354  2.67741  2.69355  4.24690  2.90347  2.73739  3.18146  2.89801  2.37887  2.77519  2.98518  4.58477  3.61503
          0.02969  3.92758  4.64993  0.61958  0.77255  0.60312  0.79209
    178   2.73396  4.50405  3.41903  3.32538  4.46688  0.64892  4.44238  4.07980  3.51415  3.72705  4.70317  3.58328  3.89696  3.83393  3.74424  2.90744  3.21948  3.59748  5.54757  4.57060    187 G - - -
          2.68618  4.42225  2.77519  2.73123  3.46354  2.40513  3.72494  3.29354  2.67741  2.69355  4.24690  2.90347  2.73739  3.18146  2.89801  2.37887  2.77519  2.98518  4.58477  3.61503
          0.02969  3.92758  4.64993  0.61958  0.77255  0.60312  0.79209
    179   2.55222  4.66406  2.82413  2.48724  4.15550  3.23607  3.73417  3.59609  2.52129  3.19984  4.03960  2.95831  2.24426  2.42191  2.91731  2.23876  2.86713  3.22294  5.41610  4.09611    188 s - - -
          2.68618  4.42225  2.77519  2.73123  3.46354  2.40513  3.72494  3.29354  2.67741  2.69355  4.24690  2.90347  2.73739  3.18146  2.89801  2.37887  2.77519  2.98518  4.58477  3.61503
          0.02969  3.92758  4.64993  0.61958  0.77255  0.60312  0.79209
    180   2.70776  5.04433  2.70273  2.07695  4.35708  3.36085  3.59705  3.79106  2.04037  3.31890  4.12686  2.85394  2.73076  2.40800  2.68690  2.68423  2.94020  3.42458  5.48435  4.13427    189 k - - -
          2.68618  4.42225  2.77519  2.73123  3.46354  2.40513  3.72494  3.29354  2.67741  2.69355  4.24690  2.90347  2.73739  3.18146  2.89801  2.37887  2.77519  2.98518  4.58477  3.61503
          0.02969  3.92758  4.64993  0.61958  0.77255  0.60312  0.79209
    181   2.08177  4.21643  3.50484  3.06385  3.74533  3.23827  4.03851  2.79076  3.01768  2.71293  3.67653  3.34363  2.52052  3.34171  3.34094  2.62080  2.77567  1.85870  5.21966  3.98932    190 v - - -
          2.68618  4.42225  2.77519  2.73123  3.46354  2.40513  3.72494  3.29354  2.67741  2.69355  4.24690  2.90347  2.73739  3.18146  2.89801  2.37887  2.77519  2.98518  4.58477  3.61503
          0.02969  3.92758  4.64993  0.61958  0.77255  0.60312  0.79209
    182   2.69091  4.78109  3.11785  2.57584  4.05505  3.44820  2.94792  3.49064  2.21224  3.07514  3.92568  3.03930  3.86347  2.79281  1.98359  2.74167  2.31995  3.18121  5.25839  3.97123    191 r - - -
          2.68618  4.42225  2.77519  2.73123  3.46354  2.40513  3.72494  3.29354  2.67741  2.69355  4.24690  2.90347  2.73739  3.18146  2.89801  2.37887  2.77519  2.98518  4.58477  3.61503
          0.02969  3.92758  4.64993  0.61958  0.77255  0.60312  0.79209
    183   2.72267  4.34003  3.70447  3.17656  2.34043  3.66889  3.72334  2.80697  3.08164  2.40825  3.42273  3.47466  2.31719  3.36216  3.36592  2.96230  2.96709  2.62765  3.06380  2.82538    192 p - - -
          2.68618  4.42225  2.77519  2.73123  3.46354  2.40513  3.72494  3.29354  2.67741  2.69355  4.24690  2.90347  2.73739  3.18146  2.89801  2.37887  2.77519  2.98518  4.58477  3.61503
          0.02969  3.92758  4.64993  0.61958  0.77255  0.41880  1.07246
    184   2.45602  5.27898  1.96946  1.62082  4.60581  2.65229  3.71040  4.08908  2.61960  3.60521  4.41219  2.75877  3.82620  2.85539  3.16448  2.73310  3.07036  3.67394  5.77746  4.32869    193 e - - -
          2.68618  4.42225  2.77519  2.73123  3.46354  2.40513  3.72494  3.29354  2.67741  2.69355  4.24690  2.90347  2.73739  3.18146  2.89801  2.37887  2.77519  2.98518  4.58477  3.61503
          0.02625  4.04896  4.77131  0.61958  0.77255  0.48576  0.95510
    185   2.84977  4.63305  3.25285  2.26028  3.59064  3.64500  3.96982  2.80086  2.82962  1.40154  3.55150  3.34535  4.08813  3.24721  3.15207  3.02936  3.10097  2.67445  5.16086  3.88920    194 l - - -
          2.68618  4.42225  2.77519  2.73123  3.46354  2.40513  3.72494  3.29354  2.67741  2.69355  4.24690  2.90347  2.73739  3.18146  2.89801  2.37887  2.77519  2.98518  4.58477  3.61503
          0.02625  4.04896  4.77131  0.61958  0.77255  0.48576  0.95510
    186   2.64941  5.06157  2.45548  2.09981  4.36655  3.36377  3.59623  3.82316  2.07293  3.34473  4.12142  2.84461  3.79041  2.30296  2.82431  2.62176  2.88409  2.95797  5.51139  4.12419    195 k - - -
          2.68618  4.42225  2.77519  2.73123  3.46354  2.40513  3.72494  3.29354  2.67741  2.69355  4.24690  2.90347  2.73739  3.18146  2.89801  2.37887  2.77519  2.98518  4.58477  3.61503
          0.02625  4.04896  4.77131  0.61958  0.77255  0.48576  0.95510
    187   2.17701  5.01412  2.73282  2.10714  4.29975  3.37081  2.81675  3.74572  2.38889  3.29298  4.09050  2.58831  3.81035  2.50404  2.84662  2.65694  2.90972  3.37884  5.48049  4.10989    196 e - - -
          2.68618  4.42225  2.77519  2.73123  3.46354  2.40513  3.72494  3.29354  2.67741  2.69355  4.24690  2.90347  2.73739  3.18146  2.89801  2.37887  2.77519  2.98518  4.58477  3.61503
          0.02625  4.04896  4.77131  0.61958  0.77255  0.48576  0.95510
    188   2.74670  4.42417  3.69052  3.11005  3.45012  3.71118  3.95855  2.60794  2.81328  1.74954  3.38286  3.48377  4.09091  3.27310  2.32059  3.00127  2.98452  2.08516  5.00950  3.78232    197 l - - -
          2.68618  4.42225  2.77519  2.73123  3.46354  2.40513  3.72494  3.29354  2.67741  2.69355  4.24690  2.90347  2.73739  3.18146  2.89801  2.37887  2.77519  2.98518  4.58477  3.61503
          0.02625  4.04896  4.77131  0.61958  0.77255  0.48576  0.95510
    189   2.72608  5.12201  2.19280  2.02771  4.45764  3.29960  3.68503  3.92325  2.54929  3.46119  4.26347  2.80433  2.34859  2.82744  3.06362  2.21887  2.99009  3.52705  5.64666  4.23450    198 e - - -
          2.68618  4.42225  2.77519  2.73123  3.46354  2.40513  3.72494  3.29354  2.67741  2.69355  4.24690  2.90347  2.73739  3.18146  2.89801  2.37887  2.77519  2.98518  4.58477  3.61503
          0.02625  4.04896  4.77131  0.61958  0.77255  0.48576  0.95510
    190   1.26869  4.24358  3.35985  3.04106  4.26823  2.40768  4.15012  3.66560  3.10997  3.35170  4.18209  3.27045  2.65401  3.40318  3.45440  2.45432  2.74913  3.16365  5.60378  4.37782    199 a - - -
          2.68618  4.42225  2.77519  2.73123  3.46354  2.40513  3.72494  3.29354  2.67741  2.69355  4.24690  2.90347  2.73739  3.18146  2.89801  2.37887  2.77519  2.98518  4.58477  3.61503
          0.02625  4.04896  4.77131  0.61958  0.77255  0.48576  0.95510
    191   2.92682  5.24945  1.07365  2.27373  4.76188  2.40573  3.91299  4.30212  2.96378  3.84929  4.72206  2.83565  3.89192  3.10489  3.53136  2.87283  3.26530  3.85710  5.94209  4.53274    200 d - - -
          2.68618  4.42225  2.77519  2.73123  3.46354  2.40513  3.72494  3.29354  2.67741  2.69355  4.24690  2.90347  2.73739  3.18146  2.89801  2.37887  2.77519  2.98518  4.58477  3.61503
          0.02625  4.04896  4.77131  0.61958  0.77255  0.48576  0.95510
    192   2.17825  4.90962  2.61640  2.06748  4.35094  2.17919  3.73676  3.79092  2.59744  3.36997  4.18759  2.44746  3.81270  2.89644  3.07607  2.66893  2.95296  3.40244  5.58148  4.21232    201 e - - -
          2.68618  4.42225  2.77519  2.73123  3.46354  2.40513  3.72494  3.29354  2.67741  2.69355  4.24690  2.90347  2.73739  3.18146  2.89801  2.37887  2.77519  2.98518  4.58477  3.61503
          0.25493  4.04896  1.57221  0.61958  0.77255  0.48576  0.95510
    193   3.14486  4.54795  4.38401  3.90911  1.78784  4.17965  4.10023  2.33162  3.76791  1.36037  3.03999  4.08675  4.48058  3.93950  3.93112  3.54356  3.38617  2.38425  4.41049  2.88750    202 l - - -
          2.68618  4.42225  2.77519  2.73123  3.46354  2.40513  3.72494  3.29354  2.67741  2.69355  4.24690  2.90347  2.73739  3.18146  2.89801  2.37887  2.77519  2.98518  4.58477  3.61503
          0.03289  3.82692  4.54926  0.61958  0.77255  0.38007  1.15142
    194   2.74448  5.01230  2.52182  1.52014  4.45540  3.27280  3.77818  3.90715  2.63925  3.48979  4.33039  2.86881  3.84441  2.94624  3.10282  1.88060  3.04833  3.51388  5.67481  4.28801    203 e - - -
          2.68618  4.42225  2.77519  2.73123  3.46354  2.40513  3.72494  3.29354  2.67741  2.69355  4.24690  2.90347  2.73739  3.18146  2.89801  2.37887  2.77519  2.98518  4.58477  3.61503
          0.02625  4.04896  4.77131  0.61958  0.77255  0.48576  0.95510
    195   3.21415  5.03434  3.72375  3.20215  4.43412  3.66389  3.96639  3.99095  2.32798  3.47493  4.47340  3.54687  4.16051  3.18049  0.73952  3.29160  3.46976  3.70799  5.44719  4.32628    204 r - - -
          2.68618  4.42225  2.77519  2.73123  3.46354  2.40513  3.72494  3.29354  2.67741  2.69355  4.24690  2.90347  2.73739  3.18146  2.89801  2.37887  2.77519  2.98518  4.58477  3.61503
          0.02625  4.04896  4.77131  0.61958  0.77255  0.48576  0.95510
    196   2.68165  4.85334  2.63055  1.96375  4.36735  3.25316  3.82147  3.80702  2.67841  3.41966  4.26938  2.93389  3.84066  3.00398  3.11378  1.46122  3.00929  3.41584  5.61850  4.26184    205 s - - -
          2.68618  4.42225  2.77519  2.73123  3.46354  2.40513  3.72494  3.29354  2.67741  2.69355  4.24690  2.90347  2.73739  3.18146  2.89801  2.37887  2.77519  2.98518  4.58477  3.61503
          0.15107  4.04896  2.09743  0.61958  0.77255  0.48576  0.95510
    197   1.73023  4.40245  3.23790  2.76836  3.97134  3.22151  3.82785  3.28616  2.60066  2.99128  3.86337  3.14149  3.78281  3.04480  2.43413  2.58002  2.37406  2.94799  5.29507  4.04193    206 a - - -
          2.68618  4.42225  2.77519  2.73123  3.46354  2.40513  3.72494  3.29354  2.67741  2.69355  4.24690  2.90347  2.73739  3.18146  2.89801  2.37887  2.77519  2.98518  4.58477  3.61503
          0.02969  3.92758  4.64993  0.61958  0.77255  0.60312  0.79209
    198   2.31997  4.35601  3.39136  2.83305  3.27670  3.53432  3.71377  2.87085  2.38361  2.55618  3.46131  3.23846  3.91773  3.07000  3.03052  2.79134  2.83041  2.64342  3.48813  2.63947    207 a - - -
          2.68618  4.42225  2.77519  2.73123  3.46354  2.40513  3.72494  3.29354  2.67741  2.69355  4.24690  2.90347  2.73739  3.18146  2.89801  2.37887  2.77519  2.98518  4.58477  3.61503
          0.02969  3.92758  4.64993  0.61958  0.77255  0.41880  1.07246
    199   3.09774  4.42409  4.77265  4.21290  3.28760  4.39854  4.77962  1.62703  4.09877  1.60180  2.36700  4.43066  4.65088  4.26351  4.24465  3.73668  3.33198  1.50601  5.22295  4.10133    208 v - - -
          2.68618  4.42225  2.77519  2.73123  3.46354  2.40513  3.72494  3.29354  2.67741  2.69355  4.24690  2.90347  2.73739  3.18146  2.89801  2.37887  2.77519  2.98518  4.58477  3.61503
          0.02625  4.04896  4.77131  0.61958  0.77255  0.48576  0.95510
    200   2.35263  4.87633  2.32059  2.13951  4.16669  3.35680  3.65071  3.57648  2.47589  3.18015  3.99276  2.89295  3.80394  2.79947  2.95522  2.38401  2.87367  2.63309  5.41275  4.05572    209 e - - -
          2.68618  4.42225  2.77519  2.73123  3.46354  2.40513  3.72494  3.29354  2.67741  2.69355  4.24690  2.90347  2.73739  3.18146  2.89801  2.37887  2.77519  2.98518  4.58477  3.61503
          0.02625  4.04896  4.77131  0.61958  0.77255  0.48576  0.95510
    201   1.91273  4.87030  2.90517  2.19392  4.14645  3.41385  3.10825  3.56612  2.36365  3.15038  3.97235  2.95104  3.83734  2.79230  2.51165  2.68662  2.90022  3.23556  5.36468  4.03854    210 a - - -
          2.68618  4.42225  2.77519  2.73123  3.46354  2.40513  3.72494  3.29354  2.67741  2.69355  4.24690  2.90347  2.73739  3.18146  2.89801  2.37887  2.77519  2.98518  4.58477  3.61503
          0.02625  4.04896  4.77131  0.61958  0.77255  0.48576  0.95510
    202   2.90595  4.71804  3.40596  2.96739  3.08857  3.66375  1.64288  3.19768  2.70010  2.12645  3.79041  3.35743  4.09771  3.19908  2.98490  3.02807  3.15490  3.01532  4.64630  3.10617    211 h - - -
          2.68618  4.42225  2.77519  2.73123  3.46354  2.40513  3.72494  3.29354  2.67741  2.69355  4.24690  2.90347  2.73739  3.18146  2.89801  2.37887  2.77519  2.98518  4.58477  3.61503
          0.02625  4.04896  4.77131  0.61958  0.77255  0.48576  0.95510
    203   2.64205  4.18822  3.86276  3.29829  3.25600  3.70486  4.00658  2.18699  3.20028  2.27713  3.27313  3.59690  4.08331  3.47393  3.46031  2.98940  2.35606  1.94837  4.80500  2.54641    212 v - - -
          2.68618  4.42225  2.77519  2.73123  3.46354  2.40513  3.72494  3.29354  2.67741  2.69355  4.24690  2.90347  2.73739  3.18146  2.89801  2.37887  2.77519  2.98518  4.58477  3.61503
          0.02625  4.04896  4.77131  0.61958  0.77255  0.48576  0.95510
    204   2.71117  5.06911  1.94964  2.30304  4.43983  2.35161  3.68415  3.90679  2.49413  3.44197  4.24347  2.84662  3.81880  2.82476  2.33248  2.68614  2.97614  3.50842  5.60894  4.22028    213 d - - -
          2.68618  4.42225  2.77519  2.73123  3.46354  2.40513  3.72494  3.29354  2.67741  2.69355  4.24690  2.90347  2.73739  3.18146  2.89801  2.37887  2.77519  2.98518  4.58477  3.61503
          0.02625  4.04896  4.77131  0.61958  0.77255  0.48576  0.95510
    205   2.38206  4.86138  2.51802  2.37874  4.21040  3.33969  3.64958  3.64050  2.21468  3.21955  4.02114  2.90177  3.79256  2.79182  2.91924  2.24498  2.31087  3.27491  5.43359  4.07756    214 k - - -
          2.68618  4.42225  2.77519  2.73123  3.46354  2.40513  3.72494  3.29354  2.67741  2.69355  4.24690  2.90347  2.73739  3.18146  2.89801  2.37887  2.77519  2.98518  4.58477  3.61503
          0.02625  4.04896  4.77131  0.61958  0.77255  0.48576  0.95510
    206   2.23915  4.62499  3.03064  2.60504  4.09459  3.31086  3.77821  3.45222  2.55580  3.10520  3.96171  3.05803  3.82823  2.08597  2.94212  2.64776  2.04022  3.11327  5.38270  4.08809    215 t - - -
          2.68618  4.42225  2.77519  2.73123  3.46354  2.40513  3.72494  3.29354  2.67741  2.69355  4.24690  2.90347  2.73739  3.18146  2.89801  2.37887  2.77519  2.98518  4.58477  3.61503
          0.02625  4.04896  4.77131  0.61958  0.77255  0.48576  0.95510
    207   2.77624  4.40676  3.74924  3.20057  3.41861  3.76416  4.04019  2.48719  2.51438  1.50730  3.34258  3.56402  4.14358  3.37685  3.22179  3.06647  3.01700  2.08607  5.02346  3.80355    216 l - - -
          2.68618  4.42225  2.77519  2.73123  3.46354  2.40513  3.72494  3.29354  2.67741  2.69355  4.24690  2.90347  2.73739  3.18146  2.89801  2.37887  2.77519  2.98518  4.58477  3.61503
          0.02625  4.04896  4.77131  0.61958  0.77255  0.48576  0.95510
    208   2.02392  4.86520  2.78216  2.06604  4.16940  3.35698  2.99610  3.59994  2.47167  3.19032  4.00877  2.91189  3.81666  2.82246  2.92464  2.35162  2.89539  3.25530  5.41322  4.06527    217 a - - -
          2.68618  4.42225  2.77519  2.73123  3.46354  2.40513  3.72494  3.29354  2.67741  2.69355  4.24690  2.90347  2.73739  3.18146  2.89801  2.37887  2.77519  2.98518  4.58477  3.61503
          0.02625  4.04896  4.77131  0.61958  0.77255  0.48576  0.95510
    209   2.37277  5.09842  2.60948  1.78462  4.41980  3.35111  3.67286  3.85608  2.43937  3.40038  4.21843  2.85655  3.84015  2.03558  2.88073  2.72299  3.00185  3.48471  5.58507  4.20921    218 e - - -
          2.68618  4.42225  2.77519  2.73123  3.46354  2.40513  3.72494  3.29354  2.67741  2.69355  4.24690  2.90347  2.73739  3.18146  2.89801  2.37887  2.77519  2.98518  4.58477  3.61503
          0.02625  4.04896  4.77131  0.61958  0.77255  0.48576  0.95510
    210   2.79580  5.15420  2.78867  1.74447  4.49222  3.43015  3.62726  3.92850  2.23997  3.42207  4.23083  2.91517  3.87043  2.14177  2.28630  2.76161  3.01975  3.55275  5.55159  4.21525    219 e - - -
          2.68618  4.42225  2.77519  2.73123  3.46354  2.40513  3.72494  3.29354  2.67741  2.69355  4.24690  2.90347  2.73739  3.18146  2.89801  2.37887  2.77519  2.98518  4.58477  3.61503
          0.02625  4.04896  4.77131  0.61958  0.77255  0.48576  0.95510
    211   2.42056  4.97228  2.71768  2.11170  4.27382  3.35199  3.03899  3.71893  2.43682  3.27845  4.07960  2.50908  3.80551  2.77965  2.90821  2.09307  2.90299  3.35291  5.47769  4.10662    220 s - - -
          2.68618  4.42225  2.77519  2.73123  3.46354  2.40513  3.72494  3.29354  2.67741  2.69355  4.24690  2.90347  2.73739  3.18146  2.89801  2.37887  2.77519  2.98518  4.58477  3.61503
          0.02625  4.04896  4.77131  0.61958  0.77255  0.48576  0.95510
    212   2.77458  4.54812  3.54137  2.96418  2.71895  3.67516  3.80575  2.89667  2.66897  2.15445  3.50557  3.36429  4.05117  3.14419  1.82103  2.95238  3.00385  2.74476  4.84197  3.45823    221 r - - -
          2.68618  4.42225  2.77519  2.73123  3.46354  2.40513  3.72494  3.29354  2.67741  2.69355  4.24690  2.90347  2.73739  3.18146  2.89801  2.37887  2.77519  2.98518  4.58477  3.61503
          0.02625  4.04896  4.77131  0.61958  0.77255  0.48576  0.95510
    213   2.72720  5.14486  2.20656  1.71776  4.47308  3.30352  3.67518  3.93783  2.53231  3.47120  4.26917  2.79853  3.81103  2.81373  3.04793  2.22365  2.57758  3.53865  5.65188  4.23536    222 e - - -
          2.68618  4.42225  2.77519  2.73123  3.46354  2.40513  3.72494  3.29354  2.67741  2.69355  4.24690  2.90347  2.73739  3.18146  2.89801  2.37887  2.77519  2.98518  4.58477  3.61503
          0.02625  4.04896  4.77131  0.61958  0.77255  0.48576  0.95510
    214   2.67663  5.09276  2.36317  2.06054  4.39862  3.33574  3.62715  3.86120  2.43329  3.38828  4.17250  2.82039  3.79584  2.32536  2.93017  2.21845  2.54401  3.46748  5.56358  4.16248    223 e - - -
          2.68618  4.42225  2.77519  2.73123  3.46354  2.40513  3.72494  3.29354  2.67741  2.69355  4.24690  2.90347  2.73739  3.18146  2.89801  2.37887  2.77519  2.98518  4.58477  3.61503
          0.02625  4.04896  4.77131  0.61958  0.77255  0.48576  0.95510
    215   3.19525  4.51531  4.83084  4.28618  3.28787  4.50454  4.90195  1.70939  4.16163  1.17993  3.08660  4.53073  4.74005  4.33711  4.31937  3.85942  3.43384  1.60122  5.30786  4.18724    224 l - - -
          2.68618  4.42225  2.77519  2.73123  3.46354  2.40513  3.72494  3.29354  2.67741  2.69355  4.24690  2.90347  2.73739  3.18146  2.89801  2.37887  2.77519  2.98518  4.58477  3.61503
          0.02625  4.04896  4.77131  0.61958  0.77255  0.48576  0.95510
    216   2.96793  4.44429  4.09055  3.57690  1.91839  3.93729  2.77128  2.89453  3.46051  1.75423  3.51099  3.73225  4.28456  3.65508  3.66552  3.23100  3.19458  2.73813  4.04015  2.10682    225 l - - -
          2.68618  4.42225  2.77519  2.73123  3.46354  2.40513  3.72494  3.29354  2.67741  2.69355  4.24690  2.90347  2.73739  3.18146  2.89801  2.37887  2.77519  2.98518  4.58477  3.61503
          0.02625  4.04896  4.77131  0.61958  0.77255  0.48576  0.95510
    217   2.70362  4.87246  3.04925  2.53591  4.15250  3.44592  2.75595  3.63085  2.27381  3.19395  4.02402  3.01956  3.87151  2.80537  2.08655  2.02023  2.94230  3.29432  5.34465  4.02513    226 s - - -
          2.68618  4.42225  2.77519  2.73123  3.46354  2.40513  3.72494  3.29354  2.67741  2.69355  4.24690  2.90347  2.73739  3.18146  2.89801  2.37887  2.77519  2.98518  4.58477  3.61503
          0.02625  4.04896  4.77131  0.61958  0.77255  0.48576  0.95510
    218   2.31758  4.75507  3.01772  2.49505  4.10429  2.70334  3.66006  3.51242  2.16962  3.11105  3.93033  2.98768  3.81819  2.81551  2.50343  2.64178  2.36195  3.17318  5.33949  4.02661    227 k - - -
          2.68618  4.42225  2.77519  2.73123  3.46354  2.40513  3.72494  3.29354  2.67741  2.69355  4.24690  2.90347  2.73739  3.18146  2.89801  2.37887  2.77519  2.98518  4.58477  3.61503
          0.15107  4.04896  2.09743  0.61958  0.77255  0.48576  0.95510
    219   3.07790  4.51073  4.44880  3.95459  3.18805  4.19803  4.63435  2.06495  3.77187  1.10656  3.05851  4.22185  4.53692  4.04824  3.96908  3.58000  3.34597  1.77776  5.16061  3.96108    228 l - - -
          2.68618  4.42225  2.77519  2.73123  3.46354  2.40513  3.72494  3.29354  2.67741  2.69355  4.24690  2.90347  2.73739  3.18146  2.89801  2.37887  2.77519  2.98518  4.58477  3.61503
          0.02969  3.92758  4.64993  0.61958  0.77255  0.60312  0.79209
    220   2.69686  4.95993  2.58182  2.03550  4.29891  3.29539  3.66369  3.73999  2.44926  3.30822  4.13946  2.84162  3.80453  2.42897  2.87938  1.89820  2.96175  3.38008  5.50530  4.14485    229 s - - -
          2.68618  4.42225  2.77519  2.73123  3.46354  2.40513  3.72494  3.29354  2.67741  2.69355  4.24690  2.90347  2.73739  3.18146  2.89801  2.37887  2.77519  2.98518  4.58477  3.61503
          0.02969  3.92758  4.64993  0.61958  0.77255  0.60312  0.79209
    221   2.55219  4.58280  3.12180  2.69119  4.13053  3.25990  3.76606  3.57976  2.41050  3.18883  4.04807  3.09315  3.81086  2.95801  2.07127  1.70039  2.88272  3.20644  5.36472  4.08420    230 s - - -
          2.68618  4.42225  2.77519  2.73123  3.46354  2.40513  3.72494  3.29354  2.67741  2.69355  4.24690  2.90347  2.73739  3.18146  2.89801  2.37887  2.77519  2.98518  4.58477  3.61503
          0.02969  3.92758  4.64993  0.61958  0.77255  0.60312  0.79209
    222   2.75245  5.05974  1.79448  2.31179  4.37848  3.31026  3.67173  3.86275  2.43859  3.40580  4.24108  2.84937  3.81965  2.82589  2.03384  2.72686  3.01270  3.49061  5.54268  4.17672    231 d - - -
          2.68618  4.42225  2.77519  2.73123  3.46354  2.40513  3.72494  3.29354  2.67741  2.69355  4.24690  2.90347  2.73739  3.18146  2.89801  2.37887  2.77519  2.98518  4.58477  3.61503
          0.02969  3.92758  4.64993  0.61958  0.77255  0.41880  1.07246
    223   3.35841  4.77029  4.47216  4.11619  3.21164  4.20451  4.71683  2.42879  3.88223  0.68484  3.18550  4.37450  4.61168  4.20806  4.02805  3.80108  3.64584  2.51132  5.15144  3.91438    232 L - - -
          2.68618  4.42225  2.77519  2.73123  3.46354  2.40513  3.72494  3.29354  2.67741  2.69355  4.24690  2.90347  2.73739  3.18146  2.89801  2.37887  2.77519  2.98518  4.58477  3.61503
          0.02625  4.04896  4.77131  0.61958  0.77255  0.48576  0.95510
    224   3.11258  5.21076  3.55376  2.85762  4.68428  3.71487  3.63387  4.02187  1.41748  3.44979  4.32523  3.24649  4.07676  2.76796  1.36495  3.10604  3.27047  3.70630  5.47692  4.32568    233 r - - -
          2.68618  4.42225  2.77519  2.73123  3.46354  2.40513  3.72494  3.29354  2.67741  2.69355  4.24690  2.90347  2.73739  3.18146  2.89801  2.37887  2.77519  2.98518  4.58477  3.61503
          0.02625  4.04896  4.77131  0.61958  0.77255  0.48576  0.95510
    225   2.77998  4.95991  3.13634  2.59080  4.35577  3.49195  3.64239  3.75360  1.92302  3.28450  4.11499  3.05777  3.90874  2.78368  1.85665  2.02407  3.00696  3.40891  5.42723  4.16028    234 r - - -
          2.68618  4.42225  2.77519  2.73123  3.46354  2.40513  3.72494  3.29354  2.67741  2.69355  4.24690  2.90347  2.73739  3.18146  2.89801  2.37887  2.77519  2.98518  4.58477  3.61503
          0.02625  4.04896  4.77131  0.61958  0.77255  0.48576  0.95510
    226   2.94439  5.12521  3.05857  2.08730  4.50579  3.54233  3.67653  3.90473  2.12555  3.40449  4.26641  3.08489  3.97614  2.82191  1.37667  2.93684  3.15566  3.57244  5.50230  4.25715    235 r - - -
          2.68618  4.42225  2.77519  2.73123  3.46354  2.40513  3.72494  3.29354  2.67741  2.69355  4.24690  2.90347  2.73739  3.18146  2.89801  2.37887  2.77519  2.98518  4.58477  3.61503
          0.02625  4.04896  4.77131  0.61958  0.77255  0.48576  0.95510
    227   2.05315  4.62191  3.17353  2.62111  3.81160  3.47558  2.85727  3.22437  2.44603  2.52366  3.73365  3.08950  3.87631  2.89150  2.49154  2.72781  2.86609  2.95041  5.13988  3.84903    236 a - - -
          2.68618  4.42225  2.77519  2.73123  3.46354  2.40513  3.72494  3.29354  2.67741  2.69355  4.24690  2.90347  2.73739  3.18146  2.89801  2.37887  2.77519  2.98518  4.58477  3.61503
          0.02625  4.04896  4.77131  0.61958  0.77255  0.48576  0.95510
    228   3.07963  5.18404  3.45006  2.81975  4.63721  3.67790  3.64909  3.99446  1.09784  3.44014  4.31732  3.22288  4.05987  2.78719  1.88216  3.07633  3.25242  3.67640  5.47950  4.30988    237 k - - -
          2.68618  4.42225  2.77519  2.73123  3.46354  2.40513  3.72494  3.29354  2.67741  2.69355  4.24690  2.90347  2.73739  3.18146  2.89801  2.37887  2.77519  2.98518  4.58477  3.61503
          0.02625  4.04896  4.77131  0.61958  0.77255  0.48576  0.95510
    229   2.67071  4.86466  3.04099  2.50950  4.22072  3.42784  3.64108  3.63055  2.27666  3.19555  4.01459  2.99930  3.85019  2.43835  2.02640  2.24055  2.56359  3.28560  5.38580  4.08315    238 r - - -
          2.68618  4.42225  2.77519  2.73123  3.46354  2.40513  3.72494  3.29354  2.67741  2.69355  4.24690  2.90347  2.73739  3.18146  2.89801  2.37887  2.77519  2.98518  4.58477  3.61503
          0.02625  4.04896  4.77131  0.61958  0.77255  0.48576  0.95510
    230   2.16759  4.41651  3.98403  3.55105  3.40702  3.74145  4.35959  2.39717  3.40448  1.20850  3.32488  3.81440  4.23632  3.74338  3.64530  3.13894  3.12492  2.30977  5.17118  3.95428    239 l - - -
          2.68618  4.42225  2.77519  2.73123  3.46354  2.40513  3.72494  3.29354  2.67741  2.69355  4.24690  2.90347  2.73739  3.18146  2.89801  2.37887  2.77519  2.98518  4.58477  3.61503
          0.02625  4.04896  4.77131  0.61958  0.77255  0.48576  0.95510
    231   2.71958  5.14310  2.42729  2.10934  4.48003  3.39432  3.60169  3.93244  1.98451  3.42258  4.20410  2.86938  3.82452  2.71961  2.05400  2.68125  2.94783  3.53315  5.55575  4.18706    240 k - - -
          2.68618  4.42225  2.77519  2.73123  3.46354  2.40513  3.72494  3.29354  2.67741  2.69355  4.24690  2.90347  2.73739  3.18146  2.89801  2.37887  2.77519  2.98518  4.58477  3.61503
          0.02625  4.04896  4.77131  0.61958  0.77255  0.48576  0.95510
    232   3.21415  5.03434  3.72375  3.20215  4.43412  3.66389  3.96639  3.99095  2.32798  3.47493  4.47340  3.54687  4.16051  3.18049  0.73952  3.29160  3.46976  3.70799  5.44719  4.32628    241 r - - -
          2.68618  4.42225  2.77519  2.73123  3.46354  2.40513  3.72494  3.29354  2.67741  2.69355  4.24690  2.90347  2.73739  3.18146  2.89801  2.37887  2.77519  2.98518  4.58477  3.61503
          0.02625  4.04896  4.77131  0.61958  0.77255  0.48576  0.95510
    233   2.93016  4.81821  3.57902  2.95979  3.88049  3.67195  3.78015  3.27509  2.24682  2.18728  3.86295  3.34441  4.07368  2.99078  1.38864  3.03799  3.15149  3.08748  5.20901  3.94395    242 r - - -
          2.68618  4.42225  2.77519  2.73123  3.46354  2.40513  3.72494  3.29354  2.67741  2.69355  4.24690  2.90347  2.73739  3.18146  2.89801  2.37887  2.77519  2.98518  4.58477  3.61503
          0.02625  4.04896  4.77131  0.61958  0.77255  0.48576  0.95510
    234   3.14806  4.44077  4.88274  4.35672  3.49254  4.53290  5.01710  1.36108  4.24836  1.76001  3.29059  4.58119  4.79222  4.47004  4.42623  3.90122  3.39688  1.25960  5.47338  4.30234    243 v - - -
          2.68618  4.42225  2.77519  2.73123  3.46354  2.40513  3.72494  3.29354  2.67741  2.69355  4.24690  2.90347  2.73739  3.18146  2.89801  2.37887  2.77519  2.98518  4.58477  3.61503
          0.02625  4.04896  4.77131  0.61958  0.77255  0.48576  0.95510
    235   2.78950  4.92067  2.95914  2.60718  4.45103  2.16937  3.77752  3.87719  1.39100  3.43141  4.28125  3.07377  3.91327  2.94144  2.67999  2.82122  3.07609  3.49944  5.54760  4.28370    244 k - - -
          2.68618  4.42225  2.77519  2.73123  3.46354  2.40513  3.72494  3.29354  2.67741  2.69355  4.24690  2.90347  2.73739  3.18146  2.89801  2.37887  2.77519  2.98518  4.58477  3.61503
          0.02625  4.04896  4.77131  0.61958  0.77255  0.48576  0.95510
    236   2.82981  5.01276  2.71698  2.46516  3.89786  3.39404  1.87465  3.83090  2.52065  3.37013  4.24595  2.00250  3.91513  2.95035  2.89943  2.82919  3.10099  3.48470  5.25574  3.77543    245 h - - -
          2.68618  4.42225  2.77519  2.73123  3.46354  2.40513  3.72494  3.29354  2.67741  2.69355  4.24690  2.90347  2.73739  3.18146  2.89801  2.37887  2.77519  2.98518  4.58477  3.61503
          0.02625  4.04896  4.77131  0.61958  0.77255  0.48576  0.95510
    237   3.18087  4.47788  4.88923  4.35749  3.40634  4.54519  4.99616  1.24745  4.23975  1.56608  3.20256  4.58846  4.78931  4.44029  4.40559  3.91141  3.42565  1.55325  5.41655  4.26790    246 i - - -
          2.68618  4.42225  2.77519  2.73123  3.46354  2.40513  3.72494  3.29354  2.67741  2.69355  4.24690  2.90347  2.73739  3.18146  2.89801  2.37887  2.77519  2.98518  4.58477  3.61503
          0.02625  4.04896  4.77131  0.61958  0.77255  0.48576  0.95510
    238   3.11468  5.25160  2.57626  0.79811  4.62159  3.39551  4.00220  4.11115  2.90580  3.70141  4.67133  3.04724  4.00959  3.21651  3.33029  3.08124  3.42146  3.77812  5.75983  4.48656    247 e - - -
          2.68618  4.42225  2.77519  2.73123  3.46354  2.40513  3.72494  3.29354  2.67741  2.69355  4.24690  2.90347  2.73739  3.18146  2.89801  2.37887  2.77519  2.98518  4.58477  3.61503
          0.02625  4.04896  4.77131  0.61958  0.77255  0.48576  0.95510
    239   2.70861  5.04894  2.58435  1.90987  4.39834  2.37346  3.68233  3.85150  2.50404  3.39900  4.20622  2.84175  3.81885  2.50988  2.98146  2.22496  2.97144  3.46714  5.58860  4.20258    248 e - - -
          2.68618  4.42225  2.77519  2.73123  3.46354  2.40513  3.72494  3.29354  2.67741  2.69355  4.24690  2.90347  2.73739  3.18146  2.89801  2.37887  2.77519  2.98518  4.58477  3.61503
          0.02625  4.04896  4.77131  0.61958  0.77255  0.48576  0.95510
    240   3.18840  5.33296  0.69448  2.46210  4.73586  3.35266  4.09910  4.36616  3.21856  3.94434  4.92964  3.02608  4.01823  3.34089  3.75621  3.13313  3.53189  3.98763  5.86922  4.58391    249 d - - -
          2.68618  4.42225  2.77519  2.73123  3.46354  2.40513  3.72494  3.29354  2.67741  2.69355  4.24690  2.90347  2.73739  3.18146  2.89801  2.37887  2.77519  2.98518  4.58477  3.61503
          0.02625  4.04896  4.77131  0.61958  0.77255  0.48576  0.95510
    241   3.35841  4.77029  4.47216  4.11619  3.21164  4.20451  4.71683  2.42879  3.88223  0.68484  3.18550  4.37450  4.61168  4.20806  4.02805  3.80108  3.64584  2.51132  5.15144  3.91438    250 L - - -
          2.68618  4.42225  2.77519  2.73123  3.46354  2.40513  3.72494  3.29354  2.67741  2.69355  4.24690  2.90347  2.73739  3.18146  2.89801  2.37887  2.77519  2.98518  4.58477  3.61503
          0.02625  4.04896  4.77131  0.61958  0.77255  0.48576  0.95510
    242   2.80563  5.21529  2.47494  1.54569  4.54024  2.73843  3.69697  4.00776  2.50781  3.52728  4.34344  2.81313  3.84588  2.22847  2.97463  2.75318  3.06380  3.61507  5.69036  4.28627    251 e - - -
          2.68618  4.42225  2.77519  2.73123  3.46354  2.40513  3.72494  3.29354  2.67741  2.69355  4.24690  2.90347  2.73739  3.18146  2.89801  2.37887  2.77519  2.98518  4.58477  3.61503
          0.02625  4.04896  4.77131  0.61958  0.77255  0.48576  0.95510
    243   3.21415  5.03434  3.72375  3.20215  4.43412  3.66389  3.96639  3.99095  2.32798  3.47493  4.47340  3.54687  4.16051  3.18049  0.73952  3.29160  3.46976  3.70799  5.44719  4.32628    252 r - - -
          2.68618  4.42225  2.77519  2.73123  3.46354  2.40513  3.72494  3.29354  2.67741  2.69355  4.24690  2.90347  2.73739  3.18146  2.89801  2.37887  2.77519  2.98518  4.58477  3.61503
          0.02625  4.04896  4.77131  0.61958  0.77255  0.48576  0.95510
    244   1.65284  4.30732  3.98327  3.53155  3.61316  3.65674  4.37761  1.63184  3.43729  2.37586  3.51797  3.77378  4.18493  3.75441  3.70357  3.04369  3.02579  2.06577  5.28190  4.05891    253 i - - -
          2.68618  4.42225  2.77519  2.73123  3.46354  2.40513  3.72494  3.29354  2.67741  2.69355  4.24690  2.90347  2.73739  3.18146  2.89801  2.37887  2.77519  2.98518  4.58477  3.61503
          0.02625  4.04896  4.77131  0.61958  0.77255  0.48576  0.95510
    245   2.73257  5.08215  2.09902  1.68909  4.36372  3.32985  3.68691  3.74830  2.54737  3.36254  4.18840  2.82786  3.82789  2.83465  3.05208  2.70563  2.98743  2.61487  5.58726  4.18815    254 e - - -
          2.68618  4.42225  2.77519  2.73123  3.46354  2.40513  3.72494  3.29354  2.67741  2.69355  4.24690  2.90347  2.73739  3.18146  2.89801  2.37887  2.77519  2.98518  4.58477  3.61503
          0.02625  4.04896  4.77131  0.61958  0.77255  0.48576  0.95510
    246   2.32657  4.93246  2.59038  1.49761  4.39476  3.27232  3.75763  3.80946  2.61241  3.40953  4.23849  2.88069  3.82483  2.92013  3.08033  2.29237  2.98486  3.42196  5.62196  4.24929    255 e - - -
          2.68618  4.42225  2.77519  2.73123  3.46354  2.40513  3.72494  3.29354  2.67741  2.69355  4.24690  2.90347  2.73739  3.18146  2.89801  2.37887  2.77519  2.98518  4.58477  3.61503
          0.02625  4.04896  4.77131  0.61958  0.77255  0.48576  0.95510
    247   1.46765  4.18466  3.47976  3.19791  4.30774  2.96883  4.26039  3.66991  3.24516  3.40793  4.25270  3.34034  3.72105  3.53844  3.54944  1.38008  2.73704  3.14640  5.66640  4.44808    256 s - - -
          2.68618  4.42225  2.77519  2.73123  3.46354  2.40513  3.72494  3.29354  2.67741  2.69355  4.24690  2.90347  2.73739  3.18146  2.89801  2.37887  2.77519  2.98518  4.58477  3.61503
          0.02625  4.04896  4.77131  0.61958  0.77255  0.48576  0.95510
    248   1.95999  5.21611  1.85181  1.86312  4.54452  3.28253  3.72237  3.99770  2.63337  3.54945  4.36864  2.77792  3.83193  2.87357  3.16846  2.73831  3.06563  3.60267  5.74075  4.30752    257 d - - -
          2.68618  4.42225  2.77519  2.73123  3.46354  2.40513  3.72494  3.29354  2.67741  2.69355  4.24690  2.90347  2.73739  3.18146  2.89801  2.37887  2.77519  2.98518  4.58477  3.61503
          0.02625  4.04896  4.77131  0.61958  0.77255  0.48576  0.95510
    249   2.79610  5.28608  2.00198  1.54416  4.59230  3.31053  3.67812  4.07620  2.51709  3.57627  4.37531  2.77804  3.82869  2.81427  2.57503  2.72799  3.05001  3.66410  5.72869  4.29615    258 e - - -
          2.68618  4.42225  2.77519  2.73123  3.46354  2.40513  3.72494  3.29354  2.67741  2.69355  4.24690  2.90347  2.73739  3.18146  2.89801  2.37887  2.77519  2.98518  4.58477  3.61503
          0.02625  4.04896  4.77131  0.61958  0.77255  0.48576  0.95510
    250   2.86356  4.48419  3.72936  3.21100  1.85870  3.78512  3.67596  2.96543  2.37981  2.57196  3.57568  3.50950  4.15480  3.38676  3.35475  3.06856  3.09290  2.77712  4.24338  2.02376    259 f - - -
          2.68618  4.42225  2.77519  2.73123  3.46354  2.40513  3.72494  3.29354  2.67741  2.69355  4.24690  2.90347  2.73739  3.18146  2.89801  2.37887  2.77519  2.98518  4.58477  3.61503
          0.02625  4.04896  4.77131  0.61958  0.77255  0.48576  0.95510
    251   3.02387  5.21217  3.36949  2.72766  4.65754  3.65745  3.61003  4.01075  1.27530  3.44117  4.29037  3.15665  4.02147  2.35420  1.88771  3.00481  3.19140  3.67618  5.48760  4.29592    260 k - - -
          2.68618  4.42225  2.77519  2.73123  3.46354  2.40513  3.72494  3.29354  2.67741  2.69355  4.24690  2.90347  2.73739  3.18146  2.89801  2.37887  2.77519  2.98518  4.58477  3.61503
          0.02625  4.04896  4.77131  0.61958  0.77255  0.48576  0.95510
    252   2.86528  4.93370  3.37217  2.72334  4.23789  3.60926  3.64181  2.90820  1.76193  3.14563  4.01885  3.15888  3.97722  2.79580  1.61706  2.90683  3.06003  3.28997  5.33331  4.10601    261 r - - -
          2.68618  4.42225  2.77519  2.73123  3.46354  2.40513  3.72494  3.29354  2.67741  2.69355  4.24690  2.90347  2.73739  3.18146  2.89801  2.37887  2.77519  2.98518  4.58477  3.61503
          0.02625  4.04896  4.77131  0.61958  0.77255  0.48576  0.95510
    253   2.72957  4.32467  3.79600  3.22859  2.20386  3.74031  3.93544  2.17560  3.05051  2.21063  3.29067  3.55746  4.10693  3.39378  2.39608  3.02247  2.96328  2.45307  4.73464  3.40295    262 i - - -
          2.68618  4.42225  2.77519  2.73123  3.46354  2.40513  3.72494  3.29354  2.67741  2.69355  4.24690  2.90347  2.73739  3.18146  2.89801  2.37887  2.77519  2.98518  4.58477  3.61503
          0.02625  4.04896  4.77131  0.61958  0.77255  0.48576  0.95510
    254   1.72403  4.22907  3.38263  3.19241  4.41819  1.21794  4.32197  3.79001  3.33338  3.52633  4.37927  3.35099  3.74390  3.60970  3.63010  2.47154  2.79595  3.24014  5.74808  4.55342    263 g - - -
          2.68618  4.42225  2.77519  2.73123  3.46354  2.40513  3.72494  3.29354  2.67741  2.69355  4.24690  2.90347  2.73739  3.18146  2.89801  2.37887  2.77519  2.98518  4.58477  3.61503
          0.02625  4.04896  4.77131  0.61958  0.77255  0.48576  0.95510
    255   2.97554  5.52976  1.77247  1.20049  4.82025  3.25595  3.79649  4.33582  2.80442  3.84205  4.69696  2.72381  3.87487  2.96320  3.39102  2.86159  3.26349  3.91274  5.98995  4.49556    264 e - - -
          2.68618  4.42225  2.77519  2.73123  3.46354  2.40513  3.72494  3.29354  2.67741  2.69355  4.24690  2.90347  2.73739  3.18146  2.89801  2.37887  2.77519  2.98518  4.58477  3.61503
          0.02625  4.04896  4.77131  0.61958  0.77255  0.48576  0.95510
    256   3.35841  4.77029  4.47216  4.11619  3.21164  4.20451  4.71683  2.42879  3.88223  0.68484  3.18550  4.37450  4.61168  4.20806  4.02805  3.80108  3.64584  2.51132  5.15144  3.91438    265 L - - -
          2.68618  4.42225  2.77519  2.73123  3.46354  2.40513  3.72494  3.29354  2.67741  2.69355  4.24690  2.90347  2.73739  3.18146  2.89801  2.37887  2.77519  2.98518  4.58477  3.61503
          0.02625  4.04896  4.77131  0.61958  0.77255  0.48576  0.95510
    257   3.35841  4.77029  4.47216  4.11619  3.21164  4.20451  4.71683  2.42879  3.88223  0.68484  3.18550  4.37450  4.61168  4.20806  4.02805  3.80108  3.64584  2.51132  5.15144  3.91438    266 L - - -
          2.68618  4.42225  2.77519  2.73123  3.46354  2.40513  3.72494  3.29354  2.67741  2.69355  4.24690  2.90347  2.73739  3.18146  2.89801  2.37887  2.77519  2.98518  4.58477  3.61503
          0.02625  4.04896  4.77131  0.61958  0.77255  0.48576  0.95510
    258   2.93816  5.14861  2.98570  2.57435  4.50105  3.52478  3.66742  3.92661  1.78525  3.41228  4.27614  3.05225  3.96652  1.53776  2.40218  2.92250  3.15163  3.59081  5.51312  4.24523    267 q - - -
          2.68618  4.42225  2.77519  2.73123  3.46354  2.40513  3.72494  3.29354  2.67741  2.69355  4.24690  2.90347  2.73739  3.18146  2.89801  2.37887  2.77519  2.98518  4.58477  3.61503
          0.02625  4.04896  4.77131  0.61958  0.77255  0.48576  0.95510
    259   1.74363  4.19608  3.44684  3.18343  4.32597  2.96915  4.26231  3.69345  3.24165  3.43106  4.27871  3.33362  3.72393  3.53903  3.54537  1.17485  2.74662  3.16480  5.68267  4.45866    268 s - - -
          2.68618  4.42225  2.77519  2.73123  3.46354  2.40513  3.72494  3.29354  2.67741  2.69355  4.24690  2.90347  2.73739  3.18146  2.89801  2.37887  2.77519  2.98518  4.58477  3.61503
          0.02625  4.04896  4.77131  0.61958  0.77255  0.48576  0.95510
    260   1.11348  4.16936  3.51666  3.24872  4.28788  2.96707  4.29067  3.62533  3.29073  3.38723  4.24255  3.36603  3.72557  3.58265  3.57963  1.84439  2.73859  3.11478  5.66000  4.44745    269 a - - -
          2.68618  4.42225  2.77519  2.73123  3.46354  2.40513  3.72494  3.29354  2.67741  2.69355  4.24690  2.90347  2.73739  3.18146  2.89801  2.37887  2.77519  2.98518  4.58477  3.61503
          0.02625  4.04896  4.77131  0.61958  0.77255  0.48576  0.95510
    261   3.23828  4.60806  4.40288  3.94496  2.16395  4.15171  3.58983  3.04978  3.76038  1.94993  3.65847  3.92338  4.47823  3.89095  3.88168  3.47426  3.46086  2.92706  2.21086  1.49355    270 y - - -
          2.68618  4.42225  2.77519  2.73123  3.46354  2.40513  3.72494  3.29354  2.67741  2.69355  4.24690  2.90347  2.73739  3.18146  2.89801  2.37887  2.77519  2.98518  4.58477  3.61503
          0.02625  4.04896  4.77131  0.61958  0.77255  0.48576  0.95510
    262   2.89902  4.65351  3.60866  3.53220  4.66473  0.50220  4.63853  4.31037  3.73728  3.94135  4.92090  3.77344  4.05011  4.04773  3.95090  3.07653  3.39400  3.80462  5.71003  4.77372    271 G - - -
          2.68618  4.42225  2.77519  2.73123  3.46354  2.40513  3.72494  3.29354  2.67741  2.69355  4.24690  2.90347  2.73739  3.18146  2.89801  2.37887  2.77519  2.98518  4.58477  3.61503
          0.02625  4.04896  4.77131  0.61958  0.77255  0.48576  0.95510
    263   2.83926  5.04404  3.18616  2.61026  4.44941  3.53519  3.62435  3.83866  1.56791  3.33864  4.16841  3.07269  3.93346  2.75769  1.92973  2.30136  3.04933  3.49157  5.45121  4.19888    272 k - - -
          2.68618  4.42225  2.77519  2.73123  3.46354  2.40513  3.72494  3.29354  2.67741  2.69355  4.24690  2.90347  2.73739  3.18146  2.89801  2.37887  2.77519  2.98518  4.58477  3.61503
          0.02625  4.04896  4.77131  0.61958  0.77255  0.48576  0.95510
    264   2.72578  4.46533  3.47678  3.04882  3.61389  3.58994  4.01463  2.64727  2.87478  2.51118  3.58784  3.42822  4.06442  2.48596  3.16956  2.95477  3.01093  1.45513  5.15227  3.88217    273 v - - -
          2.68618  4.42225  2.77519  2.73123  3.46354  2.40513  3.72494  3.29354  2.67741  2.69355  4.24690  2.90347  2.73739  3.18146  2.89801  2.37887  2.77519  2.98518  4.58477  3.61503
          0.02625  4.04896  4.77131  0.61958  0.77255  0.48576  0.95510
    265   2.77253  5.13623  2.57518  1.57716  4.47263  3.34484  3.67947  3.91935  2.17251  3.45243  4.26665  2.84789  3.84485  2.82234  2.88057  2.23504  3.02541  3.53768  5.62053  4.24059    274 e - - -
          2.68618  4.42225  2.77519  2.73123  3.46354  2.40513  3.72494  3.29354  2.67741  2.69355  4.24690  2.90347  2.73739  3.18146  2.89801  2.37887  2.77519  2.98518  4.58477  3.61503
          0.02625  4.04896  4.77131  0.61958  0.77255  0.48576  0.95510
    266   2.94439  5.12521  3.05857  2.08730  4.50579  3.54233  3.67653  3.90473  2.12555  3.40449  4.26641  3.08489  3.97614  2.82191  1.37667  2.93684  3.15566  3.57244  5.50230  4.25715    275 r - - -
          2.68618  4.42225  2.77519  2.73123  3.46354  2.40513  3.72494  3.29354  2.67741  2.69355  4.24690  2.90347  2.73739  3.18146  2.89801  2.37887  2.77519  2.98518  4.58477  3.61503
          0.02625  4.04896  4.77131  0.61958  0.77255  0.48576  0.95510
    267   2.56361  4.61269  2.79140  2.65857  4.44978  1.32449  4.03590  3.98212  2.97208  3.60143  4.45129  2.15222  3.82131  3.26236  3.37189  2.65595  2.98731  3.48443  5.71548  4.40495    276 g - - -
          2.68618  4.42225  2.77519  2.73123  3.46354  2.40513  3.72494  3.29354  2.67741  2.69355  4.24690  2.90347  2.73739  3.18146  2.89801  2.37887  2.77519  2.98518  4.58477  3.61503
          0.02625  4.04896  4.77131  0.61958  0.77255  0.48576  0.95510
    268   1.78173  4.95436  2.27974  2.33639  4.31387  3.30952  3.70908  3.74550  2.55514  3.33075  4.15422  2.87069  3.82088  2.32347  3.03259  2.68321  2.95726  3.37793  5.54666  4.17254    277 a - - -
          2.68618  4.42225  2.77519  2.73123  3.46354  2.40513  3.72494  3.29354  2.67741  2.69355  4.24690  2.90347  2.73739  3.18146  2.89801  2.37887  2.77519  2.98518  4.58477  3.61503
          0.02625  4.04896  4.77131  0.61958  0.77255  0.48576  0.95510
    269   2.66746  4.97421  2.92766  2.18773  4.28898  3.41971  3.60039  3.71625  2.06946  3.25546  4.05226  2.92635  3.82420  2.72824  2.29443  2.25803  2.58352  3.35395  5.42921  4.09186    278 k - - -
          2.68618  4.42225  2.77519  2.73123  3.46354  2.40513  3.72494  3.29354  2.67741  2.69355  4.24690  2.90347  2.73739  3.18146  2.89801  2.37887  2.77519  2.98518  4.58477  3.61503
          0.02625  4.04896  4.77131  0.61958  0.77255  0.48576  0.95510
    270   2.72627  5.00931  2.65520  2.13905  4.35453  3.34415  3.69027  3.79863  2.45932  3.35650  4.17861  2.88495  3.84076  2.22972  2.88927  1.79459  2.98706  3.43148  5.54486  4.18336    279 s - - -
          2.68618  4.42225  2.77519  2.73123  3.46354  2.40513  3.72494  3.29354  2.67741  2.69355  4.24690  2.90347  2.73739  3.18146  2.89801  2.37887  2.77519  2.98518  4.58477  3.61503
          0.02625  4.04896  4.77131  0.61958  0.77255  0.48576  0.95510
    271   2.94938  4.44697  4.36685  4.03872  3.68500  3.90326  4.81184  2.05807  3.90924  2.34345  3.62647  4.19932  4.45635  4.25783  4.10427  3.42051  3.30815  0.82833  5.49818  4.23935    280 v - - -
          2.68618  4.42225  2.77519  2.73123  3.46354  2.40513  3.72494  3.29354  2.67741  2.69355  4.24690  2.90347  2.73739  3.18146  2.89801  2.37887  2.77519  2.98518  4.58477  3.61503
          0.02625  4.04896  4.77131  0.61958  0.77255  0.48576  0.95510
    272   2.75422  4.94347  3.02927  2.23671  4.29506  3.46735  3.64848  3.67959  2.22247  3.24120  4.07572  3.01952  3.89059  2.79374  1.74300  2.77202  2.40984  3.34564  5.41959  4.13281    281 r - - -
          2.68618  4.42225  2.77519  2.73123  3.46354  2.40513  3.72494  3.29354  2.67741  2.69355  4.24690  2.90347  2.73739  3.18146  2.89801  2.37887  2.77519  2.98518  4.58477  3.61503
          0.02625  4.04896  4.77131  0.61958  0.77255  0.48576  0.95510
    273   2.94938  4.44697  4.36685  4.03872  3.68500  3.90326  4.81184  2.05807  3.90924  2.34345  3.62647  4.19932  4.45635  4.25783  4.10427  3.42051  3.30815  0.82833  5.49818  4.23935    282 v - - -
          2.68618  4.42225  2.77519  2.73123  3.46354  2.40513  3.72494  3.29354  2.67741  2.69355  4.24690  2.90347  2.73739  3.18146  2.89801  2.37887  2.77519  2.98518  4.58477  3.61503
          0.02625  4.04896  4.77131  0.61958  0.77255  0.48576  0.95510
    274   2.67301  4.33028  3.75770  3.24296  3.51823  3.64632  4.13248  2.01183  3.15493  2.34994  3.44121  3.57676  2.10672  3.47786  3.46403  2.97194  2.96172  1.97596  5.11714  3.88714    283 v - - -
          2.68618  4.42225  2.77519  2.73123  3.46354  2.40513  3.72494  3.29354  2.67741  2.69355  4.24690  2.90347  2.73739  3.18146  2.89801  2.37887  2.77519  2.98518  4.58477  3.61503
          0.02625  4.04896  4.77131  0.61958  0.77255  0.48576  0.95510
    275   3.18840  5.33296  0.69448  2.46210  4.73586  3.35266  4.09910  4.36616  3.21856  3.94434  4.92964  3.02608  4.01823  3.34089  3.75621  3.13313  3.53189  3.98763  5.86922  4.58391    284 d - - -
          2.68618  4.42225  2.77519  2.73123  3.46354  2.40513  3.72494  3.29354  2.67741  2.69355  4.24690  2.90347  2.73739  3.18146  2.89801  2.37887  2.77519  2.98518  4.58477  3.61503
          0.02625  4.04896  4.77131  0.61958  0.77255  0.48576  0.95510
    276   3.67938  4.91096  4.64385  4.33721  1.39189  4.41548  3.48430  3.36958  4.18329  2.69538  3.96553  4.08964  4.72466  4.14931  4.21638  3.78687  3.90143  3.29446  3.62251  1.03739    285 y - - -
          2.68618  4.42225  2.77519  2.73123  3.46354  2.40513  3.72494  3.29354  2.67741  2.69355  4.24690  2.90347  2.73739  3.18146  2.89801  2.37887  2.77519  2.98518  4.58477  3.61503
          0.02625  4.04896  4.77131  0.61958  0.77255  0.48576  0.95510
    277   3.66108  4.91539  4.57938  4.24468  1.94681  4.37048  3.46191  3.48709  4.02162  2.83070  4.05645  4.03972  4.68927  4.07766  4.08459  3.74719  3.88021  3.37546  2.28220  0.94223    286 y - - -
          2.68618  4.42225  2.77519  2.73123  3.46354  2.40513  3.72494  3.29354  2.67741  2.69355  4.24690  2.90347  2.73739  3.18146  2.89801  2.37887  2.77519  2.98518  4.58477  3.61503
          0.02625  4.04896  4.77131  0.61958  0.77255  0.48576  0.95510
    278   2.42149  5.00776  2.16358  2.30225  4.30943  3.34368  3.63091  3.75586  2.43861  3.30951  4.10267  2.39624  3.79590  2.47529  2.92837  2.63507  2.89726  2.95183  5.50359  4.11881    287 d - - -
          2.68618  4.42225  2.77519  2.73123  3.46354  2.40513  3.72494  3.29354  2.67741  2.69355  4.24690  2.90347  2.73739  3.18146  2.89801  2.37887  2.77519  2.98518  4.58477  3.61503
          0.02625  4.04896  4.77131  0.61958  0.77255  0.48576  0.95510
    279   2.97554  5.52976  1.77247  1.20049  4.82025  3.25595  3.79649  4.33582  2.80442  3.84205  4.69696  2.72381  3.87487  2.96320  3.39102  2.86159  3.26349  3.91274  5.98995  4.49556    288 e - - -
          2.68618  4.42225  2.77519  2.73123  3.46354  2.40513  3.72494  3.29354  2.67741  2.69355  4.24690  2.90347  2.73739  3.18146  2.89801  2.37887  2.77519  2.98518  4.58477  3.61503
          0.15107  4.04896  2.09743  0.61958  0.77255  0.48576  0.95510
    280   1.81499  4.14947  3.26758  3.01106  4.29238  1.70478  4.14474  3.70683  3.12764  3.39196  4.21302  3.20869  3.64456  3.40508  3.45950  1.91644  2.67431  3.15227  5.62458  4.40169    289 g - - -
          2.68618  4.42225  2.77519  2.73123  3.46354  2.40513  3.72494  3.29354  2.67741  2.69355  4.24690  2.90347  2.73739  3.18146  2.89801  2.37887  2.77519  2.98518  4.58477  3.61503
          0.02969  3.92758  4.64993  0.61958  0.77255  0.41880  1.07246
    281   3.11652  4.63928  4.24324  3.85342  3.29692  3.96808  4.54782  2.49068  3.61082  1.86793  1.07604  4.10809  4.43260  3.98278  3.79473  3.48249  3.42685  2.51659  5.15930  3.93501    290 m - - -
          2.68618  4.42225  2.77519  2.73123  3.46354  2.40513  3.72494  3.29354  2.67741  2.69355  4.24690  2.90347  2.73739  3.18146  2.89801  2.37887  2.77519  2.98518  4.58477  3.61503
          0.02625  4.04896  4.77131  0.61958  0.77255  0.48576  0.95510
    282   2.22804  4.68421  2.91970  2.55681  4.17821  3.28922  3.78325  3.58566  2.56705  3.20006  4.04933  3.02225  2.03101  2.33864  2.96110  2.65542  2.89995  3.22401  5.44636  4.13707    291 p - - -
          2.68618  4.42225  2.77519  2.73123  3.46354  2.40513  3.72494  3.29354  2.67741  2.69355  4.24690  2.90347  2.73739  3.18146  2.89801  2.37887  2.77519  2.98518  4.58477  3.61503
          0.02625  4.04896  4.77131  0.61958  0.77255  0.48576  0.95510
    283   2.75570  4.86803  2.76909  1.39897  4.14364  3.39683  3.80976  3.31370  2.62999  3.09372  4.04753  3.00646  3.91127  2.99287  3.04979  2.80202  3.03396  2.51885  5.48549  4.14053    292 e - - -
          2.68618  4.42225  2.77519  2.73123  3.46354  2.40513  3.72494  3.29354  2.67741  2.69355  4.24690  2.90347  2.73739  3.18146  2.89801  2.37887  2.77519  2.98518  4.58477  3.61503
          0.02625  4.04896  4.77131  0.61958  0.77255  0.48576  0.95510
    284   3.15775  4.45287  4.88389  4.35182  3.43947  4.53085  4.99166  1.37461  4.24114  1.60842  3.23690  4.57680  4.78144  4.44576  4.40947  3.89527  3.40321  1.36875  5.42855  4.27321    293 v - - -
          2.68618  4.42225  2.77519  2.73123  3.46354  2.40513  3.72494  3.29354  2.67741  2.69355  4.24690  2.90347  2.73739  3.18146  2.89801  2.37887  2.77519  2.98518  4.58477  3.61503
          0.02625  4.04896  4.77131  0.61958  0.77255  0.48576  0.95510
    285   2.61277  4.74178  2.91626  1.79894  4.03008  3.38693  3.68758  2.94252  2.50209  3.04399  3.88764  2.97515  3.83060  2.85763  2.94179  2.39853  2.58659  3.06425  5.32243  3.99963    294 e - - -
          2.68618  4.42225  2.77519  2.73123  3.46354  2.40513  3.72494  3.29354  2.67741  2.69355  4.24690  2.90347  2.73739  3.18146  2.89801  2.37887  2.77519  2.98518  4.58477  3.61503
          0.02625  4.04896  4.77131  0.61958  0.77255  0.48576  0.95510
    286   3.17037  4.54472  4.57938  4.20466  3.49871  4.25159  4.90309  0.88271  4.03620  2.05240  3.41046  4.42573  4.66901  4.36848  4.21304  3.76696  3.46771  1.86689  5.42361  4.17486    295 i - - -
          2.68618  4.42225  2.77519  2.73123  3.46354  2.40513  3.72494  3.29354  2.67741  2.69355  4.24690  2.90347  2.73739  3.18146  2.89801  2.37887  2.77519  2.98518  4.58477  3.61503
          0.02625  4.04896  4.77131  0.61958  0.77255  0.48576  0.95510
    287   2.29155  4.81048  2.79620  1.91284  4.21345  3.31443  3.70254  3.61812  2.52098  3.22615  4.04477  2.92699  2.62326  2.85878  2.97806  2.63588  2.56865  3.25614  5.45814  4.11363    296 e - - -
          2.68618  4.42225  2.77519  2.73123  3.46354  2.40513  3.72494  3.29354  2.67741  2.69355  4.24690  2.90347  2.73739  3.18146  2.89801  2.37887  2.77519  2.98518  4.58477  3.61503
          0.02625  4.04896  4.77131  0.61958  0.77255  0.48576  0.95510
    288   3.30982  4.63921  4.84021  4.31426  3.16281  4.55824  4.89734  1.70634  4.13534  0.95175  2.98400  4.57553  4.77437  4.31921  4.27810  3.93431  3.54606  2.10410  5.23821  4.10387    297 l - - -
          2.68618  4.42225  2.77519  2.73123  3.46354  2.40513  3.72494  3.29354  2.67741  2.69355  4.24690  2.90347  2.73739  3.18146  2.89801  2.37887  2.77519  2.98518  4.58477  3.61503
          0.02625  4.04896  4.77131  0.61958  0.77255  0.48576  0.95510
    289   2.87278  5.19757  1.22409  2.28286  4.63784  3.26063  3.85593  4.14955  2.84227  3.70492  4.56643  2.84078  2.47442  3.03581  3.38244  2.82848  3.18951  3.73348  5.83537  4.42849    298 d - - -
          2.68618  4.42225  2.77519  2.73123  3.46354  2.40513  3.72494  3.29354  2.67741  2.69355  4.24690  2.90347  2.73739  3.18146  2.89801  2.37887  2.77519  2.98518  4.58477  3.61503
          0.02625  4.04896  4.77131  0.61958  0.77255  0.48576  0.95510
    290   1.80631  4.30503  3.34107  3.08301  4.25744  3.06887  4.20086  3.57609  3.13930  3.31432  4.21668  3.32017  1.39765  3.47006  3.45420  2.54247  2.83533  3.13464  5.61339  4.38897    299 p - - -
          2.68618  4.42225  2.77519  2.73123  3.46354  2.40513  3.72494  3.29354  2.67741  2.69355  4.24690  2.90347  2.73739  3.18146  2.89801  2.37887  2.77519  2.98518  4.58477  3.61503
          0.02625  4.04896  4.77131  0.61958  0.77255  0.48576  0.95510
    291   1.63400  4.55751  3.01482  2.64019  4.13969  3.23606  3.83623  3.54261  2.65669  3.18366  4.02564  3.07019  3.80424  2.35505  3.04794  2.23069  2.85262  3.16412  5.43338  4.13906    300 a - - -
          2.68618  4.42225  2.77519  2.73123  3.46354  2.40513  3.72494  3.29354  2.67741  2.69355  4.24690  2.90347  2.73739  3.18146  2.89801  2.37887  2.77519  2.98518  4.58477  3.61503
          0.02625  4.04896  4.77131  0.61958  0.77255  0.48576  0.95510
    292   2.86287  4.47056  3.78611  3.24450  2.67607  3.79465  2.25115  2.93893  3.04066  1.83577  3.53577  3.53373  4.15915  3.38947  3.30471  3.07997  3.09009  2.76325  3.05108  2.70722    301 l - - -
          2.68618  4.42225  2.77519  2.73123  3.46354  2.40513  3.72494  3.29354  2.67741  2.69355  4.24690  2.90347  2.73739  3.18146  2.89801  2.37887  2.77519  2.98518  4.58477  3.61503
          0.02625  4.04896  4.77131  0.61958  0.77255  0.48576  0.95510
    293   2.75887  5.06294  1.48195  2.28197  4.57155  3.21487  3.82954  4.07429  2.80243  3.64610  4.48694  2.82499  3.83551  3.00569  3.33522  1.82943  3.09190  3.63803  5.80882  4.37721    302 d - - -
          2.68618  4.42225  2.77519  2.73123  3.46354  2.40513  3.72494  3.29354  2.67741  2.69355  4.24690  2.90347  2.73739  3.18146  2.89801  2.37887  2.77519  2.98518  4.58477  3.61503
          0.02625  4.04896  4.77131  0.61958  0.77255  0.48576  0.95510
    294   2.16759  4.41651  3.98403  3.55105  3.40702  3.74145  4.35959  2.39717  3.40448  1.20850  3.32488  3.81440  4.23632  3.74338  3.64530  3.13894  3.12492  2.30977  5.17118  3.95428    303 l - - -
          2.68618  4.42225  2.77519  2.73123  3.46354  2.40513  3.72494  3.29354  2.67741  2.69355  4.24690  2.90347  2.73739  3.18146  2.89801  2.37887  2.77519  2.98518  4.58477  3.61503
          0.02625  4.04896  4.77131  0.61958  0.77255  0.48576  0.95510
    295   2.73579  4.90298  2.90377  2.19886  4.11074  3.45277  3.66912  3.51465  2.36322  2.49042  3.96939  2.98600  3.88218  1.89715  2.73728  2.76041  2.96624  3.22196  5.35977  4.03867    304 q - - -
          2.68618  4.42225  2.77519  2.73123  3.46354  2.40513  3.72494  3.29354  2.67741  2.69355  4.24690  2.90347  2.73739  3.18146  2.89801  2.37887  2.77519  2.98518  4.58477  3.61503
          0.02625  4.04896  4.77131  0.61958  0.77255  0.48576  0.95510
    296   2.36498  4.66640  3.03960  2.20537  3.84110  3.45385  3.67768  3.26616  2.47953  2.90479  3.76186  3.03599  3.86198  2.53443  2.87720  2.71405  2.86822  2.98638  2.79569  3.86304    305 e - - -
          2.68618  4.42225  2.77519  2.73123  3.46354  2.40513  3.72494  3.29354  2.67741  2.69355  4.24690  2.90347  2.73739  3.18146  2.89801  2.37887  2.77519  2.98518  4.58477  3.61503
          0.02625  4.04896  4.77131  0.61958  0.77255  0.48576  0.95510
    297   2.82028  4.81387  2.96895  2.66225  3.24143  3.48668  3.70483  3.50291  2.71936  3.08705  4.02870  1.58175  3.98013  3.08850  3.09769  2.87515  3.09297  3.22353  4.76282  2.38360    306 n - - -
          2.68618  4.42225  2.77519  2.73123  3.46354  2.40513  3.72494  3.29354  2.67741  2.69355  4.24690  2.90347  2.73739  3.18146  2.89801  2.37887  2.77519  2.98518  4.58477  3.61503
          0.02625  4.04896  4.77131  0.61958  0.77255  0.48576  0.95510
    298   3.13244  4.44793  4.83818  4.35090  3.56436  4.47102  5.06056  1.08299  4.23047  2.04842  3.36995  4.56567  4.78606  4.49430  4.42276  3.86742  3.40170  1.39269  5.55381  4.35137    307 i - - -
          2.68618  4.42225  2.77519  2.73123  3.46354  2.40513  3.72494  3.29354  2.67741  2.69355  4.24690  2.90347  2.73739  3.18146  2.89801  2.37887  2.77519  2.98518  4.58477  3.61503
          0.02625  4.04896  4.77131  0.61958  0.77255  0.48576  0.95510
    299   2.88213  5.44840  1.66822  1.67879  4.73825  3.27284  3.72536  4.24786  2.65255  3.73175  4.54691  2.72732  3.84368  2.24883  3.20767  2.78340  3.15021  3.81862  5.88377  4.40393    308 d - - -
          2.68618  4.42225  2.77519  2.73123  3.46354  2.40513  3.72494  3.29354  2.67741  2.69355  4.24690  2.90347  2.73739  3.18146  2.89801  2.37887  2.77519  2.98518  4.58477  3.61503
          0.02625  4.04896  4.77131  0.61958  0.77255  0.48576  0.95510
    300   2.70627  4.96555  2.98857  2.12869  4.23851  3.45790  3.60531  3.67668  2.23563  3.22100  4.03360  2.96432  3.85327  2.43419  2.02643  2.70970  2.92528  3.33406  5.38705  3.18891    309 r - - -
          2.68618  4.42225  2.77519  2.73123  3.46354  2.40513  3.72494  3.29354  2.67741  2.69355  4.24690  2.90347  2.73739  3.18146  2.89801  2.37887  2.77519  2.98518  4.58477  3.61503
          0.02625  4.04896  4.77131  0.61958  0.77255  0.48576  0.95510
    301   2.82042  4.51176  3.54655  3.06957  2.79721  3.70307  3.70022  2.99538  2.95932  2.14281  3.62111  2.72398  4.10040  3.30080  3.26466  3.00232  3.05971  2.79428  4.38226  1.76957    310 y - - -
          2.68618  4.42225  2.77519  2.73123  3.46354  2.40513  3.72494  3.29354  2.67741  2.69355  4.24690  2.90347  2.73739  3.18146  2.89801  2.37887  2.77519  2.98518  4.58477  3.61503
          0.02625  4.04896  4.77131  0.61958  0.77255  0.48576  0.95510
    302   3.62627  4.87362  4.63435  4.31643  0.99644  4.39302  3.51687  3.28129  4.16224  2.60826  3.88286  4.09309  4.70478  4.14196  4.19963  3.76504  3.85079  3.21822  3.66072  1.52684    311 f - - -
          2.68618  4.42225  2.77519  2.73123  3.46354  2.40513  3.72494  3.29354  2.67741  2.69355  4.24690  2.90347  2.73739  3.18146  2.89801  2.37887  2.77519  2.98518  4.58477  3.61503
          0.02625  4.04896  4.77131  0.61958  0.77255  0.48576  0.95510
    303   2.93327  4.98881  3.23991  2.73919  3.96250  3.58271  1.65819  3.74939  2.18443  3.26282  4.15557  3.17484  4.00691  2.88728  1.96893  2.96237  3.15095  3.44729  5.20114  3.83190    312 h - - -
          2.68618  4.42225  2.77519  2.73123  3.46354  2.40513  3.72494  3.29354  2.67741  2.69355  4.24690  2.90347  2.73739  3.18146  2.89801  2.37887  2.77519  2.98518  4.58477  3.61503
          0.02625  4.04896  4.77131  0.61958  0.77255  0.48576  0.95510
    304   2.72823  5.05086  2.68282  1.89098  4.36650  3.36804  3.65865  3.79576  2.40324  3.34612  4.16237  2.87773  3.83772  2.05667  2.83299  2.70993  2.41226  3.43205  5.53488  4.17188    313 e - - -
          2.68618  4.42225  2.77519  2.73123  3.46354  2.40513  3.72494  3.29354  2.67741  2.69355  4.24690  2.90347  2.73739  3.18146  2.89801  2.37887  2.77519  2.98518  4.58477  3.61503
          0.02625  4.04896  4.77131  0.61958  0.77255  0.48576  0.95510
    305   3.37212  4.90255  3.88275  3.53272  2.17361  4.05911  2.60930  3.52559  3.35474  2.93038  4.07261  3.69849  4.44447  3.66079  3.57376  3.43714  3.60562  3.35908  3.82371  1.01376    314 y - - -
          2.68618  4.42225  2.77519  2.73123  3.46354  2.40513  3.72494  3.29354  2.67741  2.69355  4.24690  2.90347  2.73739  3.18146  2.89801  2.37887  2.77519  2.98518  4.58477  3.61503
          0.02625  4.04896  4.77131  0.61958  0.77255  0.48576  0.95510
    306   2.99943  5.16608  3.39477  2.73367  4.55709  3.65625  2.82321  3.94410  1.65575  3.39503  4.24441  3.16132  4.01575  2.74164  1.47296  2.99004  3.16935  3.61690  5.44626  4.24006    315 r - - -
          2.68618  4.42225  2.77519  2.73123  3.46354  2.40513  3.72494  3.29354  2.67741  2.69355  4.24690  2.90347  2.73739  3.18146  2.89801  2.37887  2.77519  2.98518  4.58477  3.61503
          0.02625  4.04896  4.77131  0.61958  0.77255  0.48576  0.95510
    307   3.21415  5.03434  3.72375  3.20215  4.43412  3.66389  3.96639  3.99095  2.32798  3.47493  4.47340  3.54687  4.16051  3.18049  0.73952  3.29160  3.46976  3.70799  5.44719  4.32628    316 r - - -
          2.68618  4.42225  2.77519  2.73123  3.46354  2.40513  3.72494  3.29354  2.67741  2.69355  4.24690  2.90347  2.73739  3.18146  2.89801  2.37887  2.77519  2.98518  4.58477  3.61503
          0.02625  4.04896  4.77131  0.61958  0.77255  0.48576  0.95510
    308   3.10587  4.56747  4.19370  3.71834  2.57177  4.06663  3.89386  2.68305  3.52350  1.34931  3.35556  3.89909  4.41021  3.78548  3.71250  3.40820  3.34139  2.64362  4.27074  1.79388    317 l - - -
          2.68618  4.42225  2.77519  2.73123  3.46354  2.40513  3.72494  3.29354  2.67741  2.69355  4.24690  2.90347  2.73739  3.18146  2.89801  2.37887  2.77519  2.98518  4.58477  3.61503
          0.02625  4.04896  4.77131  0.61958  0.77255  0.48576  0.95510
    309   3.14130  5.10446  3.32852  2.92133  4.53144  3.60779  3.86884  3.97270  0.81982  3.50099  4.45624  3.33675  4.09839  3.05270  2.48089  3.17368  3.38308  3.67174  5.51602  4.35580    318 k - - -
          2.68618  4.42225  2.77519  2.73123  3.46354  2.40513  3.72494  3.29354  2.67741  2.69355  4.24690  2.90347  2.73739  3.18146  2.89801  2.37887  2.77519  2.98518  4.58477  3.61503
          0.02625  4.04896  4.77131  0.61958  0.77255  0.48576  0.95510
    310   2.85701  5.37661  1.76497  1.60687  4.69006  3.26591  3.73354  4.18902  2.67488  3.69401  4.51127  2.73665  3.83925  2.88402  3.23596  2.19437  3.13167  3.76587  5.85865  4.38713    319 e - - -
          2.68618  4.42225  2.77519  2.73123  3.46354  2.40513  3.72494  3.29354  2.67741  2.69355  4.24690  2.90347  2.73739  3.18146  2.89801  2.37887  2.77519  2.98518  4.58477  3.61503
          0.02625  4.04896  4.77131  0.61958  0.77255  0.48576  0.95510
    311   0.78651  4.28895  3.64987  3.45337  4.23595  3.10799  4.45342  3.38847  3.47438  3.26160  4.27686  3.55577  3.86427  3.79994  3.71033  2.63917  2.92896  3.01205  5.64533  4.46640    320 a - - -
          2.68618  4.42225  2.77519  2.73123  3.46354  2.40513  3.72494  3.29354  2.67741  2.69355  4.24690  2.90347  2.73739  3.18146  2.89801  2.37887  2.77519  2.98518  4.58477  3.61503
          0.02625  4.04896  4.77131  0.61958  0.77255  0.48576  0.95510
    312   3.11688  5.19228  3.55864  2.87425  4.65773  3.71382  3.64453  4.00026  1.58548  3.43804  4.32007  3.25840  4.08224  2.78255  1.22103  3.11659  3.27828  3.68983  5.46988  4.31985    321 r - - -
          2.68618  4.42225  2.77519  2.73123  3.46354  2.40513  3.72494  3.29354  2.67741  2.69355  4.24690  2.90347  2.73739  3.18146  2.89801  2.37887  2.77519  2.98518  4.58477  3.61503
          0.02625  4.04896  4.77131  0.61958  0.77255  0.48576  0.95510
    313   2.36130  5.24249  1.75594  1.94606  4.58218  2.48379  3.71770  4.05999  2.63163  3.58583  4.39615  2.76661  3.82620  2.86558  3.17484  2.73100  3.06519  3.64888  5.76494  4.32266    322 d - - -
          2.68618  4.42225  2.77519  2.73123  3.46354  2.40513  3.72494  3.29354  2.67741  2.69355  4.24690  2.90347  2.73739  3.18146  2.89801  2.37887  2.77519  2.98518  4.58477  3.61503
          0.02625  4.04896  4.77131  0.61958  0.77255  0.48576  0.95510
    314   2.70442  4.99816  2.02024  2.33609  4.21428  3.36851  3.66419  3.66603  2.47659  2.57495  4.07750  2.87682  3.83246  2.18837  2.94311  2.69603  2.94951  3.33174  5.46363  4.08224    323 d - - -
          2.68618  4.42225  2.77519  2.73123  3.46354  2.40513  3.72494  3.29354  2.67741  2.69355  4.24690  2.90347  2.73739  3.18146  2.89801  2.37887  2.77519  2.98518  4.58477  3.61503
          0.02625  4.04896  4.77131  0.61958  0.77255  0.48576  0.95510
    315   3.12764  4.43418  4.85910  4.36721  3.59159  4.48800  5.07743  1.19579  4.25525  2.08407  3.39266  4.57974  4.79660  4.51683  4.44854  3.88117  3.39453  1.22975  5.57297  4.36942    324 i - - -
          2.68618  4.42225  2.77519  2.73123  3.46354  2.40513  3.72494  3.29354  2.67741  2.69355  4.24690  2.90347  2.73739  3.18146  2.89801  2.37887  2.77519  2.98518  4.58477  3.61503
          0.02625  4.04896  4.77131  0.61958  0.77255  0.48576  0.95510
    316   3.11468  5.25160  2.57626  0.79811  4.62159  3.39551  4.00220  4.11115  2.90580  3.70141  4.67133  3.04724  4.00959  3.21651  3.33029  3.08124  3.42146  3.77812  5.75983  4.48656    325 e - - -
          2.68618  4.42225  2.77519  2.73123  3.46354  2.40513  3.72494  3.29354  2.67741  2.69355  4.24690  2.90347  2.73739  3.18146  2.89801  2.37887  2.77519  2.98518  4.58477  3.61503
          0.02625  4.04896  4.77131  0.61958  0.77255  0.48576  0.95510
    317   2.76033  5.15873  2.15135  1.71975  4.47551  3.30196  3.69924  3.92004  2.57514  3.47723  4.29133  2.79871  3.82612  2.84621  3.09066  2.71664  2.09615  3.53485  5.67113  4.25515    326 e - - -
          2.68618  4.42225  2.77519  2.73123  3.46354  2.40513  3.72494  3.29354  2.67741  2.69355  4.24690  2.90347  2.73739  3.18146  2.89801  2.37887  2.77519  2.98518  4.58477  3.61503
          0.02625  4.04896  4.77131  0.61958  0.77255  0.48576  0.95510
    318   3.21415  5.03434  3.72375  3.20215  4.43412  3.66389  3.96639  3.99095  2.32798  3.47493  4.47340  3.54687  4.16051  3.18049  0.73952  3.29160  3.46976  3.70799  5.44719  4.32628    327 r - - -
          2.68618  4.42225  2.77519  2.73123  3.46354  2.40513  3.72494  3.29354  2.67741  2.69355  4.24690  2.90347  2.73739  3.18146  2.89801  2.37887  2.77519  2.98518  4.58477  3.61503
          0.02625  4.04896  4.77131  0.61958  0.77255  0.48576  0.95510
    319   3.13276  4.52212  4.42906  3.92821  2.11093  4.15702  3.87361  2.66055  3.78918  1.32160  3.27890  4.01373  4.46259  3.91866  3.92513  3.47480  3.35711  2.64029  4.16111  1.98393    328 l - - -
          2.68618  4.42225  2.77519  2.73123  3.46354  2.40513  3.72494  3.29354  2.67741  2.69355  4.24690  2.90347  2.73739  3.18146  2.89801  2.37887  2.77519  2.98518  4.58477  3.61503
          0.02625  4.04896  4.77131  0.61958  0.77255  0.48576  0.95510
    320   3.35841  4.77029  4.47216  4.11619  3.21164  4.20451  4.71683  2.42879  3.88223  0.68484  3.18550  4.37450  4.61168  4.20806  4.02805  3.80108  3.64584  2.51132  5.15144  3.91438    329 L - - -
          2.68618  4.42225  2.77519  2.73123  3.46354  2.40513  3.72494  3.29354  2.67741  2.69355  4.24690  2.90347  2.73739  3.18146  2.89801  2.37887  2.77519  2.98518  4.58477  3.61503
          0.02625  4.04896  4.77131  0.61958  0.77255  0.48576  0.95510
    321   2.83783  5.23651  2.63977  1.58455  4.57273  3.39857  3.65292  4.01609  1.94965  3.50374  4.31728  2.87372  3.87429  2.41866  2.68966  2.78626  3.06948  3.63157  5.63175  4.27435    330 e - - -
          2.68618  4.42225  2.77519  2.73123  3.46354  2.40513  3.72494  3.29354  2.67741  2.69355  4.24690  2.90347  2.73739  3.18146  2.89801  2.37887  2.77519  2.98518  4.58477  3.61503
          0.02625  4.04896  4.77131  0.61958  0.77255  0.48576  0.95510
    322   1.74363  4.19608  3.44684  3.18343  4.32597  2.96915  4.26231  3.69345  3.24165  3.43106  4.27871  3.33362  3.72393  3.53903  3.54537  1.17485  2.74662  3.16480  5.68267  4.45866    331 s - - -
          2.68618  4.42225  2.77519  2.73123  3.46354  2.40513  3.72494  3.29354  2.67741  2.69355  4.24690  2.90347  2.73739  3.18146  2.89801  2.37887  2.77519  2.98518  4.58477  3.61503
          0.02625  4.04896  4.77131  0.61958  0.77255  0.48576  0.95510
    323   2.38264  4.28172  3.47859  2.61346  3.40091  3.56401  3.82376  2.72748  2.85741  2.45437  2.56037  3.31585  3.94568  3.16809  3.19748  2.81819  2.81527  2.32740  4.86549  2.86849    332 v - - -
          2.68618  4.42225  2.77519  2.73123  3.46354  2.40513  3.72494  3.29354  2.67741  2.69355  4.24690  2.90347  2.73739  3.18146  2.89801  2.37887  2.77519  2.98518  4.58477  3.61503
          0.02625  4.04896  4.77131  0.61958  0.77255  0.48576  0.95510
    324   2.97669  5.53664  1.73566  1.21988  4.82633  3.25471  3.79610  4.34334  2.80625  3.84752  4.70200  2.72130  3.87435  2.96260  3.39529  2.86143  3.26474  3.91871  5.99546  4.49844    333 e - - -
          2.68618  4.42225  2.77519  2.73123  3.46354  2.40513  3.72494  3.29354  2.67741  2.69355  4.24690  2.90347  2.73739  3.18146  2.89801  2.37887  2.77519  2.98518  4.58477  3.61503
          0.02625  4.04896  4.77131  0.61958  0.77255  0.48576  0.95510
    325   1.81865  4.28580  3.44525  2.95589  3.78115  3.26764  3.95302  3.05163  2.90836  2.38724  3.71667  3.28253  3.83388  3.23407  3.25933  2.25745  2.19020  2.75202  5.19568  3.95760    334 a - - -
          2.68618  4.42225  2.77519  2.73123  3.46354  2.40513  3.72494  3.29354  2.67741  2.69355  4.24690  2.90347  2.73739  3.18146  2.89801  2.37887  2.77519  2.98518  4.58477  3.61503
          0.02625  4.04896  4.77131  0.61958  0.77255  0.48576  0.95510
    326   2.73695  4.78511  3.14632  2.20752  3.99347  3.52007  3.67634  3.35841  2.30812  2.15681  3.85609  3.08787  3.91643  2.85405  2.08538  2.80107  2.95725  3.09087  5.25545  3.97956    335 r - - -
          2.68618  4.42225  2.77519  2.73123  3.46354  2.40513  3.72494  3.29354  2.67741  2.69355  4.24690  2.90347  2.73739  3.18146  2.89801  2.37887  2.77519  2.98518  4.58477  3.61503
          0.02625  4.04896  4.77131  0.61958  0.77255  0.48576  0.95510
    327   2.85701  5.37661  1.76497  1.60687  4.69006  3.26591  3.73354  4.18902  2.67488  3.69401  4.51127  2.73665  3.83925  2.88402  3.23596  2.19437  3.13167  3.76587  5.85865  4.38713    336 e - - -
          2.68618  4.42225  2.77519  2.73123  3.46354  2.40513  3.72494  3.29354  2.67741  2.69355  4.24690  2.90347  2.73739  3.18146  2.89801  2.37887  2.77519  2.98518  4.58477  3.61503
          0.02625  4.04896  4.77131  0.61958  0.77255  0.48576  0.95510
    328   2.04538  4.89131  2.92075  2.22048  4.16917  3.41992  2.82533  3.59168  2.33561  3.16681  3.98389  2.94826  3.83555  2.77517  2.43487  2.68268  2.89802  3.25635  5.37173  4.04392    337 a - - -
          2.68618  4.42225  2.77519  2.73123  3.46354  2.40513  3.72494  3.29354  2.67741  2.69355  4.24690  2.90347  2.73739  3.18146  2.89801  2.37887  2.77519  2.98518  4.58477  3.61503
          0.02625  4.04896  4.77131  0.61958  0.77255  0.48576  0.95510
    329   3.14424  4.44780  4.84677  4.31351  3.43738  4.50365  4.95926  1.54393  4.20180  1.58981  3.23971  4.54279  4.76122  4.41254  4.37589  3.86504  3.39016  1.25579  5.41390  4.25435    338 v - - -
          2.68618  4.42225  2.77519  2.73123  3.46354  2.40513  3.72494  3.29354  2.67741  2.69355  4.24690  2.90347  2.73739  3.18146  2.89801  2.37887  2.77519  2.98518  4.58477  3.61503
          0.02625  4.04896  4.77131  0.61958  0.77255  0.48576  0.95510
    330   1.92067  4.76635  2.78111  1.79573  4.21903  3.29673  3.76341  3.55335  2.59925  3.22562  4.07015  2.95843  3.82414  2.93444  3.04203  2.66394  2.55573  3.20447  5.49022  4.15624    339 e - - -
          2.68618  4.42225  2.77519  2.73123  3.46354  2.40513  3.72494  3.29354  2.67741  2.69355  4.24690  2.90347  2.73739  3.18146  2.89801  2.37887  2.77519  2.98518  4.58477  3.61503
          0.02625  4.04896  4.77131  0.61958  0.77255  0.48576  0.95510
    331   2.86778  5.39049  1.61732  1.72536  4.70394  3.26221  3.74075  4.20459  2.69236  3.70982  4.53052  2.73300  3.84206  2.89328  3.25818  2.19127  3.14474  3.78075  5.87525  4.39966    340 d - - -
          2.68618  4.42225  2.77519  2.73123  3.46354  2.40513  3.72494  3.29354  2.67741  2.69355  4.24690  2.90347  2.73739  3.18146  2.89801  2.37887  2.77519  2.98518  4.58477  3.61503
          0.02625  4.04896  4.77131  0.61958  0.77255  0.48576  0.95510
    332   1.07926  4.19704  3.47065  3.23639  4.35204  2.07302  4.31385  3.70375  3.32722  3.45155  4.30349  3.36974  3.73695  3.60602  3.61946  2.45547  2.76878  3.17572  5.69833  4.50611    341 a - - -
          2.68618  4.42225  2.77519  2.73123  3.46354  2.40513  3.72494  3.29354  2.67741  2.69355  4.24690  2.90347  2.73739  3.18146  2.89801  2.37887  2.77519  2.98518  4.58477  3.61503
          0.02625  4.04896  4.77131  0.61958  0.77255  0.48576  0.95510
    333   2.88732  4.65864  3.65229  3.06388  3.60977  3.71225  3.87920  2.95938  2.48459  1.58251  3.59416  3.43878  4.10806  3.13941  1.88065  3.06279  3.11825  2.83162  5.09887  3.83968    342 l - - -
          2.68618  4.42225  2.77519  2.73123  3.46354  2.40513  3.72494  3.29354  2.67741  2.69355  4.24690  2.90347  2.73739  3.18146  2.89801  2.37887  2.77519  2.98518  4.58477  3.61503
          0.02625  4.04896  4.77131  0.61958  0.77255  0.48576  0.95510
    334   2.87273  5.24459  2.52899  1.70626  4.54541  3.36490  3.70841  4.01368  2.44092  3.52301  4.36818  2.85861  3.88532  1.73139  2.84737  2.81973  3.12303  3.64217  5.67147  4.29345    343 e - - -
          2.68618  4.42225  2.77519  2.73123  3.46354  2.40513  3.72494  3.29354  2.67741  2.69355  4.24690  2.90347  2.73739  3.18146  2.89801  2.37887  2.77519  2.98518  4.58477  3.61503
          0.02625  4.04896  4.77131  0.61958  0.77255  0.48576  0.95510
    335   2.67161  5.01121  2.86091  1.91414  4.32804  3.40361  3.60181  3.76325  2.08342  3.29447  4.08634  2.90196  3.81801  2.72725  2.47112  2.43366  2.58468  3.39134  5.46276  4.11211    344 e - - -
          2.68618  4.42225  2.77519  2.73123  3.46354  2.40513  3.72494  3.29354  2.67741  2.69355  4.24690  2.90347  2.73739  3.18146  2.89801  2.37887  2.77519  2.98518  4.58477  3.61503
          0.02625  4.04896  4.77131  0.61958  0.77255  0.48576  0.95510
    336   2.16759  4.41651  3.98403  3.55105  3.40702  3.74145  4.35959  2.39717  3.40448  1.20850  3.32488  3.81440  4.23632  3.74338  3.64530  3.13894  3.12492  2.30977  5.17118  3.95428    345 l - - -
          2.68618  4.42225  2.77519  2.73123  3.46354  2.40513  3.72494  3.29354  2.67741  2.69355  4.24690  2.90347  2.73739  3.18146  2.89801  2.37887  2.77519  2.98518  4.58477  3.61503
          0.02625  4.04896  4.77131  0.61958  0.77255  0.48576  0.95510
    337   2.73165  5.14546  2.10035  2.30520  4.46194  3.36718  3.62960  3.92885  2.35707  3.43359  4.22585  2.84951  3.82551  2.05443  2.32082  2.69214  2.96982  3.53447  5.57910  4.19494    346 q - - -
          2.68618  4.42225  2.77519  2.73123  3.46354  2.40513  3.72494  3.29354  2.67741  2.69355  4.24690  2.90347  2.73739  3.18146  2.89801  2.37887  2.77519  2.98518  4.58477  3.61503
          0.02625  4.04896  4.77131  0.61958  0.77255  0.48576  0.95510
    338   2.71124  5.00673  2.51668  1.53359  4.47277  2.63868  3.75653  3.93077  2.63047  3.49149  4.31128  2.84802  3.82331  2.91592  3.11716  2.16738  3.01210  3.52165  5.68095  4.28990    347 e - - -
          2.68618  4.42225  2.77519  2.73123  3.46354  2.40513  3.72494  3.29354  2.67741  2.69355  4.24690  2.90347  2.73739  3.18146  2.89801  2.37887  2.77519  2.98518  4.58477  3.61503
          0.02625  4.04896  4.77131  0.61958  0.77255  0.48576  0.95510
    339   2.30441  2.97214  3.94385  3.37482  3.18448  3.65902  3.99056  2.47420  3.25536  1.78988  3.22050  3.62043  4.05160  3.51075  3.47599  2.95496  2.84339  2.29255  4.72402  2.90291    348 l - - -
          2.68618  4.42225  2.77519  2.73123  3.46354  2.40513  3.72494  3.29354  2.67741  2.69355  4.24690  2.90347  2.73739  3.18146  2.89801  2.37887  2.77519  2.98518  4.58477  3.61503
          0.02625  4.04896  4.77131  0.61958  0.77255  0.48576  0.95510
    340   1.75046  4.45918  3.21208  2.76034  4.11425  3.21014  3.87043  3.50993  2.66640  3.15964  3.99754  3.14163  3.79145  3.07242  2.50385  1.86552  2.81031  3.11902  5.40974  4.14014    349 a - - -
          2.68618  4.42225  2.77519  2.73123  3.46354  2.40513  3.72494  3.29354  2.67741  2.69355  4.24690  2.90347  2.73739  3.18146  2.89801  2.37887  2.77519  2.98518  4.58477  3.61503
          0.24863  4.04896  1.59606  0.61958  0.77255  0.48576  0.95510
    341   2.78664  5.24384  1.90750  1.62467  4.56300  2.61315  3.67212  4.04728  2.63224  3.57927  4.41571  2.66133  3.76219  2.83454  3.18587  2.70884  3.06884  3.64315  5.75634  4.30199    350 e - - -
          2.68523  4.42266  2.77518  2.73103  3.46310  2.40539  3.72535  3.29359  2.67762  2.69357  4.24730  2.90363  2.73740  3.18124  2.89746  2.37913  2.77518  2.98559  4.58518  3.61544
          0.14477  2.08534  4.55535  2.72432  0.06784  0.54533  0.86666
    342   1.74426  4.78340  1.81253  2.36120  4.33299  3.17142  3.81257  3.68026  2.75982  3.37330  4.24290  2.87068  3.78190  3.00083  3.24797  2.65248  2.96133  3.30091  5.61957  4.25126    382 a - - -
          2.68618  4.42225  2.77519  2.73123  3.46354  2.40513  3.72494  3.29354  2.67741  2.69355  4.24690  2.90347  2.73739  3.18146  2.89801  2.37887  2.77519  2.98518  4.58477  3.61503
          0.02969  3.92758  4.64993  0.61958  0.77255  0.60312  0.79209
    343   2.86269  5.30453  1.37899  2.14215  4.56885  3.21992  3.72850  4.10739  2.68158  3.63115  4.49493  2.71513  3.81797  2.32488  3.21501  2.78174  3.14882  3.71246  5.77945  4.31943    383 d - - -
          2.68618  4.42225  2.77519  2.73123  3.46354  2.40513  3.72494  3.29354  2.67741  2.69355  4.24690  2.90347  2.73739  3.18146  2.89801  2.37887  2.77519  2.98518  4.58477  3.61503
          0.02969  3.92758  4.64993  0.61958  0.77255  0.41880  1.07246
    344   3.10850  4.46961  4.67061  4.11982  2.63882  4.33002  4.61978  2.09458  4.00003  1.27633  3.04168  4.33893  4.59647  4.15717  4.15003  3.66593  3.34372  1.55275  5.03777  3.81871    384 l - - -
          2.68618  4.42225  2.77519  2.73123  3.46354  2.40513  3.72494  3.29354  2.67741  2.69355  4.24690  2.90347  2.73739  3.18146  2.89801  2.37887  2.77519  2.98518  4.58477  3.61503
          0.02625  4.04896  4.77131  0.61958  0.77255  0.48576  0.95510
    345   2.85274  5.38406  1.89312  1.47537  4.65535  3.28362  2.90973  4.17302  2.62212  3.66764  4.47931  2.74277  3.83890  2.85843  3.16604  2.76563  3.11659  3.75422  5.81586  4.34866    385 e - - -
          2.68618  4.42225  2.77519  2.73123  3.46354  2.40513  3.72494  3.29354  2.67741  2.69355  4.24690  2.90347  2.73739  3.18146  2.89801  2.37887  2.77519  2.98518  4.58477  3.61503
          0.02625  4.04896  4.77131  0.61958  0.77255  0.48576  0.95510
    346   2.11342  4.84814  2.81798  2.08136  4.16331  3.36391  3.66668  3.57093  2.45823  3.17183  3.99318  2.92461  3.81837  2.50592  2.90299  2.65901  2.36726  3.23070  5.40502  4.06520    386 e - - -
          2.68618  4.42225  2.77519  2.73123  3.46354  2.40513  3.72494  3.29354  2.67741  2.69355  4.24690  2.90347  2.73739  3.18146  2.89801  2.37887  2.77519  2.98518  4.58477  3.61503
          0.02625  4.04896  4.77131  0.61958  0.77255  0.48576  0.95510
    347   3.35841  4.77029  4.47216  4.11619  3.21164  4.20451  4.71683  2.42879  3.88223  0.68484  3.18550  4.37450  4.61168  4.20806  4.02805  3.80108  3.64584  2.51132  5.15144  3.91438    387 L - - -
          2.68618  4.42225  2.77519  2.73123  3.46354  2.40513  3.72494  3.29354  2.67741  2.69355  4.24690  2.90347  2.73739  3.18146  2.89801  2.37887  2.77519  2.98518  4.58477  3.61503
          0.02625  4.04896  4.77131  0.61958  0.77255  0.48576  0.95510
    348   2.64385  4.86245  2.89471  2.01224  4.12168  3.40993  3.63543  3.05586  2.39107  3.11578  3.94379  2.93743  3.82614  2.17986  2.82215  2.66539  2.61021  3.18906  5.35927  4.02438    388 e - - -
          2.68618  4.42225  2.77519  2.73123  3.46354  2.40513  3.72494  3.29354  2.67741  2.69355  4.24690  2.90347  2.73739  3.18146  2.89801  2.37887  2.77519  2.98518  4.58477  3.61503
          0.02625  4.04896  4.77131  0.61958  0.77255  0.48576  0.95510
    349   1.60127  4.59407  3.02251  2.63836  4.17789  2.74466  3.82190  3.56062  2.10855  3.20422  4.04420  3.07207  3.81736  3.01014  2.97117  2.63097  2.87353  3.18509  5.44508  4.15957    389 a - - -
          2.68618  4.42225  2.77519  2.73123  3.46354  2.40513  3.72494  3.29354  2.67741  2.69355  4.24690  2.90347  2.73739  3.18146  2.89801  2.37887  2.77519  2.98518  4.58477  3.61503
          0.02625  4.04896  4.77131  0.61958  0.77255  0.48576  0.95510
    350   3.57932  4.82294  4.70776  4.36859  1.01000  4.37487  3.55636  3.21463  4.17983  2.52239  3.79532  4.12627  4.68704  4.16223  4.19768  3.75815  3.80398  3.16466  2.32404  1.98683    390 f - - -
          2.68618  4.42225  2.77519  2.73123  3.46354  2.40513  3.72494  3.29354  2.67741  2.69355  4.24690  2.90347  2.73739  3.18146  2.89801  2.37887  2.77519  2.98518  4.58477  3.61503
          0.02625  4.04896  4.77131  0.61958  0.77255  0.48576  0.95510
    351   2.39410  5.11121  2.67805  1.90343  4.43702  3.37016  3.63617  3.88181  1.88368  3.40334  4.20093  2.55333  3.82970  2.76684  2.79328  2.69802  2.96931  3.49785  5.56413  4.19191    391 k - - -
          2.68618  4.42225  2.77519  2.73123  3.46354  2.40513  3.72494  3.29354  2.67741  2.69355  4.24690  2.90347  2.73739  3.18146  2.89801  2.37887  2.77519  2.98518  4.58477  3.61503
          0.02625  4.04896  4.77131  0.61958  0.77255  0.48576  0.95510
    352   2.43005  4.94914  2.82829  2.15627  4.23244  3.38858  2.84682  3.66680  2.36202  3.22610  4.02642  2.89506  3.80923  2.29300  2.80649  2.64541  2.54386  3.31098  5.42376  4.06881    392 e - - -
          2.68618  4.42225  2.77519  2.73123  3.46354  2.40513  3.72494  3.29354  2.67741  2.69355  4.24690  2.90347  2.73739  3.18146  2.89801  2.37887  2.77519  2.98518  4.58477  3.61503
          0.15107  4.04896  2.09743  0.61958  0.77255  0.48576  0.95510
    353   2.79838  5.09743  2.81682  1.75031  4.44526  3.42437  3.59450  3.85654  1.96232  3.35909  4.18351  2.91899  3.86025  2.72892  2.16696  2.77250  3.01587  3.49932  5.48686  4.18212    393 e - - -
          2.68618  4.42225  2.77519  2.73123  3.46354  2.40513  3.72494  3.29354  2.67741  2.69355  4.24690  2.90347  2.73739  3.18146  2.89801  2.37887  2.77519  2.98518  4.58477  3.61503
          0.02969  3.92758  4.64993  0.61958  0.77255  0.60312  0.79209
    354   3.20153  4.57053  4.62302  4.10439  3.12167  4.39898  4.73259  1.76875  3.91586  1.03700  2.97059  4.38382  4.65209  4.15129  4.08987  3.77051  3.44359  2.06154  5.15480  3.98120    394 l - - -
          2.68618  4.42225  2.77519  2.73123  3.46354  2.40513  3.72494  3.29354  2.67741  2.69355  4.24690  2.90347  2.73739  3.18146  2.89801  2.37887  2.77519  2.98518  4.58477  3.61503
          0.02969  3.92758  4.64993  0.61958  0.77255  0.60312  0.79209
    355   2.69096  4.74240  3.11607  2.27822  3.97560  3.47808  3.63979  2.74683  2.27014  2.94812  3.83025  3.05002  3.87583  2.81499  1.96179  2.75611  2.91358  3.03173  5.22908  3.95332    395 r - - -
          2.68618  4.42225  2.77519  2.73123  3.46354  2.40513  3.72494  3.29354  2.67741  2.69355  4.24690  2.90347  2.73739  3.18146  2.89801  2.37887  2.77519  2.98518  4.58477  3.61503
          0.02969  3.92758  4.64993  0.61958  0.77255  0.60312  0.79209
    356   1.51061  4.40695  2.94476  2.70289  4.16541  3.07907  3.94319  3.53608  2.83903  3.25852  4.12695  2.15453  3.74115  3.17322  3.21163  2.53223  2.81715  3.12081  5.49857  4.20033    396 a - - -
          2.68618  4.42225  2.77519  2.73123  3.46354  2.40513  3.72494  3.29354  2.67741  2.69355  4.24690  2.90347  2.73739  3.18146  2.89801  2.37887  2.77519  2.98518  4.58477  3.61503
          0.02969  3.92758  4.64993  0.61958  0.77255  0.60312  0.79209
    357   1.88792  4.55388  2.92966  2.56578  4.09933  3.21088  3.77162  3.50091  2.57575  3.13917  3.98523  3.00822  3.76882  2.25338  2.96341  2.24064  2.82744  3.13151  5.38629  4.08702    397 a - - -
          2.68618  4.42225  2.77519  2.73123  3.46354  2.40513  3.72494  3.29354  2.67741  2.69355  4.24690  2.90347  2.73739  3.18146  2.89801  2.37887  2.77519  2.98518  4.58477  3.61503
          0.02969  3.92758  4.64993  0.61958  0.77255  0.60312  0.79209
    358   2.61179  4.66217  2.76316  2.56239  4.24705  1.52946  3.86158  3.74912  2.67740  3.35066  4.23045  3.01331  3.80793  2.40233  3.03968  2.68566  2.97414  3.35090  5.50253  4.20095    398 g - - -
          2.68618  4.42225  2.77519  2.73123  3.46354  2.40513  3.72494  3.29354  2.67741  2.69355  4.24690  2.90347  2.73739  3.18146  2.89801  2.37887  2.77519  2.98518  4.58477  3.61503
          0.02969  3.92758  4.64993  0.61958  0.77255  0.41880  1.07246
    359   2.94964  4.40716  4.30896  3.76650  3.29759  4.08414  4.47041  1.89060  3.62031  1.26442  3.15658  4.04741  4.42452  3.89268  3.84142  3.41297  2.59515  2.06374  5.12590  3.95851    399 l - - -
          2.68618  4.42225  2.77519  2.73123  3.46354  2.40513  3.72494  3.29354  2.67741  2.69355  4.24690  2.90347  2.73739  3.18146  2.89801  2.37887  2.77519  2.98518  4.58477  3.61503
          0.02625  4.04896  4.77131  0.61958  0.77255  0.48576  0.95510
    360   3.30982  4.63921  4.84021  4.31426  3.16281  4.55824  4.89734  1.70634  4.13534  0.95175  2.98400  4.57553  4.77437  4.31921  4.27810  3.93431  3.54606  2.10410  5.23821  4.10387    400 l - - -
          2.68618  4.42225  2.77519  2.73123  3.46354  2.40513  3.72494  3.29354  2.67741  2.69355  4.24690  2.90347  2.73739  3.18146  2.89801  2.37887  2.77519  2.98518  4.58477  3.61503
          0.02625  4.04896  4.77131  0.61958  0.77255  0.48576  0.95510
    361   2.84730  4.98409  3.06084  2.63701  4.43803  3.46769  3.73014  3.84494  1.23080  3.38291  4.24568  3.09840  2.86586  2.88572  2.52883  2.86944  3.10101  3.49600  5.50296  4.25022    401 k - - -
          2.68618  4.42225  2.77519  2.73123  3.46354  2.40513  3.72494  3.29354  2.67741  2.69355  4.24690  2.90347  2.73739  3.18146  2.89801  2.37887  2.77519  2.98518  4.58477  3.61503
          0.02625  4.04896  4.77131  0.61958  0.77255  0.48576  0.95510
    362   2.54929  4.58078  3.15191  2.68367  4.08879  3.30914  3.79299  3.47278  2.52672  3.10941  3.96141  3.10823  2.05142  2.98272  2.47262  2.64856  2.24752  3.12420  5.36367  4.08851    402 p - - -
          2.68618  4.42225  2.77519  2.73123  3.46354  2.40513  3.72494  3.29354  2.67741  2.69355  4.24690  2.90347  2.73739  3.18146  2.89801  2.37887  2.77519  2.98518  4.58477  3.61503
          0.02625  4.04896  4.77131  0.61958  0.77255  0.48576  0.95510
    363   2.64857  4.87857  2.83344  2.16938  4.20227  3.37343  3.65629  3.61853  2.16595  3.20302  4.01885  2.92633  3.82242  2.80549  2.84191  2.26078  2.15735  3.27130  5.41865  4.08079    403 t - - -
          2.68618  4.42225  2.77519  2.73123  3.46354  2.40513  3.72494  3.29354  2.67741  2.69355  4.24690  2.90347  2.73739  3.18146  2.89801  2.37887  2.77519  2.98518  4.58477  3.61503
          0.15107  4.04896  2.09743  0.61958  0.77255  0.48576  0.95510
    364   2.89294  4.96592  3.25133  2.69619  4.06129  3.55286  2.46160  3.72280  2.05215  3.22779  4.11012  3.12615  3.95744  2.79289  1.56216  2.91689  3.09779  3.41795  5.22006  3.90087    404 r - - -
          2.68619  4.42226  2.77521  2.73124  3.46355  2.40514  3.72496  3.29355  2.67742  2.69356  4.24691  2.90348  2.73741  3.18147  2.89802  2.37888  2.77500  2.98519  4.58478  3.61504
          0.13081  2.17991  4.64993  0.38112  1.14917  0.41880  1.07246
    365   2.85726  5.03501  3.21609  2.63649  4.43118  3.55031  3.63170  3.81482  1.85544  3.32053  4.15879  3.09278  2.77443  2.76886  1.59608  2.86574  3.06458  3.47788  5.43842  4.19609    406 r - - -
          2.68618  4.42225  2.77519  2.73123  3.46354  2.40513  3.72494  3.29354  2.67741  2.69355  4.24690  2.90347  2.73739  3.18146  2.89801  2.37887  2.77519  2.98518  4.58477  3.61503
          0.02625  4.04896  4.77131  0.61958  0.77255  0.48576  0.95510
    366   3.03267  5.01648  3.03125  2.79233  4.20781  3.49003  3.95095  3.86917  2.60165  3.35356  4.37991  3.25232  4.04822  0.94997  2.88086  3.07456  3.33113  3.58887  5.44998  4.15689    407 q - - -
          2.68618  4.42225  2.77519  2.73123  3.46354  2.40513  3.72494  3.29354  2.67741  2.69355  4.24690  2.90347  2.73739  3.18146  2.89801  2.37887  2.77519  2.98518  4.58477  3.61503
          0.02625  4.04896  4.77131  0.61958  0.77255  0.48576  0.95510
    367   3.04620  5.21505  3.43192  2.76082  4.66793  3.67881  3.60944  4.01224  1.62026  3.43941  4.29263  3.17929  4.03556  2.30801  1.43694  3.02929  3.20775  3.68287  5.48123  4.30198    408 r - - -
          2.68618  4.42225  2.77519  2.73123  3.46354  2.40513  3.72494  3.29354  2.67741  2.69355  4.24690  2.90347  2.73739  3.18146  2.89801  2.37887  2.77519  2.98518  4.58477  3.61503
          0.02625  4.04896  4.77131  0.61958  0.77255  0.48576  0.95510
    368   1.85253  4.61583  2.97650  2.58723  4.16618  3.25643  3.79710  3.57671  2.60083  3.20205  4.03601  3.03723  3.80410  2.17215  3.00280  2.13964  2.85863  3.19785  5.44018  4.13469    409 a - - -
          2.68618  4.42225  2.77519  2.73123  3.46354  2.40513  3.72494  3.29354  2.67741  2.69355  4.24690  2.90347  2.73739  3.18146  2.89801  2.37887  2.77519  2.98518  4.58477  3.61503
          0.02625  4.04896  4.77131  0.61958  0.77255  0.48576  0.95510
    369   1.52816  4.18637  3.51728  3.15397  4.23001  2.99709  4.19114  3.58063  3.16068  3.30834  4.14459  3.32401  3.72141  3.45760  3.48431  1.61804  2.20134  3.09008  5.58553  4.37201    410 a - - -
          2.68618  4.42225  2.77519  2.73123  3.46354  2.40513  3.72494  3.29354  2.67741  2.69355  4.24690  2.90347  2.73739  3.18146  2.89801  2.37887  2.77519  2.98518  4.58477  3.61503
          0.02625  4.04896  4.77131  0.61958  0.77255  0.48576  0.95510
    370   2.60358  4.67254  3.17058  2.67297  4.20230  2.69659  3.75434  3.59273  2.39199  3.19807  4.03710  3.10193  3.85117  2.92540  1.74385  2.68311  2.30965  3.23038  5.40555  4.13779    411 r - - -
          2.68618  4.42225  2.77519  2.73123  3.46354  2.40513  3.72494  3.29354  2.67741  2.69355  4.24690  2.90347  2.73739  3.18146  2.89801  2.37887  2.77519  2.98518  4.58477  3.61503
          0.02625  4.04896  4.77131  0.61958  0.77255  0.48576  0.95510
    371   2.87491  5.07991  3.19910  2.62691  4.50061  2.82609  3.62683  3.88427  1.51132  3.37063  4.20329  3.08544  3.94945  2.75907  1.84458  2.87329  3.07994  3.53641  5.46840  4.22752    412 k - - -
          2.68618  4.42225  2.77519  2.73123  3.46354  2.40513  3.72494  3.29354  2.67741  2.69355  4.24690  2.90347  2.73739  3.18146  2.89801  2.37887  2.77519  2.98518  4.58477  3.61503
          0.02625  4.04896  4.77131  0.61958  0.77255  0.48576  0.95510
    372   1.84317  4.62569  2.43118  2.52633  4.21694  2.64769  3.80283  3.62547  2.67618  3.25398  4.07289  2.99218  3.77947  2.97823  3.13218  2.57859  2.27931  3.22589  5.49440  4.17057    413 a - - -
          2.68618  4.42225  2.77519  2.73123  3.46354  2.40513  3.72494  3.29354  2.67741  2.69355  4.24690  2.90347  2.73739  3.18146  2.89801  2.37887  2.77519  2.98518  4.58477  3.61503
          0.02625  4.04896  4.77131  0.61958  0.77255  0.48576  0.95510
    373   2.66313  4.70766  3.13834  2.58336  3.91794  3.48563  3.06883  3.31554  1.96490  2.42391  3.79958  3.06219  3.87780  2.84590  2.72288  2.73607  2.42822  3.03271  5.20137  3.91314    414 k - - -
          2.68618  4.42225  2.77519  2.73123  3.46354  2.40513  3.72494  3.29354  2.67741  2.69355  4.24690  2.90347  2.73739  3.18146  2.89801  2.37887  2.77519  2.98518  4.58477  3.61503
          0.02625  4.04896  4.77131  0.61958  0.77255  0.48576  0.95510
    374   2.01054  4.47990  3.22667  2.69896  3.72710  3.44668  3.76127  2.50806  2.34929  2.75891  3.64168  3.14611  3.10810  2.99677  3.01040  2.71465  2.83094  2.77076  5.10878  3.84363    415 a - - -
          2.68618  4.42225  2.77519  2.73123  3.46354  2.40513  3.72494  3.29354  2.67741  2.69355  4.24690  2.90347  2.73739  3.18146  2.89801  2.37887  2.77519  2.98518  4.58477  3.61503
          0.02625  4.04896  4.77131  0.61958  0.77255  0.48576  0.95510
    375   2.25314  4.68237  2.90629  2.21656  4.11405  3.30437  3.73962  3.50154  2.57101  3.13892  3.97018  2.98680  2.41268  2.91321  3.00951  2.62625  2.34199  3.15225  5.39552  4.07700    416 e - - -
          2.68618  4.42225  2.77519  2.73123  3.46354  2.40513  3.72494  3.29354  2.67741  2.69355  4.24690  2.90347  2.73739  3.18146  2.89801  2.37887  2.77519  2.98518  4.58477  3.61503
          0.02625  4.04896  4.77131  0.61958  0.77255  0.48576  0.95510
    376   3.21415  5.03434  3.72375  3.20215  4.43412  3.66389  3.96639  3.99095  2.32798  3.47493  4.47340  3.54687  4.16051  3.18049  0.73952  3.29160  3.46976  3.70799  5.44719  4.32628    417 r - - -
          2.68618  4.42225  2.77519  2.73123  3.46354  2.40513  3.72494  3.29354  2.67741  2.69355  4.24690  2.90347  2.73739  3.18146  2.89801  2.37887  2.77519  2.98518  4.58477  3.61503
          0.02625  4.04896  4.77131  0.61958  0.77255  0.48576  0.95510
    377   2.61452  4.48476  3.28486  2.74146  3.67026  3.50484  3.77013  2.95323  2.34297  2.28124  3.59213  3.18558  2.55592  3.01468  2.98145  2.76684  2.85813  2.40962  5.07591  3.81545    418 l - - -
          2.68618  4.42225  2.77519  2.73123  3.46354  2.40513  3.72494  3.29354  2.67741  2.69355  4.24690  2.90347  2.73739  3.18146  2.89801  2.37887  2.77519  2.98518  4.58477  3.61503
          0.02625  4.04896  4.77131  0.61958  0.77255  0.48576  0.95510
    378   3.00224  4.72657  3.62906  3.49603  4.47053  3.40426  4.55621  4.06484  3.56912  3.67110  4.73068  3.78339  0.55633  3.95247  3.79183  3.17599  3.45834  3.68948  5.60532  4.59466    419 P - - -
          2.68618  4.42225  2.77519  2.73123  3.46354  2.40513  3.72494  3.29354  2.67741  2.69355  4.24690  2.90347  2.73739  3.18146  2.89801  2.37887  2.77519  2.98518  4.58477  3.61503
          0.02625  4.04896  4.77131  0.61958  0.77255  0.48576  0.95510
    379   3.51130  4.92842  4.10319  3.86868  2.32121  4.03918  3.71497  3.49696  3.72133  2.90449  4.15421  3.94722  4.51032  3.98439  3.86748  3.62915  3.79964  3.37626  3.97068  0.71613    420 y - - -
          2.68618  4.42225  2.77519  2.73123  3.46354  2.40513  3.72494  3.29354  2.67741  2.69355  4.24690  2.90347  2.73739  3.18146  2.89801  2.37887  2.77519  2.98518  4.58477  3.61503
          0.02625  4.04896  4.77131  0.61958  0.77255  0.48576  0.95510
    380   2.93016  4.81821  3.57902  2.95979  3.88049  3.67195  3.78015  3.27509  2.24682  2.18728  3.86295  3.34441  4.07368  2.99078  1.38864  3.03799  3.15149  3.08748  5.20901  3.94395    421 r - - -
          2.68618  4.42225  2.77519  2.73123  3.46354  2.40513  3.72494  3.29354  2.67741  2.69355  4.24690  2.90347  2.73739  3.18146  2.89801  2.37887  2.77519  2.98518  4.58477  3.61503
          0.02625  4.04896  4.77131  0.61958  0.77255  0.48576  0.95510
    381   2.90952  5.27171  2.51624  1.28897  4.60191  3.36961  3.72627  4.03934  2.08834  3.56437  4.41416  2.86706  3.90084  2.87932  2.84025  2.85288  3.16134  3.66929  5.70426  4.33830    422 e - - -
          2.68618  4.42225  2.77519  2.73123  3.46354  2.40513  3.72494  3.29354  2.67741  2.69355  4.24690  2.90347  2.73739  3.18146  2.89801  2.37887  2.77519  2.98518  4.58477  3.61503
          0.02625  4.04896  4.77131  0.61958  0.77255  0.48576  0.95510
    382   3.49106  4.84211  4.48107  4.23211  0.76177  4.13322  3.96743  2.99649  4.13553  2.32725  3.70244  4.22219  4.59014  4.25557  4.21149  3.74980  3.79345  2.99963  4.16985  2.51707    423 f - - -
          2.68618  4.42225  2.77519  2.73123  3.46354  2.40513  3.72494  3.29354  2.67741  2.69355  4.24690  2.90347  2.73739  3.18146  2.89801  2.37887  2.77519  2.98518  4.58477  3.61503
          0.02625  4.04896  4.77131  0.61958  0.77255  0.48576  0.95510
    383   2.75422  4.94347  3.02927  2.23671  4.29506  3.46735  3.64848  3.67959  2.22247  3.24120  4.07572  3.01952  3.89059  2.79374  1.74300  2.77202  2.40984  3.34564  5.41959  4.13281    424 r - - -
          2.68618  4.42225  2.77519  2.73123  3.46354  2.40513  3.72494  3.29354  2.67741  2.69355  4.24690  2.90347  2.73739  3.18146  2.89801  2.37887  2.77519  2.98518  4.58477  3.61503
          0.02625  4.04896  4.77131  0.61958  0.77255  0.48576  0.95510
    384   2.29574  4.26352  3.26875  3.05722  4.41809  2.09353  4.22941  3.89394  3.20714  3.55860  4.38132  3.27343  3.73014  3.49133  3.53673  1.15683  2.78607  3.31001  5.73284  4.49709    425 s - - -
          2.68618  4.42225  2.77519  2.73123  3.46354  2.40513  3.72494  3.29354  2.67741  2.69355  4.24690  2.90347  2.73739  3.18146  2.89801  2.37887  2.77519  2.98518  4.58477  3.61503
          0.02625  4.04896  4.77131  0.61958  0.77255  0.48576  0.95510
    385   2.62520  4.75083  3.06048  2.50017  3.21043  3.45031  3.09550  3.38947  2.17476  3.00033  3.83212  2.99979  3.83928  2.79877  2.35704  2.32039  2.85214  3.08514  5.23132  3.91444    426 k - - -
          2.68618  4.42225  2.77519  2.73123  3.46354  2.40513  3.72494  3.29354  2.67741  2.69355  4.24690  2.90347  2.73739  3.18146  2.89801  2.37887  2.77519  2.98518  4.58477  3.61503
          0.02625  4.04896  4.77131  0.61958  0.77255  0.48576  0.95510
    386   2.75061  4.99249  3.06522  2.50965  4.30961  3.48822  2.54846  3.72964  1.98514  3.25881  4.07523  3.00265  3.88076  2.74322  2.10519  2.30661  2.96505  3.38558  5.40675  4.10905    427 k - - -
          2.68618  4.42225  2.77519  2.73123  3.46354  2.40513  3.72494  3.29354  2.67741  2.69355  4.24690  2.90347  2.73739  3.18146  2.89801  2.37887  2.77519  2.98518  4.58477  3.61503
          0.02625  4.04896  4.77131  0.61958  0.77255  0.48576  0.95510
    387   2.76950  4.86975  2.14132  2.52152  4.58297  1.12657  4.02809  4.10016  3.04798  3.70652  4.57914  3.01916  3.88544  3.24835  3.52559  2.81031  3.15733  3.64487  5.78968  4.49136    428 g - - -
          2.68618  4.42225  2.77519  2.73123  3.46354  2.40513  3.72494  3.29354  2.67741  2.69355  4.24690  2.90347  2.73739  3.18146  2.89801  2.37887  2.77519  2.98518  4.58477  3.61503
          0.02625  4.04896  4.77131  0.61958  0.77255  0.48576  0.95510
    388   2.18897  4.62869  2.73564  2.52176  3.87436  3.40694  3.06067  3.25630  2.53409  2.91430  3.75858  3.01496  3.82750  2.87307  2.97356  2.65389  2.51903  2.50474  5.20289  3.89867    429 a - - -
          2.68618  4.42225  2.77519  2.73123  3.46354  2.40513  3.72494  3.29354  2.67741  2.69355  4.24690  2.90347  2.73739  3.18146  2.89801  2.37887  2.77519  2.98518  4.58477  3.61503
          0.02625  4.04896  4.77131  0.61958  0.77255  0.48576  0.95510
    389   2.26715  4.36619  3.53412  3.00577  3.66885  3.48995  3.93556  2.74583  2.79102  2.63905  3.59894  3.36491  3.96611  3.22449  2.44371  2.81446  2.88679  1.69918  5.12064  3.88702    430 v - - -
          2.68618  4.42225  2.77519  2.73123  3.46354  2.40513  3.72494  3.29354  2.67741  2.69355  4.24690  2.90347  2.73739  3.18146  2.89801  2.37887  2.77519  2.98518  4.58477  3.61503
          0.02625  4.04896  4.77131  0.61958  0.77255  0.48576  0.95510
    390   3.17037  4.54472  4.57938  4.20466  3.49871  4.25159  4.90309  0.88271  4.03620  2.05240  3.41046  4.42573  4.66901  4.36848  4.21304  3.76696  3.46771  1.86689  5.42361  4.17486    431 i - - -
          2.68618  4.42225  2.77519  2.73123  3.46354  2.40513  3.72494  3.29354  2.67741  2.69355  4.24690  2.90347  2.73739  3.18146  2.89801  2.37887  2.77519  2.98518  4.58477  3.61503
          0.02625  4.04896  4.77131  0.61958  0.77255  0.48576  0.95510
    391   3.33548  4.70283  4.75398  4.21267  3.07251  4.51271  4.80105  2.22719  4.00631  0.84941  2.34661  4.49794  4.72260  4.19823  4.15293  3.87722  3.56427  2.36444  5.15563  4.04755    432 l - - -
          2.68618  4.42225  2.77519  2.73123  3.46354  2.40513  3.72494  3.29354  2.67741  2.69355  4.24690  2.90347  2.73739  3.18146  2.89801  2.37887  2.77519  2.98518  4.58477  3.61503
          0.02625  4.04896  4.77131  0.61958  0.77255  0.48576  0.95510
    392   2.94938  4.44697  4.36685  4.03872  3.68500  3.90326  4.81184  2.05807  3.90924  2.34345  3.62647  4.19932  4.45635  4.25783  4.10427  3.42051  3.30815  0.82833  5.49818  4.23935    433 v - - -
          2.68618  4.42225  2.77519  2.73123  3.46354  2.40513  3.72494  3.29354  2.67741  2.69355  4.24690  2.90347  2.73739  3.18146  2.89801  2.37887  2.77519  2.98518  4.58477  3.61503
          0.02625  4.04896  4.77131  0.61958  0.77255  0.48576  0.95510
    393   2.89902  4.65351  3.60866  3.53220  4.66473  0.50220  4.63853  4.31037  3.73728  3.94135  4.92090  3.77344  4.05011  4.04773  3.95090  3.07653  3.39400  3.80462  5.71003  4.77372    434 G - - -
          2.68618  4.42225  2.77519  2.73123  3.46354  2.40513  3.72494  3.29354  2.67741  2.69355  4.24690  2.90347  2.73739  3.18146  2.89801  2.37887  2.77519  2.98518  4.58477  3.61503
          0.02625  4.04896  4.77131  0.61958  0.77255  0.48576  0.95510
    394   3.21415  5.03434  3.72375  3.20215  4.43412  3.66389  3.96639  3.99095  2.32798  3.47493  4.47340  3.54687  4.16051  3.18049  0.73952  3.29160  3.46976  3.70799  5.44719  4.32628    435 r - - -
          2.68618  4.42225  2.77519  2.73123  3.46354  2.40513  3.72494  3.29354  2.67741  2.69355  4.24690  2.90347  2.73739  3.18146  2.89801  2.37887  2.77519  2.98518  4.58477  3.61503
          0.02625  4.04896  4.77131  0.61958  0.77255  0.48576  0.95510
    395   2.30391  4.26662  3.24058  3.06848  4.44306  1.24430  4.26028  3.92567  3.25598  3.59531  4.42323  3.28018  3.73549  3.53193  3.57696  1.83487  2.80182  3.33170  5.75922  4.52658    436 g - - -
          2.68618  4.42225  2.77519  2.73123  3.46354  2.40513  3.72494  3.29354  2.67741  2.69355  4.24690  2.90347  2.73739  3.18146  2.89801  2.37887  2.77519  2.98518  4.58477  3.61503
          0.02625  4.04896  4.77131  0.61958  0.77255  0.48576  0.95510
    396   1.11348  4.16936  3.51666  3.24872  4.28788  2.96707  4.29067  3.62533  3.29073  3.38723  4.24255  3.36603  3.72557  3.58265  3.57963  1.84439  2.73859  3.11478  5.66000  4.44745    437 a - - -
          2.68618  4.42225  2.77519  2.73123  3.46354  2.40513  3.72494  3.29354  2.67741  2.69355  4.24690  2.90347  2.73739  3.18146  2.89801  2.37887  2.77519  2.98518  4.58477  3.61503
          0.02625  4.04896  4.77131  0.61958  0.77255  0.48576  0.95510
    397   2.38824  4.92986  3.07905  2.52686  4.30119  3.45896  3.62814  3.70347  1.76887  3.24729  4.06452  3.01229  3.86996  2.76549  2.12438  2.39043  2.94572  3.35402  5.41252  4.12115    438 k - - -
          2.68618  4.42225  2.77519  2.73123  3.46354  2.40513  3.72494  3.29354  2.67741  2.69355  4.24690  2.90347  2.73739  3.18146  2.89801  2.37887  2.77519  2.98518  4.58477  3.61503
          0.02625  4.04896  4.77131  0.61958  0.77255  0.48576  0.95510
    398   2.88364  5.28060  1.50598  2.24417  4.34916  3.30879  2.15003  4.08181  2.68767  3.60069  4.45233  2.80894  3.87518  2.93515  3.20278  2.81807  3.15790  3.69537  5.62523  4.14376    439 d - - -
          2.68618  4.42225  2.77519  2.73123  3.46354  2.40513  3.72494  3.29354  2.67741  2.69355  4.24690  2.90347  2.73739  3.18146  2.89801  2.37887  2.77519  2.98518  4.58477  3.61503
          0.02625  4.04896  4.77131  0.61958  0.77255  0.48576  0.95510
    399   2.87931  4.87574  2.82111  2.72621  4.26801  3.31004  4.07758  4.02015  2.99819  3.64783  4.60465  0.87973  3.97208  3.35350  3.35640  2.94155  3.26875  3.62429  5.55383  4.20588    440 n - - -
          2.68618  4.42225  2.77519  2.73123  3.46354  2.40513  3.72494  3.29354  2.67741  2.69355  4.24690  2.90347  2.73739  3.18146  2.89801  2.37887  2.77519  2.98518  4.58477  3.61503
          0.02625  4.04896  4.77131  0.61958  0.77255  0.48576  0.95510
    400   3.18840  5.33296  0.69448  2.46210  4.73586  3.35266  4.09910  4.36616  3.21856  3.94434  4.92964  3.02608  4.01823  3.34089  3.75621  3.13313  3.53189  3.98763  5.86922  4.58391    441 d - - -
          2.68618  4.42225  2.77519  2.73123  3.46354  2.40513  3.72494  3.29354  2.67741  2.69355  4.24690  2.90347  2.73739  3.18146  2.89801  2.37887  2.77519  2.98518  4.58477  3.61503
          0.02625  4.04896  4.77131  0.61958  0.77255  0.48576  0.95510
    401   1.54011  4.19215  3.58947  3.25449  4.14454  3.05279  4.25475  3.28285  3.23055  3.15794  4.07187  3.40076  3.77625  3.54723  3.52207  2.49865  1.50797  2.89069  5.55962  4.35186    442 t - - -
          2.68618  4.42225  2.77519  2.73123  3.46354  2.40513  3.72494  3.29354  2.67741  2.69355  4.24690  2.90347  2.73739  3.18146  2.89801  2.37887  2.77519  2.98518  4.58477  3.61503
          0.02625  4.04896  4.77131  0.61958  0.77255  0.48576  0.95510
    402   3.20298  4.56616  4.71926  4.15556  3.13671  4.42594  4.75112  2.14234  4.01532  1.07146  2.25964  4.42116  4.65385  4.17289  4.16811  3.76260  3.43141  1.91579  5.15805  4.07211    443 l - - -
          2.68618  4.42225  2.77519  2.73123  3.46354  2.40513  3.72494  3.29354  2.67741  2.69355  4.24690  2.90347  2.73739  3.18146  2.89801  2.37887  2.77519  2.98518  4.58477  3.61503
          0.02625  4.04896  4.77131  0.61958  0.77255  0.48576  0.95510
    403   2.51921  4.55555  3.17716  2.68773  4.09236  3.28975  3.79120  3.48544  2.53210  3.12102  3.96025  3.10639  3.81726  2.97871  2.31581  2.00894  2.01335  3.12414  5.36454  4.08796    444 s - - -
          2.68618  4.42225  2.77519  2.73123  3.46354  2.40513  3.72494  3.29354  2.67741  2.69355  4.24690  2.90347  2.73739  3.18146  2.89801  2.37887  2.77519  2.98518  4.58477  3.61503
          0.02625  4.04896  4.77131  0.61958  0.77255  0.48576  0.95510
    404   2.30166  4.22878  3.43752  3.13246  4.19733  3.03214  4.18908  3.52601  3.13328  3.28379  4.15264  3.32539  3.75450  3.46540  3.43870  1.90360  1.30955  3.07124  5.56892  4.33658    445 t - - -
          2.68618  4.42225  2.77519  2.73123  3.46354  2.40513  3.72494  3.29354  2.67741  2.69355  4.24690  2.90347  2.73739  3.18146  2.89801  2.37887  2.77519  2.98518  4.58477  3.61503
          0.02625  4.04896  4.77131  0.61958  0.77255  0.48576  0.95510
    405   2.80553  4.99750  3.15995  2.59816  4.39472  3.51236  3.63262  3.78868  1.82026  3.30621  4.13594  3.06365  3.91926  2.77000  1.81838  2.13481  3.02426  3.44340  5.43620  4.17543    446 r - - -
          2.68618  4.42225  2.77519  2.73123  3.46354  2.40513  3.72494  3.29354  2.67741  2.69355  4.24690  2.90347  2.73739  3.18146  2.89801  2.37887  2.77519  2.98518  4.58477  3.61503
          0.02625  4.04896  4.77131  0.61958  0.77255  0.48576  0.95510
    406   3.04719  4.37999  4.73930  4.19158  2.44471  4.32754  4.68366  1.46193  4.07604  1.87359  3.16636  4.37492  4.61020  4.24686  4.21683  3.66957  3.28790  1.50520  5.12550  3.90707    447 i - - -
          2.68618  4.42225  2.77519  2.73123  3.46354  2.40513  3.72494  3.29354  2.67741  2.69355  4.24690  2.90347  2.73739  3.18146  2.89801  2.37887  2.77519  2.98518  4.58477  3.61503
          0.02625  4.04896  4.77131  0.61958  0.77255  0.48576  0.95510
    407   0.78651  4.28895  3.64987  3.45337  4.23595  3.10799  4.45342  3.38847  3.47438  3.26160  4.27686  3.55577  3.86427  3.79994  3.71033  2.63917  2.92896  3.01205  5.64533  4.46640    448 a - - -
          2.68618  4.42225  2.77519  2.73123  3.46354  2.40513  3.72494  3.29354  2.67741  2.69355  4.24690  2.90347  2.73739  3.18146  2.89801  2.37887  2.77519  2.98518  4.58477  3.61503
          0.02625  4.04896  4.77131  0.61958  0.77255  0.48576  0.95510
    408   3.11688  5.19228  3.55864  2.87425  4.65773  3.71382  3.64453  4.00026  1.58548  3.43804  4.32007  3.25840  4.08224  2.78255  1.22103  3.11659  3.27828  3.68983  5.46988  4.31985    449 r - - -
          2.68618  4.42225  2.77519  2.73123  3.46354  2.40513  3.72494  3.29354  2.67741  2.69355  4.24690  2.90347  2.73739  3.18146  2.89801  2.37887  2.77519  2.98518  4.58477  3.61503
          0.02625  4.04896  4.77131  0.61958  0.77255  0.48576  0.95510
    409   2.89902  4.65351  3.60866  3.53220  4.66473  0.50220  4.63853  4.31037  3.73728  3.94135  4.92090  3.77344  4.05011  4.04773  3.95090  3.07653  3.39400  3.80462  5.71003  4.77372    450 G - - -
          2.68618  4.42225  2.77519  2.73123  3.46354  2.40513  3.72494  3.29354  2.67741  2.69355  4.24690  2.90347  2.73739  3.18146  2.89801  2.37887  2.77519  2.98518  4.58477  3.61503
          0.02625  4.04896  4.77131  0.61958  0.77255  0.48576  0.95510
    410   2.88695  5.01154  3.14734  2.68127  4.40374  3.51113  3.69760  3.87561  2.14614  3.38854  4.25055  2.34659  3.96782  2.85500  1.36970  2.90671  3.12566  3.52988  5.45574  4.19374    451 r - - -
          2.68618  4.42225  2.77519  2.73123  3.46354  2.40513  3.72494  3.29354  2.67741  2.69355  4.24690  2.90347  2.73739  3.18146  2.89801  2.37887  2.77519  2.98518  4.58477  3.61503
          0.02625  4.04896  4.77131  0.61958  0.77255  0.48576  0.95510
    411   3.18840  5.33296  0.69448  2.46210  4.73586  3.35266  4.09910  4.36616  3.21856  3.94434  4.92964  3.02608  4.01823  3.34089  3.75621  3.13313  3.53189  3.98763  5.86922  4.58391    452 d - - -
          2.68618  4.42225  2.77519  2.73123  3.46354  2.40513  3.72494  3.29354  2.67741  2.69355  4.24690  2.90347  2.73739  3.18146  2.89801  2.37887  2.77519  2.98518  4.58477  3.61503
          0.02625  4.04896  4.77131  0.61958  0.77255  0.48576  0.95510
    412   3.26125  4.58910  4.85694  4.28730  3.11427  4.52477  4.83429  1.76147  4.14975  1.14823  2.04767  4.53875  4.71608  4.26471  4.27160  3.86538  3.48264  2.19396  5.16974  4.10480    453 l - - -
          2.68618  4.42225  2.77519  2.73123  3.46354  2.40513  3.72494  3.29354  2.67741  2.69355  4.24690  2.90347  2.73739  3.18146  2.89801  2.37887  2.77519  2.98518  4.58477  3.61503
          0.02625  4.04896  4.77131  0.61958  0.77255  0.48576  0.95510
    413   3.64516  4.95409  4.37154  4.12363  2.86887  3.93677  4.13419  3.67984  3.84388  3.04277  4.30491  4.23792  4.46991  4.22231  3.94004  3.84703  3.95524  3.57496  0.59379  2.86228    454 W - - -
          2.68618  4.42225  2.77519  2.73123  3.46354  2.40513  3.72494  3.29354  2.67741  2.69355  4.24690  2.90347  2.73739  3.18146  2.89801  2.37887  2.77519  2.98518  4.58477  3.61503
          0.02625  4.04896  4.77131  0.61958  0.77255  0.48576  0.95510
    414   3.34610  4.68629  4.76221  4.26497  1.92700  4.46350  4.42601  2.35751  4.11872  0.99484  2.98742  4.42480  4.69724  4.21388  4.22522  3.83098  3.57422  2.48200  4.66871  3.22957    455 l - - -
          2.68618  4.42225  2.77519  2.73123  3.46354  2.40513  3.72494  3.29354  2.67741  2.69355  4.24690  2.90347  2.73739  3.18146  2.89801  2.37887  2.77519  2.98518  4.58477  3.61503
          0.02625  4.04896  4.77131  0.61958  0.77255  0.48576  0.95510
    415   3.20631  4.98652  3.31515  3.09613  3.42193  3.60842  0.81890  3.93661  2.93499  3.40685  4.46625  3.49698  4.17233  3.46562  3.18840  3.27638  3.51707  3.66854  4.88390  3.36851    456 h - - -
          2.68618  4.42225  2.77519  2.73123  3.46354  2.40513  3.72494  3.29354  2.67741  2.69355  4.24690  2.90347  2.73739  3.18146  2.89801  2.37887  2.77519  2.98518  4.58477  3.61503
          0.02625  4.04896  4.77131  0.61958  0.77255  0.48576  0.95510
    416   0.78651  4.28895  3.64987  3.45337  4.23595  3.10799  4.45342  3.38847  3.47438  3.26160  4.27686  3.55577  3.86427  3.79994  3.71033  2.63917  2.92896  3.01205  5.64533  4.46640    457 a - - -
          2.68618  4.42225  2.77519  2.73123  3.46354  2.40513  3.72494  3.29354  2.67741  2.69355  4.24690  2.90347  2.73739  3.18146  2.89801  2.37887  2.77519  2.98518  4.58477  3.61503
          0.02625  4.04896  4.77131  0.61958  0.77255  0.48576  0.95510
    417   3.21415  5.03434  3.72375  3.20215  4.43412  3.66389  3.96639  3.99095  2.32798  3.47493  4.47340  3.54687  4.16051  3.18049  0.73952  3.29160  3.46976  3.70799  5.44719  4.32628    458 r - - -
          2.68618  4.42225  2.77519  2.73123  3.46354  2.40513  3.72494  3.29354  2.67741  2.69355  4.24690  2.90347  2.73739  3.18146  2.89801  2.37887  2.77519  2.98518  4.58477  3.61503
          0.02625  4.04896  4.77131  0.61958  0.77255  0.48576  0.95510
    418   3.18840  5.33296  0.69448  2.46210  4.73586  3.35266  4.09910  4.36616  3.21856  3.94434  4.92964  3.02608  4.01823  3.34089  3.75621  3.13313  3.53189  3.98763  5.86922  4.58391    459 d - - -
          2.68618  4.42225  2.77519  2.73123  3.46354  2.40513  3.72494  3.29354  2.67741  2.69355  4.24690  2.90347  2.73739  3.18146  2.89801  2.37887  2.77519  2.98518  4.58477  3.61503
          0.02625  4.04896  4.77131  0.61958  0.77255  0.48576  0.95510
    419   3.64516  4.95409  4.37154  4.12363  2.86887  3.93677  4.13419  3.67984  3.84388  3.04277  4.30491  4.23792  4.46991  4.22231  3.94004  3.84703  3.95524  3.57496  0.59379  2.86228    460 W - - -
          2.68618  4.42225  2.77519  2.73123  3.46354  2.40513  3.72494  3.29354  2.67741  2.69355  4.24690  2.90347  2.73739  3.18146  2.89801  2.37887  2.77519  2.98518  4.58477  3.61503
          0.02625  4.04896  4.77131  0.61958  0.77255  0.48576  0.95510
    420   1.35534  4.24239  3.37916  3.03374  4.23096  3.02406  4.12697  3.62244  3.07442  3.31249  4.14518  3.26704  2.45531  3.37764  3.41954  2.07550  2.74178  3.13521  5.57265  4.34041    461 a - - -
          2.68618  4.42225  2.77519  2.73123  3.46354  2.40513  3.72494  3.29354  2.67741  2.69355  4.24690  2.90347  2.73739  3.18146  2.89801  2.37887  2.77519  2.98518  4.58477  3.61503
          0.02625  4.04896  4.77131  0.61958  0.77255  0.48576  0.95510
    421   2.89902  4.65351  3.60866  3.53220  4.66473  0.50220  4.63853  4.31037  3.73728  3.94135  4.92090  3.77344  4.05011  4.04773  3.95090  3.07653  3.39400  3.80462  5.71003  4.77372    462 G - - -
          2.68618  4.42225  2.77519  2.73123  3.46354  2.40513  3.72494  3.29354  2.67741  2.69355  4.24690  2.90347  2.73739  3.18146  2.89801  2.37887  2.77519  2.98518  4.58477  3.61503
          0.02625  4.04896  4.77131  0.61958  0.77255  0.48576  0.95510
    422   1.28995  4.17735  3.49805  3.21592  4.29697  2.96817  4.26855  3.65216  3.25933  3.39629  4.24330  3.34929  3.72162  3.55110  3.55926  1.57187  2.73519  3.13341  5.66005  4.44475    463 a - - -
          2.68618  4.42225  2.77519  2.73123  3.46354  2.40513  3.72494  3.29354  2.67741  2.69355  4.24690  2.90347  2.73739  3.18146  2.89801  2.37887  2.77519  2.98518  4.58477  3.61503
          0.02625  4.04896  4.77131  0.61958  0.77255  0.48576  0.95510
    423   3.20631  4.98652  3.31515  3.09613  3.42193  3.60842  0.81890  3.93661  2.93499  3.40685  4.46625  3.49698  4.17233  3.46562  3.18840  3.27638  3.51707  3.66854  4.88390  3.36851    464 h - - -
          2.68618  4.42225  2.77519  2.73123  3.46354  2.40513  3.72494  3.29354  2.67741  2.69355  4.24690  2.90347  2.73739  3.18146  2.89801  2.37887  2.77519  2.98518  4.58477  3.61503
          0.02625  4.04896  4.77131  0.61958  0.77255  0.48576  0.95510
    424   2.94938  4.44697  4.36685  4.03872  3.68500  3.90326  4.81184  2.05807  3.90924  2.34345  3.62647  4.19932  4.45635  4.25783  4.10427  3.42051  3.30815  0.82833  5.49818  4.23935    465 v - - -
          2.68618  4.42225  2.77519  2.73123  3.46354  2.40513  3.72494  3.29354  2.67741  2.69355  4.24690  2.90347  2.73739  3.18146  2.89801  2.37887  2.77519  2.98518  4.58477  3.61503
          0.02625  4.04896  4.77131  0.61958  0.77255  0.48576  0.95510
    425   3.17143  4.47110  4.88036  4.34303  3.38409  4.52835  4.96648  1.42121  4.22855  1.45595  3.18077  4.57100  4.77084  4.41770  4.38882  3.88952  3.41389  1.47823  5.38501  4.24490    466 i - - -
          2.68618  4.42225  2.77519  2.73123  3.46354  2.40513  3.72494  3.29354  2.67741  2.69355  4.24690  2.90347  2.73739  3.18146  2.89801  2.37887  2.77519  2.98518  4.58477  3.61503
          0.02625  4.04896  4.77131  0.61958  0.77255  0.48576  0.95510
    426   3.12876  4.51216  4.63754  4.13050  3.29977  4.32627  4.78048  2.00634  3.96942  1.21163  3.14629  4.37354  4.64326  4.21538  4.15112  3.70312  3.39028  1.45256  5.27127  4.09172    467 l - - -
          2.68618  4.42225  2.77519  2.73123  3.46354  2.40513  3.72494  3.29354  2.67741  2.69355  4.24690  2.90347  2.73739  3.18146  2.89801  2.37887  2.77519  2.98518  4.58477  3.61503
          0.02625  4.04896  4.77131  0.61958  0.77255  0.48576  0.95510
    427   3.11688  5.19228  3.55864  2.87425  4.65773  3.71382  3.64453  4.00026  1.58548  3.43804  4.32007  3.25840  4.08224  2.78255  1.22103  3.11659  3.27828  3.68983  5.46988  4.31985    468 r - - -
          2.68620  4.42227  2.77522  2.73126  3.46356  2.40515  3.72497  3.29356  2.67743  2.69357  4.24511  2.90349  2.73742  3.18149  2.89803  2.37889  2.77522  2.98521  4.58479  3.61505
          0.36072  1.71451  2.09743  0.27859  1.41408  0.48576  0.95510
    428   2.76311  4.98743  2.28021  2.42014  4.31783  3.36143  3.67048  3.78723  2.34180  3.33696  4.18457  2.93195  3.84763  2.82846  1.62237  2.75985  3.01597  3.43425  5.46389  4.14132    470 r - - -
          2.68618  4.42225  2.77519  2.73123  3.46354  2.40513  3.72494  3.29354  2.67741  2.69355  4.24690  2.90347  2.73739  3.18146  2.89801  2.37887  2.77519  2.98518  4.58477  3.61503
          0.02969  3.92758  4.64993  0.61958  0.77255  0.60312  0.79209
    429   2.75184  5.24358  1.97456  1.95180  4.54774  3.27426  3.62691  4.02793  2.14619  3.52392  4.32091  2.73740  3.78589  2.35436  2.94554  2.68374  3.00210  3.61715  5.67627  4.24806    471 e - - -
          2.68618  4.42225  2.77519  2.73123  3.46354  2.40513  3.72494  3.29354  2.67741  2.69355  4.24690  2.90347  2.73739  3.18146  2.89801  2.37887  2.77519  2.98518  4.58477  3.61503
          0.02969  3.92758  4.64993  0.61958  0.77255  0.60312  0.79209
    430   2.82084  4.91946  3.10018  2.64266  4.29451  3.45033  3.65725  3.77240  2.11989  3.30329  4.17210  2.47118  3.91417  2.82201  1.47420  2.85060  3.06594  3.43388  5.38021  4.11392    472 r - - -
          2.68618  4.42225  2.77519  2.73123  3.46354  2.40513  3.72494  3.29354  2.67741  2.69355  4.24690  2.90347  2.73739  3.18146  2.89801  2.37887  2.77519  2.98518  4.58477  3.61503
          0.02969  3.92758  4.64993  0.61958  0.77255  0.41880  1.07246
    431   2.67537  5.03224  2.09913  2.29473  4.38158  2.55988  3.66244  3.83338  2.20404  3.38064  4.17734  2.83930  3.80347  2.80004  2.97400  2.65538  2.40371  3.44385  5.56885  4.17864    473 d - - -
          2.68618  4.42225  2.77519  2.73123  3.46354  2.40513  3.72494  3.29354  2.67741  2.69355  4.24690  2.90347  2.73739  3.18146  2.89801  2.37887  2.77519  2.98518  4.58477  3.61503
          0.02625  4.04896  4.77131  0.61958  0.77255  0.48576  0.95510
    432   2.24756  5.08727  2.57163  1.58095  4.41185  3.33643  3.69165  3.84395  2.48947  3.40138  4.22637  2.85062  3.84119  2.46216  2.94314  2.72872  3.01259  3.47594  5.59814  4.21825    474 e - - -
          2.68618  4.42225  2.77519  2.73123  3.46354  2.40513  3.72494  3.29354  2.67741  2.69355  4.24690  2.90347  2.73739  3.18146  2.89801  2.37887  2.77519  2.98518  4.58477  3.61503
          0.02625  4.04896  4.77131  0.61958  0.77255  0.48576  0.95510
    433   2.76767  5.20716  1.71653  1.96248  4.53584  3.28842  3.69855  4.00672  2.58679  3.53666  4.34194  2.77868  3.82079  2.84232  3.11725  2.33813  2.58081  3.60226  5.71642  4.28478    475 d - - -
          2.68618  4.42225  2.77519  2.73123  3.46354  2.40513  3.72494  3.29354  2.67741  2.69355  4.24690  2.90347  2.73739  3.18146  2.89801  2.37887  2.77519  2.98518  4.58477  3.61503
          0.02625  4.04896  4.77131  0.61958  0.77255  0.48576  0.95510
    434   2.59927  4.46303  3.25429  2.72916  3.61200  3.48436  2.87826  3.01241  2.63834  2.03310  3.58375  3.17095  3.14113  3.01526  3.00518  2.75102  2.57366  2.76779  5.01992  3.74138    476 l - - -
          2.68618  4.42225  2.77519  2.73123  3.46354  2.40513  3.72494  3.29354  2.67741  2.69355  4.24690  2.90347  2.73739  3.18146  2.89801  2.37887  2.77519  2.98518  4.58477  3.61503
          0.02625  4.04896  4.77131  0.61958  0.77255  0.48576  0.95510
    435   2.74581  5.16442  1.87843  2.25437  4.50512  3.31215  3.67689  3.97571  1.96059  3.49821  4.29793  2.80942  3.82099  2.81482  2.98857  2.22214  3.00543  3.57201  5.66250  4.25110    477 d - - -
          2.68618  4.42225  2.77519  2.73123  3.46354  2.40513  3.72494  3.29354  2.67741  2.69355  4.24690  2.90347  2.73739  3.18146  2.89801  2.37887  2.77519  2.98518  4.58477  3.61503
          0.02625  4.04896  4.77131  0.61958  0.77255  0.48576  0.95510
    436   2.54571  4.52333  3.09637  2.68287  3.87317  3.31929  3.81354  3.30163  2.67461  2.37263  3.85776  2.58637  3.84324  3.04347  3.05839  1.74923  2.85834  2.98827  5.24089  3.92654    478 s - - -
          2.68618  4.42225  2.77519  2.73123  3.46354  2.40513  3.72494  3.29354  2.67741  2.69355  4.24690  2.90347  2.73739  3.18146  2.89801  2.37887  2.77519  2.98518  4.58477  3.61503
          0.02625  4.04896  4.77131  0.61958  0.77255  0.48576  0.95510
    437   2.83230  5.32434  2.04410  1.47317  4.63528  3.28069  3.71964  4.12405  2.63272  3.63611  4.44960  2.75520  2.67704  2.86705  3.17622  2.75641  3.10091  3.71031  5.80191  4.34921    479 e - - -
          2.68618  4.42225  2.77519  2.73123  3.46354  2.40513  3.72494  3.29354  2.67741  2.69355  4.24690  2.90347  2.73739  3.18146  2.89801  2.37887  2.77519  2.98518  4.58477  3.61503
          0.02625  4.04896  4.77131  0.61958  0.77255  0.48576  0.95510
    438   2.72008  4.95299  1.56686  2.35166  4.43270  3.25026  3.82338  3.80768  2.75478  3.46537  4.32590  2.88154  3.84170  2.99957  3.25588  2.72712  1.96760  3.42853  5.69467  4.30552    480 d - - -
          2.68618  4.42225  2.77519  2.73123  3.46354  2.40513  3.72494  3.29354  2.67741  2.69355  4.24690  2.90347  2.73739  3.18146  2.89801  2.37887  2.77519  2.98518  4.58477  3.61503
          0.02625  4.04896  4.77131  0.61958  0.77255  0.48576  0.95510
    439   3.33601  4.70362  4.75326  4.21247  3.07284  4.51261  4.80116  2.22700  4.00526  0.84633  2.36095  4.49784  4.72296  4.19828  4.15212  3.87759  3.56502  2.36395  5.15604  4.04698    481 l - - -
          2.68618  4.42225  2.77519  2.73123  3.46354  2.40513  3.72494  3.29354  2.67741  2.69355  4.24690  2.90347  2.73739  3.18146  2.89801  2.37887  2.77519  2.98518  4.58477  3.61503
          0.02625  4.04896  4.77131  0.61958  0.77255  0.48576  0.95510
    440   3.28531  4.60368  4.86321  4.33604  3.20359  4.56203  4.92047  1.50324  4.16744  1.08195  3.02062  4.58782  4.78081  4.35047  4.30994  3.93676  3.52262  2.01996  5.26828  4.13275    482 l - - -
          2.68618  4.42225  2.77519  2.73123  3.46354  2.40513  3.72494  3.29354  2.67741  2.69355  4.24690  2.90347  2.73739  3.18146  2.89801  2.37887  2.77519  2.98518  4.58477  3.61503
          0.02625  4.04896  4.77131  0.61958  0.77255  0.48576  0.95510
    441   3.18840  5.33296  0.69448  2.46210  4.73586  3.35266  4.09910  4.36616  3.21856  3.94434  4.92964  3.02608  4.01823  3.34089  3.75621  3.13313  3.53189  3.98763  5.86922  4.58391    483 d - - -
          2.68618  4.42225  2.77519  2.73123  3.46354  2.40513  3.72494  3.29354  2.67741  2.69355  4.24690  2.90347  2.73739  3.18146  2.89801  2.37887  2.77519  2.98518  4.58477  3.61503
          0.02625  4.04896  4.77131  0.61958  0.77255  0.48576  0.95510
    442   0.78651  4.28895  3.64987  3.45337  4.23595  3.10799  4.45342  3.38847  3.47438  3.26160  4.27686  3.55577  3.86427  3.79994  3.71033  2.63917  2.92896  3.01205  5.64533  4.46640    484 a - - -
          2.68618  4.42225  2.77519  2.73123  3.46354  2.40513  3.72494  3.29354  2.67741  2.69355  4.24690  2.90347  2.73739  3.18146  2.89801  2.37887  2.77519  2.98518  4.58477  3.61503
          0.02625  4.04896  4.77131  0.61958  0.77255  0.48576  0.95510
    443   0.78651  4.28895  3.64987  3.45337  4.23595  3.10799  4.45342  3.38847  3.47438  3.26160  4.27686  3.55577  3.86427  3.79994  3.71033  2.63917  2.92896  3.01205  5.64533  4.46640    485 a - - -
          2.68618  4.42225  2.77519  2.73123  3.46354  2.40513  3.72494  3.29354  2.67741  2.69355  4.24690  2.90347  2.73739  3.18146  2.89801  2.37887  2.77519  2.98518  4.58477  3.61503
          0.02625  4.04896  4.77131  0.61958  0.77255  0.48576  0.95510
    444   2.64957  4.38298  3.69409  3.24923  3.59810  3.51751  4.15911  2.61260  3.09982  1.96100  3.56205  3.54935  4.05760  3.48692  3.38534  2.90391  1.53284  2.44250  5.20288  3.94670    486 t - - -
          2.68618  4.42225  2.77519  2.73123  3.46354  2.40513  3.72494  3.29354  2.67741  2.69355  4.24690  2.90347  2.73739  3.18146  2.89801  2.37887  2.77519  2.98518  4.58477  3.61503
          0.02625  4.04896  4.77131  0.61958  0.77255  0.48576  0.95510
    445   3.35841  4.77029  4.47216  4.11619  3.21164  4.20451  4.71683  2.42879  3.88223  0.68484  3.18550  4.37450  4.61168  4.20806  4.02805  3.80108  3.64584  2.51132  5.15144  3.91438    487 L - - -
          2.68618  4.42225  2.77519  2.73123  3.46354  2.40513  3.72494  3.29354  2.67741  2.69355  4.24690  2.90347  2.73739  3.18146  2.89801  2.37887  2.77519  2.98518  4.58477  3.61503
          0.02625  4.04896  4.77131  0.61958  0.77255  0.48576  0.95510
    446   0.78651  4.28895  3.64987  3.45337  4.23595  3.10799  4.45342  3.38847  3.47438  3.26160  4.27686  3.55577  3.86427  3.79994  3.71033  2.63917  2.92896  3.01205  5.64533  4.46640    488 a - - -
          2.68618  4.42225  2.77519  2.73123  3.46354  2.40513  3.72494  3.29354  2.67741  2.69355  4.24690  2.90347  2.73739  3.18146  2.89801  2.37887  2.77519  2.98518  4.58477  3.61503
          0.02625  4.04896  4.77131  0.61958  0.77255  0.48576  0.95510
    447   0.78651  4.28895  3.64987  3.45337  4.23595  3.10799  4.45342  3.38847  3.47438  3.26160  4.27686  3.55577  3.86427  3.79994  3.71033  2.63917  2.92896  3.01205  5.64533  4.46640    489 a - - -
          2.68618  4.42225  2.77519  2.73123  3.46354  2.40513  3.72494  3.29354  2.67741  2.69355  4.24690  2.90347  2.73739  3.18146  2.89801  2.37887  2.77519  2.98518  4.58477  3.61503
          0.02625  4.04896  4.77131  0.61958  0.77255  0.48576  0.95510
    448   3.26704  4.78741  4.02905  3.55860  2.16789  4.07003  1.79185  3.37106  3.37435  2.83079  3.92771  3.70906  4.41339  3.63456  3.60578  3.37488  3.48734  3.19809  2.20111  1.86188    490 h - - -
          2.68618  4.42225  2.77519  2.73123  3.46354  2.40513  3.72494  3.29354  2.67741  2.69355  4.24690  2.90347  2.73739  3.18146  2.89801  2.37887  2.77519  2.98518  4.58477  3.61503
          0.02625  4.04896  4.77131  0.61958  0.77255  0.48576  0.95510
    449   3.62627  4.87362  4.63435  4.31643  0.99644  4.39302  3.51687  3.28129  4.16224  2.60826  3.88286  4.09309  4.70478  4.14196  4.19963  3.76504  3.85079  3.21822  3.66072  1.52684    491 f - - -
          2.68618  4.42225  2.77519  2.73123  3.46354  2.40513  3.72494  3.29354  2.67741  2.69355  4.24690  2.90347  2.73739  3.18146  2.89801  2.37887  2.77519  2.98518  4.58477  3.61503
          0.02625  4.04896  4.77131  0.61958  0.77255  0.48576  0.95510
    450   2.41035  4.33126  3.36913  3.19663  4.25684  3.05832  4.29982  3.80508  3.28244  3.51284  4.42630  3.39050  3.81243  3.61846  3.56056  0.85292  2.90434  3.30106  5.61579  4.34228    492 s - - -
          2.68618  4.42225  2.77519  2.73123  3.46354  2.40513  3.72494  3.29354  2.67741  2.69355  4.24690  2.90347  2.73739  3.18146  2.89801  2.37887  2.77519  2.98518  4.58477  3.61503
          0.02625  4.04896  4.77131  0.61958  0.77255  0.48576  0.95510
    451   3.11233  5.21105  3.55330  2.85711  4.68467  3.71474  3.63368  4.02224  1.41235  3.45000  4.32529  3.24614  4.07656  2.76770  1.37022  3.10567  3.27020  3.70653  5.47707  4.32573    493 r - - -
          2.68618  4.42225  2.77519  2.73123  3.46354  2.40513  3.72494  3.29354  2.67741  2.69355  4.24690  2.90347  2.73739  3.18146  2.89801  2.37887  2.77519  2.98518  4.58477  3.61503
          0.02625  4.04896  4.77131  0.61958  0.77255  0.48576  0.95510
    452   2.89902  4.65351  3.60866  3.53220  4.66473  0.50220  4.63853  4.31037  3.73728  3.94135  4.92090  3.77344  4.05011  4.04773  3.95090  3.07653  3.39400  3.80462  5.71003  4.77372    494 G - - -
          2.68618  4.42225  2.77519  2.73123  3.46354  2.40513  3.72494  3.29354  2.67741  2.69355  4.24690  2.90347  2.73739  3.18146  2.89801  2.37887  2.77519  2.98518  4.58477  3.61503
          0.02625  4.04896  4.77131  0.61958  0.77255  0.48576  0.95510
    453   3.10305  5.21255  3.53286  2.84317  4.68518  3.70806  3.63181  4.02476  1.27726  3.45200  4.32463  3.23679  4.07069  2.76492  1.53498  3.09467  3.26241  3.70635  5.47972  4.32416    495 k - - -
          2.68618  4.42225  2.77519  2.73123  3.46354  2.40513  3.72494  3.29354  2.67741  2.69355  4.24690  2.90347  2.73739  3.18146  2.89801  2.37887  2.77519  2.98518  4.58477  3.61503
          0.02625  4.04896  4.77131  0.61958  0.77255  0.48576  0.95510
    454   2.81875  5.35406  2.08090  1.81931  4.65669  3.29312  3.68803  4.15266  2.24916  3.63993  4.43759  1.96549  3.82803  2.82507  3.09014  2.73742  3.07657  3.72782  5.79035  4.33568    496 e - - -
          2.68618  4.42225  2.77519  2.73123  3.46354  2.40513  3.72494  3.29354  2.67741  2.69355  4.24690  2.90347  2.73739  3.18146  2.89801  2.37887  2.77519  2.98518  4.58477  3.61503
          0.02625  4.04896  4.77131  0.61958  0.77255  0.48576  0.95510
    455   3.18840  5.33296  0.69448  2.46210  4.73586  3.35266  4.09910  4.36616  3.21856  3.94434  4.92964  3.02608  4.01823  3.34089  3.75621  3.13313  3.53189  3.98763  5.86922  4.58391    497 d - - -
          2.68618  4.42225  2.77519  2.73123  3.46354  2.40513  3.72494  3.29354  2.67741  2.69355  4.24690  2.90347  2.73739  3.18146  2.89801  2.37887  2.77519  2.98518  4.58477  3.61503
          0.02625  4.04896  4.77131  0.61958  0.77255  0.48576  0.95510
    456   2.28998  4.23408  3.41429  3.10356  4.24731  3.01671  4.17988  3.60656  3.11926  3.33794  4.19147  3.30467  3.74111  3.44378  3.43704  1.32979  1.85498  3.12333  5.60238  4.36745    498 s - - -
          2.68618  4.42225  2.77519  2.73123  3.46354  2.40513  3.72494  3.29354  2.67741  2.69355  4.24690  2.90347  2.73739  3.18146  2.89801  2.37887  2.77519  2.98518  4.58477  3.61503
          0.02625  4.04896  4.77131  0.61958  0.77255  0.48576  0.95510
    457   2.90462  4.38141  4.23169  3.68758  3.31586  4.02354  4.40901  1.91267  3.54888  1.35566  3.18570  3.97531  4.37591  3.82852  3.78148  3.34686  2.42825  2.06955  5.10526  3.92911    499 l - - -
          2.68618  4.42225  2.77519  2.73123  3.46354  2.40513  3.72494  3.29354  2.67741  2.69355  4.24690  2.90347  2.73739  3.18146  2.89801  2.37887  2.77519  2.98518  4.58477  3.61503
          0.02625  4.04896  4.77131  0.61958  0.77255  0.48576  0.95510
    458   3.18087  4.47788  4.88923  4.35749  3.40634  4.54519  4.99616  1.24745  4.23975  1.56608  3.20256  4.58846  4.78931  4.44029  4.40559  3.91141  3.42565  1.55325  5.41655  4.26790    500 i - - -
          2.68618  4.42225  2.77519  2.73123  3.46354  2.40513  3.72494  3.29354  2.67741  2.69355  4.24690  2.90347  2.73739  3.18146  2.89801  2.37887  2.77519  2.98518  4.58477  3.61503
          0.02625  4.04896  4.77131  0.61958  0.77255  0.48576  0.95510
    459   3.01825  5.59670  1.17232  1.71009  4.88123  3.24391  3.82089  4.40802  2.87299  3.91184  4.78259  2.70975  3.88404  2.99468  3.48521  2.89124  3.31488  3.98004  6.05905  4.54467    501 d - - -
          2.68618  4.42225  2.77519  2.73123  3.46354  2.40513  3.72494  3.29354  2.67741  2.69355  4.24690  2.90347  2.73739  3.18146  2.89801  2.37887  2.77519  2.98518  4.58477  3.61503
          0.02625  4.04896  4.77131  0.61958  0.77255  0.48576  0.95510
    460   2.94938  4.44697  4.36685  4.03872  3.68500  3.90326  4.81184  2.05807  3.90924  2.34345  3.62647  4.19932  4.45635  4.25783  4.10427  3.42051  3.30815  0.82833  5.49818  4.23935    502 v - - -
          2.68618  4.42225  2.77519  2.73123  3.46354  2.40513  3.72494  3.29354  2.67741  2.69355  4.24690  2.90347  2.73739  3.18146  2.89801  2.37887  2.77519  2.98518  4.58477  3.61503
          0.02625  4.04896  4.77131  0.61958  0.77255  0.48576  0.95510
    461   2.51696  4.36119  3.59478  3.35937  4.13457  3.19354  4.36194  3.28365  3.30583  3.14078  4.18273  3.53737  3.91252  3.69255  3.55365  2.72057  0.90433  2.95928  5.55663  4.35230    503 t - - -
          2.68618  4.42225  2.77519  2.73123  3.46354  2.40513  3.72494  3.29354  2.67741  2.69355  4.24690  2.90347  2.73739  3.18146  2.89801  2.37887  2.77519  2.98518  4.58477  3.61503
          0.02625  4.04896  4.77131  0.61958  0.77255  0.48576  0.95510
    462   3.66108  4.91539  4.57938  4.24468  1.94681  4.37048  3.46191  3.48709  4.02162  2.83070  4.05645  4.03972  4.68927  4.07766  4.08459  3.74719  3.88021  3.37546  2.28220  0.94223    504 y - - -
          2.68618  4.42225  2.77519  2.73123  3.46354  2.40513  3.72494  3.29354  2.67741  2.69355  4.24690  2.90347  2.73739  3.18146  2.89801  2.37887  2.77519  2.98518  4.58477  3.61503
          0.02625  4.04896  4.77131  0.61958  0.77255  0.48576  0.95510
    463   2.51696  4.36119  3.59478  3.35937  4.13457  3.19354  4.36194  3.28365  3.30583  3.14078  4.18273  3.53737  3.91252  3.69255  3.55365  2.72057  0.90433  2.95928  5.55663  4.35230    505 t - - -
          2.68618  4.42225  2.77519  2.73123  3.46354  2.40513  3.72494  3.29354  2.67741  2.69355  4.24690  2.90347  2.73739  3.18146  2.89801  2.37887  2.77519  2.98518  4.58477  3.61503
          0.02625  4.04896  4.77131  0.61958  0.77255  0.48576  0.95510
    464   2.73653  5.14932  2.00263  2.30656  4.46672  3.36824  3.63119  3.93307  2.35581  3.43719  4.23050  2.85059  3.82782  2.29442  2.16641  2.69656  2.97465  3.53905  5.58183  4.19868    506 d - - -
          2.68618  4.42225  2.77519  2.73123  3.46354  2.40513  3.72494  3.29354  2.67741  2.69355  4.24690  2.90347  2.73739  3.18146  2.89801  2.37887  2.77519  2.98518  4.58477  3.61503
          0.02625  4.04896  4.77131  0.61958  0.77255  0.48576  0.95510
    465   1.28447  4.22462  3.83813  3.45155  3.86884  3.27856  4.35456  2.63830  3.38357  2.73214  3.79255  3.59621  3.94760  3.69494  3.65290  2.70950  2.87451  1.88844  5.43681  4.21763    507 a - - -
          2.68618  4.42225  2.77519  2.73123  3.46354  2.40513  3.72494  3.29354  2.67741  2.69355  4.24690  2.90347  2.73739  3.18146  2.89801  2.37887  2.77519  2.98518  4.58477  3.61503
          0.02625  4.04896  4.77131  0.61958  0.77255  0.48576  0.95510
    466   3.10305  5.21255  3.53286  2.84317  4.68518  3.70806  3.63181  4.02476  1.27726  3.45200  4.32463  3.23679  4.07069  2.76492  1.53498  3.09467  3.26241  3.70635  5.47972  4.32416    508 k - - -
          2.68618  4.42225  2.77519  2.73123  3.46354  2.40513  3.72494  3.29354  2.67741  2.69355  4.24690  2.90347  2.73739  3.18146  2.89801  2.37887  2.77519  2.98518  4.58477  3.61503
          0.02625  4.04896  4.77131  0.61958  0.77255  0.48576  0.95510
    467   3.18152  4.87265  3.61829  3.21990  2.37926  3.89379  1.61919  3.49837  3.05189  2.94810  4.02672  3.51226  4.29173  3.42490  3.32870  3.24427  3.41499  3.30124  4.00939  1.67963    509 h - - -
          2.68618  4.42225  2.77519  2.73123  3.46354  2.40513  3.72494  3.29354  2.67741  2.69355  4.24690  2.90347  2.73739  3.18146  2.89801  2.37887  2.77519  2.98518  4.58477  3.61503
          0.02625  4.04896  4.77131  0.61958  0.77255  0.48576  0.95510
    468   3.11909  4.42836  4.84606  4.35395  3.60239  4.47644  5.06848  1.32269  4.24314  2.10344  3.40527  4.56705  4.78935  4.50835  4.43962  3.86867  3.38672  1.11013  5.57524  4.36779    510 v - - -
          2.68618  4.42225  2.77519  2.73123  3.46354  2.40513  3.72494  3.29354  2.67741  2.69355  4.24690  2.90347  2.73739  3.18146  2.89801  2.37887  2.77519  2.98518  4.58477  3.61503
          0.02625  4.04896  4.77131  0.61958  0.77255  0.48576  0.95510
    469   3.21415  5.03434  3.72375  3.20215  4.43412  3.66389  3.96639  3.99095  2.32798  3.47493  4.47340  3.54687  4.16051  3.18049  0.73952  3.29160  3.46976  3.70799  5.44719  4.32628    511 r - - -
          2.68618  4.42225  2.77519  2.73123  3.46354  2.40513  3.72494  3.29354  2.67741  2.69355  4.24690  2.90347  2.73739  3.18146  2.89801  2.37887  2.77519  2.98518  4.58477  3.61503
          0.02625  4.04896  4.77131  0.61958  0.77255  0.48576  0.95510
    470   3.14130  5.10446  3.32852  2.92133  4.53144  3.60779  3.86884  3.97270  0.81982  3.50099  4.45624  3.33675  4.09839  3.05270  2.48089  3.17368  3.38308  3.67174  5.51602  4.35580    512 k - - -
          2.68618  4.42225  2.77519  2.73123  3.46354  2.40513  3.72494  3.29354  2.67741  2.69355  4.24690  2.90347  2.73739  3.18146  2.89801  2.37887  2.77519  2.98518  4.58477  3.61503
          0.02625  4.04896  4.77131  0.61958  0.77255  0.48576  0.95510
    471   3.00224  4.72657  3.62906  3.49603  4.47053  3.40426  4.55621  4.06484  3.56912  3.67110  4.73068  3.78339  0.55633  3.95247  3.79183  3.17599  3.45834  3.68948  5.60532  4.59466    513 P - - -
          2.68618  4.42225  2.77519  2.73123  3.46354  2.40513  3.72494  3.29354  2.67741  2.69355  4.24690  2.90347  2.73739  3.18146  2.89801  2.37887  2.77519  2.98518  4.58477  3.61503
          0.02625  4.04896  4.77131  0.61958  0.77255  0.48576  0.95510
    472   3.10305  5.21255  3.53286  2.84317  4.68518  3.70806  3.63181  4.02476  1.27726  3.45200  4.32463  3.23679  4.07069  2.76492  1.53498  3.09467  3.26241  3.70635  5.47972  4.32416    514 k - - -
          2.68618  4.42225  2.77519  2.73123  3.46354  2.40513  3.72494  3.29354  2.67741  2.69355  4.24690  2.90347  2.73739  3.18146  2.89801  2.37887  2.77519  2.98518  4.58477  3.61503
          0.02625  4.04896  4.77131  0.61958  0.77255  0.48576  0.95510
    473   2.89902  4.65351  3.60866  3.53220  4.66473  0.50220  4.63853  4.31037  3.73728  3.94135  4.92090  3.77344  4.05011  4.04773  3.95090  3.07653  3.39400  3.80462  5.71003  4.77372    515 G - - -
          2.68618  4.42225  2.77519  2.73123  3.46354  2.40513  3.72494  3.29354  2.67741  2.69355  4.24690  2.90347  2.73739  3.18146  2.89801  2.37887  2.77519  2.98518  4.58477  3.61503
          0.02625  4.04896  4.77131  0.61958  0.77255  0.48576  0.95510
    474   1.70588  4.22412  3.59591  3.12910  2.33819  3.34172  3.98751  2.89010  3.09102  2.64240  3.57885  3.40326  3.89685  3.37990  3.39784  2.33774  2.81095  2.63277  4.97103  3.67168    516 a - - -
          2.68618  4.42225  2.77519  2.73123  3.46354  2.40513  3.72494  3.29354  2.67741  2.69355  4.24690  2.90347  2.73739  3.18146  2.89801  2.37887  2.77519  2.98518  4.58477  3.61503
          0.02625  4.04896  4.77131  0.61958  0.77255  0.48576  0.95510
    475   1.57941  4.26328  3.34694  2.99039  4.23803  3.03335  4.09808  3.63828  3.03294  3.31690  4.14488  3.24494  2.20681  3.33863  3.38936  1.92244  2.74407  3.15033  5.57073  4.33140    517 a - - -
          2.68618  4.42225  2.77519  2.73123  3.46354  2.40513  3.72494  3.29354  2.67741  2.69355  4.24690  2.90347  2.73739  3.18146  2.89801  2.37887  2.77519  2.98518  4.58477  3.61503
          0.02625  4.04896  4.77131  0.61958  0.77255  0.48576  0.95510
    476   3.00224  4.72657  3.62906  3.49603  4.47053  3.40426  4.55621  4.06484  3.56912  3.67110  4.73068  3.78339  0.55633  3.95247  3.79183  3.17599  3.45834  3.68948  5.60532  4.59466    518 P - - -
          2.68618  4.42225  2.77519  2.73123  3.46354  2.40513  3.72494  3.29354  2.67741  2.69355  4.24690  2.90347  2.73739  3.18146  2.89801  2.37887  2.77519  2.98518  4.58477  3.61503
          0.02625  4.04896  4.77131  0.61958  0.77255  0.48576  0.95510
    477   2.89902  4.65351  3.60866  3.53220  4.66473  0.50220  4.63853  4.31037  3.73728  3.94135  4.92090  3.77344  4.05011  4.04773  3.95090  3.07653  3.39400  3.80462  5.71003  4.77372    519 G - - -
          2.68618  4.42225  2.77519  2.73123  3.46354  2.40513  3.72494  3.29354  2.67741  2.69355  4.24690  2.90347  2.73739  3.18146  2.89801  2.37887  2.77519  2.98518  4.58477  3.61503
          0.02625  4.04896  4.77131  0.61958  0.77255  0.48576  0.95510
    478   2.68620  4.63391  3.28391  2.69190  3.78402  3.54586  3.70129  3.15494  2.40233  2.29105  3.06357  3.14881  3.92144  2.43089  2.18468  2.79435  2.90610  2.92138  5.13103  3.87211    520 r - - -
          2.68618  4.42225  2.77519  2.73123  3.46354  2.40513  3.72494  3.29354  2.67741  2.69355  4.24690  2.90347  2.73739  3.18146  2.89801  2.37887  2.77519  2.98518  4.58477  3.61503
          0.02625  4.04896  4.77131  0.61958  0.77255  0.48576  0.95510
    479   2.94938  4.44697  4.36685  4.03872  3.68500  3.90326  4.81184  2.05807  3.90924  2.34345  3.62647  4.19932  4.45635  4.25783  4.10427  3.42051  3.30815  0.82833  5.49818  4.23935    521 v - - -
          2.68618  4.42225  2.77519  2.73123  3.46354  2.40513  3.72494  3.29354  2.67741  2.69355  4.24690  2.90347  2.73739  3.18146  2.89801  2.37887  2.77519  2.98518  4.58477  3.61503
          0.02625  4.04896  4.77131  0.61958  0.77255  0.48576  0.95510
    480   2.63477  4.41895  3.43580  2.99632  3.33253  3.47219  3.87687  2.96688  2.90560  2.68216  3.66125  3.35006  3.97361  3.27306  3.22270  2.82585  1.59379  2.73636  4.85479  2.53012    522 t - - -
          2.68618  4.42225  2.77519  2.73123  3.46354  2.40513  3.72494  3.29354  2.67741  2.69355  4.24690  2.90347  2.73739  3.18146  2.89801  2.37887  2.77519  2.98518  4.58477  3.61503
          0.02625  4.04896  4.77131  0.61958  0.77255  0.48576  0.95510
    481   3.13016  4.43884  4.85494  4.36422  3.58234  4.48488  5.07384  1.14485  4.24985  2.07107  3.38430  4.57744  4.79459  4.51141  4.44249  3.87898  3.39758  1.29405  5.56724  4.36474    523 i - - -
          2.68618  4.42225  2.77519  2.73123  3.46354  2.40513  3.72494  3.29354  2.67741  2.69355  4.24690  2.90347  2.73739  3.18146  2.89801  2.37887  2.77519  2.98518  4.58477  3.61503
          0.02625  4.04896  4.77131  0.61958  0.77255  0.48576  0.95510
    482   0.78651  4.28895  3.64987  3.45337  4.23595  3.10799  4.45342  3.38847  3.47438  3.26160  4.27686  3.55577  3.86427  3.79994  3.71033  2.63917  2.92896  3.01205  5.64533  4.46640    524 a - - -
          2.68618  4.42225  2.77519  2.73123  3.46354  2.40513  3.72494  3.29354  2.67741  2.69355  4.24690  2.90347  2.73739  3.18146  2.89801  2.37887  2.77519  2.98518  4.58477  3.61503
          0.02625  4.04896  4.77131  0.61958  0.77255  0.48576  0.95510
    483   2.07071  4.81482  1.99265  2.39010  4.40827  2.44890  3.78191  3.85953  2.67091  3.43642  4.24251  2.89731  3.78645  2.94199  3.16365  2.27687  2.91699  3.42523  5.63916  4.26871    525 d - - -
          2.68618  4.42225  2.77519  2.73123  3.46354  2.40513  3.72494  3.29354  2.67741  2.69355  4.24690  2.90347  2.73739  3.18146  2.89801  2.37887  2.77519  2.98518  4.58477  3.61503
          0.02625  4.04896  4.77131  0.61958  0.77255  0.48576  0.95510
    484   1.55972  4.21660  3.40737  3.19800  4.39995  1.35005  4.31274  3.76944  3.32307  3.50430  4.35269  3.35066  3.73754  3.59856  3.62215  2.46010  2.78131  3.22222  5.73392  4.53844    526 g - - -
          2.68618  4.42225  2.77519  2.73123  3.46354  2.40513  3.72494  3.29354  2.67741  2.69355  4.24690  2.90347  2.73739  3.18146  2.89801  2.37887  2.77519  2.98518  4.58477  3.61503
          0.02625  4.04896  4.77131  0.61958  0.77255  0.48576  0.95510
    485   2.21102  4.61172  2.95779  2.59562  4.20135  3.23705  3.81820  3.62050  2.62432  3.24211  4.07685  3.04008  3.80281  2.34065  3.02243  1.65470  2.86720  3.22874  5.47273  4.16567    527 s - - -
          2.68618  4.42225  2.77519  2.73123  3.46354  2.40513  3.72494  3.29354  2.67741  2.69355  4.24690  2.90347  2.73739  3.18146  2.89801  2.37887  2.77519  2.98518  4.58477  3.61503
          0.02625  4.04896  4.77131  0.61958  0.77255  0.48576  0.95510
    486   2.51696  4.36119  3.59478  3.35937  4.13457  3.19354  4.36194  3.28365  3.30583  3.14078  4.18273  3.53737  3.91252  3.69255  3.55365  2.72057  0.90433  2.95928  5.55663  4.35230    528 t - - -
          2.68618  4.42225  2.77519  2.73123  3.46354  2.40513  3.72494  3.29354  2.67741  2.69355  4.24690  2.90347  2.73739  3.18146  2.89801  2.37887  2.77519  2.98518  4.58477  3.61503
          0.02625  4.04896  4.77131  0.61958  0.77255  0.48576  0.95510
    487   3.21142  4.53422  4.79059  4.29735  3.36285  4.49781  4.93744  1.05759  4.11801  1.66260  3.21237  4.53828  4.77564  4.38321  4.29188  3.89304  3.46658  1.81088  5.37269  4.16121    529 i - - -
          2.68618  4.42225  2.77519  2.73123  3.46354  2.40513  3.72494  3.29354  2.67741  2.69355  4.24690  2.90347  2.73739  3.18146  2.89801  2.37887  2.77519  2.98518  4.58477  3.61503
          0.02625  4.04896  4.77131  0.61958  0.77255  0.48576  0.95510
    488   1.61502  4.19443  3.57758  3.17316  3.97397  2.06455  4.15289  3.16715  3.15714  3.01569  3.90969  3.37295  3.78979  3.45341  3.47319  2.52676  2.75431  2.13610  5.39531  4.17791    530 a - - -
          2.68618  4.42225  2.77519  2.73123  3.46354  2.40513  3.72494  3.29354  2.67741  2.69355  4.24690  2.90347  2.73739  3.18146  2.89801  2.37887  2.77519  2.98518  4.58477  3.61503
          0.02625  4.04896  4.77131  0.61958  0.77255  0.48576  0.95510
    489   3.05980  4.45323  4.58147  4.10318  3.46907  4.25558  4.80703  1.89800  3.94247  1.76991  3.34218  4.33302  4.62853  4.24495  4.14809  3.65074  3.34066  1.04586  5.38436  4.14588    531 v - - -
          2.68618  4.42225  2.77519  2.73123  3.46354  2.40513  3.72494  3.29354  2.67741  2.69355  4.24690  2.90347  2.73739  3.18146  2.89801  2.37887  2.77519  2.98518  4.58477  3.61503
          0.02625  4.04896  4.77131  0.61958  0.77255  0.48576  0.95510
    490   2.21725  4.68118  2.30057  2.48502  4.22409  3.24192  3.77155  3.63230  2.63273  3.25521  4.07207  2.96691  3.78438  2.93954  3.09509  2.25037  2.03268  3.24068  5.49114  4.15711    532 t - - -
          2.68618  4.42225  2.77519  2.73123  3.46354  2.40513  3.72494  3.29354  2.67741  2.69355  4.24690  2.90347  2.73739  3.18146  2.89801  2.37887  2.77519  2.98518  4.58477  3.61503
          0.02625  4.04896  4.77131  0.61958  0.77255  0.48576  0.95510
    491   2.81103  4.34741  4.00281  3.45922  3.28990  3.87448  4.21682  1.88615  3.33587  1.53043  3.20093  3.77458  2.86766  3.62830  3.59322  3.18156  3.05868  2.22120  4.99476  3.79637    533 l - - -
          2.68618  4.42225  2.77519  2.73123  3.46354  2.40513  3.72494  3.29354  2.67741  2.69355  4.24690  2.90347  2.73739  3.18146  2.89801  2.37887  2.77519  2.98518  4.58477  3.61503
          0.02625  4.04896  4.77131  0.61958  0.77255  0.48576  0.95510
    492   2.86886  5.42446  1.87028  1.53729  4.71646  3.27798  3.71789  4.22235  2.63164  3.70831  4.52047  2.73386  3.84113  2.25273  3.17894  2.77460  3.13463  3.79555  5.86035  4.38753    534 e - - -
          2.68618  4.42225  2.77519  2.73123  3.46354  2.40513  3.72494  3.29354  2.67741  2.69355  4.24690  2.90347  2.73739  3.18146  2.89801  2.37887  2.77519  2.98518  4.58477  3.61503
          0.02625  4.04896  4.77131  0.61958  0.77255  0.48576  0.95510
    493   2.75514  5.15005  2.75105  1.83404  4.47511  3.40618  2.75162  3.92486  2.04970  3.42026  4.21472  2.88317  3.84427  2.39393  2.67002  2.71777  2.98193  3.53823  5.55390  4.19570    535 e - - -
          2.68618  4.42225  2.77519  2.73123  3.46354  2.40513  3.72494  3.29354  2.67741  2.69355  4.24690  2.90347  2.73739  3.18146  2.89801  2.37887  2.77519  2.98518  4.58477  3.61503
          0.02625  4.04896  4.77131  0.61958  0.77255  0.48576  0.95510
    494   2.84194  5.35601  1.86328  1.56984  4.66388  3.27631  3.72081  4.15868  2.64244  3.66336  4.47570  2.74554  2.67186  2.86764  3.19415  2.75998  3.11098  3.73912  5.82592  4.36418    536 e - - -
          2.68618  4.42225  2.77519  2.73123  3.46354  2.40513  3.72494  3.29354  2.67741  2.69355  4.24690  2.90347  2.73739  3.18146  2.89801  2.37887  2.77519  2.98518  4.58477  3.61503
          0.02625  4.04896  4.77131  0.61958  0.77255  0.48576  0.95510
    495   3.21415  5.03434  3.72375  3.20215  4.43412  3.66389  3.96639  3.99095  2.32798  3.47493  4.47340  3.54687  4.16051  3.18049  0.73952  3.29160  3.46976  3.70799  5.44719  4.32628    537 r - - -
          2.68618  4.42225  2.77519  2.73123  3.46354  2.40513  3.72494  3.29354  2.67741  2.69355  4.24690  2.90347  2.73739  3.18146  2.89801  2.37887  2.77519  2.98518  4.58477  3.61503
          0.02625  4.04896  4.77131  0.61958  0.77255  0.48576  0.95510
    496   3.35841  4.77029  4.47216  4.11619  3.21164  4.20451  4.71683  2.42879  3.88223  0.68484  3.18550  4.37450  4.61168  4.20806  4.02805  3.80108  3.64584  2.51132  5.15144  3.91438    538 L - - -
          2.68618  4.42225  2.77519  2.73123  3.46354  2.40513  3.72494  3.29354  2.67741  2.69355  4.24690  2.90347  2.73739  3.18146  2.89801  2.37887  2.77519  2.98518  4.58477  3.61503
          0.02625  4.04896  4.77131  0.61958  0.77255  0.48576  0.95510
    497   2.77915  5.21325  2.64260  1.88331  4.54699  3.37951  3.63285  4.00301  1.91198  3.48919  4.28328  2.33283  3.84346  2.46485  2.73941  2.72863  3.01262  3.60403  5.62063  4.24411    539 e - - -
          2.68618  4.42225  2.77519  2.73123  3.46354  2.40513  3.72494  3.29354  2.67741  2.69355  4.24690  2.90347  2.73739  3.18146  2.89801  2.37887  2.77519  2.98518  4.58477  3.61503
          0.02625  4.04896  4.77131  0.61958  0.77255  0.48576  0.95510
    498   2.94439  5.12521  3.05857  2.08730  4.50579  3.54233  3.67653  3.90473  2.12555  3.40449  4.26641  3.08489  3.97614  2.82191  1.37667  2.93684  3.15566  3.57244  5.50230  4.25715    540 r - - -
          2.68618  4.42225  2.77519  2.73123  3.46354  2.40513  3.72494  3.29354  2.67741  2.69355  4.24690  2.90347  2.73739  3.18146  2.89801  2.37887  2.77519  2.98518  4.58477  3.61503
          0.02625  4.04896  4.77131  0.61958  0.77255  0.48576  0.95510
    499   3.35841  4.77029  4.47216  4.11619  3.21164  4.20451  4.71683  2.42879  3.88223  0.68484  3.18550  4.37450  4.61168  4.20806  4.02805  3.80108  3.64584  2.51132  5.15144  3.91438    541 L - - -
          2.68618  4.42225  2.77519  2.73123  3.46354  2.40513  3.72494  3.29354  2.67741  2.69355  4.24690  2.90347  2.73739  3.18146  2.89801  2.37887  2.77519  2.98518  4.58477  3.61503
          0.02625  4.04896  4.77131  0.61958  0.77255  0.48576  0.95510
    500   3.33548  4.70283  4.75398  4.21267  3.07251  4.51271  4.80105  2.22719  4.00631  0.84941  2.34661  4.49794  4.72260  4.19823  4.15293  3.87722  3.56427  2.36444  5.15563  4.04755    542 l - - -
          2.68618  4.42225  2.77519  2.73123  3.46354  2.40513  3.72494  3.29354  2.67741  2.69355  4.24690  2.90347  2.73739  3.18146  2.89801  2.37887  2.77519  2.98518  4.58477  3.61503
          0.02625  4.04896  4.77131  0.61958  0.77255  0.48576  0.95510
    501   1.63021  5.02502  2.15931  2.07057  4.38903  3.28758  3.74545  3.80073  2.64927  3.40687  4.24134  2.83831  3.83385  2.90991  3.15474  2.72260  3.01957  3.43350  5.63229  4.24134    543 a - - -
          2.68618  4.42225  2.77519  2.73123  3.46354  2.40513  3.72494  3.29354  2.67741  2.69355  4.24690  2.90347  2.73739  3.18146  2.89801  2.37887  2.77519  2.98518  4.58477  3.61503
          0.02625  4.04896  4.77131  0.61958  0.77255  0.48576  0.95510
    502   2.53926  4.62422  2.99420  2.58380  4.13973  3.27589  3.77969  3.54966  2.57307  3.17379  4.00837  3.03738  3.80843  2.35798  2.97237  1.89019  2.16533  3.18078  5.41362  4.10942    544 s - - -
          2.68618  4.42225  2.77519  2.73123  3.46354  2.40513  3.72494  3.29354  2.67741  2.69355  4.24690  2.90347  2.73739  3.18146  2.89801  2.37887  2.77519  2.98518  4.58477  3.61503
          0.02625  4.04896  4.77131  0.61958  0.77255  0.48576  0.95510
    503   2.86053  5.14892  2.44292  1.22823  4.60488  2.31236  3.83721  4.07856  2.74336  3.64084  4.49658  2.87024  3.88219  3.01356  3.22477  2.82830  3.16784  3.67605  5.78036  4.40621    545 e - - -
          2.68618  4.42225  2.77519  2.73123  3.46354  2.40513  3.72494  3.29354  2.67741  2.69355  4.24690  2.90347  2.73739  3.18146  2.89801  2.37887  2.77519  2.98518  4.58477  3.61503
          0.02625  4.04896  4.77131  0.61958  0.77255  0.48576  0.95510
    504   2.64352  4.63128  3.15329  2.34124  3.83947  3.49902  3.70509  2.48910  1.98760  2.83329  3.71809  3.09107  3.89047  2.90227  2.86287  2.74368  2.87296  2.57536  5.17958  3.89832    546 k - - -
          2.68626  4.42233  2.77445  2.73116  3.46362  2.40521  3.72461  3.29362  2.67749  2.69363  4.24698  2.90355  2.73730  3.18155  2.89809  2.37895  2.77528  2.98527  4.58485  3.61511
          0.49043  1.52990  1.76562  0.86662  0.54537  0.48576  0.95510
    505   1.60336  4.14080  3.24298  3.02553  4.23465  1.65842  4.15446  3.58140  3.14323  3.32951  4.19234  3.21911  3.64535  3.43490  3.45179  2.38139  2.69243  3.07648  5.57559  4.36608    550 a - - -
          2.68618  4.42225  2.77519  2.73123  3.46354  2.40513  3.72494  3.29354  2.67741  2.69355  4.24690  2.90347  2.73739  3.18146  2.89801  2.37887  2.77519  2.98518  4.58477  3.61503
          0.03143  3.87149  4.59384  0.61958  0.77255  0.64886  0.73949
    506   2.02006  4.84515  1.62910  2.28720  4.35935  3.15146  3.78220  3.71294  2.74434  3.40047  4.27812  2.81208  3.76660  2.96933  3.24734  2.65856  2.98139  3.33593  5.63995  4.25267    551 d - - -
          2.68618  4.42225  2.77519  2.73123  3.46354  2.40513  3.72494  3.29354  2.67741  2.69355  4.24690  2.90347  2.73739  3.18146  2.89801  2.37887  2.77519  2.98518  4.58477  3.61503
          0.02126  3.86133        *  0.61958  0.77255  0.00000        *
//
```
