## Supplementary Code for "A role for the S4-domain containing protein YlmH in ribosome-associated quality control in *Bacillus subtilis*": RqcH_psi_FCB_group_fftns.hmm

```
HMMER3/f [3.4 | Aug 2023]
NAME  RqcH_psi_FCB_group_fftnsi
LENG  520
ALPH  amino
RF    no
MM    no
CONS  yes
CS    no
MAP   yes
DATE  Sat Dec 16 22:53:52 2023
NSEQ  457
EFFN  2.583595
CKSUM 2263809672
STATS LOCAL MSV      -11.6968  0.69784
STATS LOCAL VITERBI  -12.6566  0.69784
STATS LOCAL FORWARD   -5.9686  0.69784
HMM          A        C        D        E        F        G        H        I        K        L        M        N        P        Q        R        S        T        V        W        Y   
            m->m     m->i     m->d     i->m     i->i     d->m     d->d
  COMPO   2.48734  4.62351  3.01670  2.53839  3.29930  3.16461  3.57825  2.94587  2.48526  2.40624  3.72579  2.99910  3.44034  2.93421  2.85833  2.68475  2.86800  2.73133  4.71312  3.49531
          2.68615  4.42226  2.77523  2.73127  3.46352  2.40515  3.72496  3.29352  2.67740  2.69352  4.24663  2.90349  2.73728  3.18147  2.89801  2.37889  2.77521  2.98523  4.58479  3.61505
          0.14461  3.76111  2.19480  1.46823  0.26180  0.00000        *
      1   3.58107  5.07368  5.01676  4.65351  3.60121  4.50079  5.19510  2.79327  4.34575  2.06702  0.58928  4.78665  4.97047  4.66015  4.46080  4.00532  3.92112  2.81260  5.60993  4.39889     26 M - - -
          2.68623  4.42224  2.77524  2.73126  3.46351  2.40513  3.72496  3.29348  2.67730  2.69353  4.24695  2.90342  2.73743  3.18151  2.89796  2.37887  2.77524  2.98512  4.58482  3.61508
          0.08902  3.22415  3.09252  1.16197  0.37523  0.53059  0.88736
      2   2.77364  4.50830  3.62831  3.06057  3.36698  3.74596  1.60465  2.94483  3.00827  2.42481  2.93142  3.47174  3.94536  2.88598  3.23005  2.98932  3.00502  2.65552  5.07746  3.57069     45 h - - -
          2.68618  4.42225  2.77519  2.73123  3.46354  2.40513  3.72494  3.29354  2.67741  2.69355  4.24690  2.90347  2.73739  3.18146  2.89801  2.37887  2.77519  2.98518  4.58477  3.61503
          0.01361  4.69934  5.42169  0.61958  0.77255  0.58343  0.81641
      3   2.75389  4.80636  3.14142  2.64442  3.56720  3.61508  3.63864  3.51611  2.56895  2.42990  3.40234  2.15261  4.00414  2.56376  2.64174  2.69709  2.39869  3.25325  5.43997  3.86965     46 n - - -
          2.68618  4.42225  2.77519  2.73123  3.46354  2.40513  3.72494  3.29354  2.67741  2.69355  4.24690  2.90347  2.73739  3.18146  2.89801  2.37887  2.77519  2.98518  4.58477  3.61503
          0.01324  4.72662  5.44897  0.61958  0.77255  0.57531  0.82675
      4   3.17069  5.62577  2.40159  2.55419  5.03012  3.61138  4.10339  4.52583  2.86331  4.03398  4.84808  0.86844  4.19001  3.25498  3.56341  2.63598  3.17541  4.08991  6.19747  4.74487     47 n - - -
          2.68618  4.42225  2.77519  2.73123  3.46354  2.40513  3.72494  3.29354  2.67741  2.69355  4.24690  2.90347  2.73739  3.18146  2.89801  2.37887  2.77519  2.98518  4.58477  3.61503
          0.01306  4.74085  5.46319  0.61958  0.77255  0.59693  0.79961
      5   3.52091  5.06533  4.85113  4.42512  1.92026  4.60012  3.58349  3.59680  4.27246  2.94733  4.20693  4.36048  4.13968  4.36024  4.21603  3.92670  3.93605  3.43987  4.18997  0.67627     48 Y - - -
          2.68618  4.42225  2.77519  2.73123  3.46354  2.40513  3.72494  3.29354  2.67741  2.69355  4.24690  2.90347  2.73739  3.18146  2.89801  2.37887  2.77519  2.98518  4.58477  3.61503
          0.01306  4.74085  5.46319  0.61958  0.77255  0.59693  0.79961
      6   3.32363  4.78443  4.49278  3.97958  1.91247  4.29790  2.16169  3.07745  3.86710  2.77518  3.91154  4.10640  4.64794  3.71000  4.05791  3.31625  3.55062  3.02246  4.36575  1.18496     49 y - - -
          2.68618  4.42225  2.77519  2.73123  3.46354  2.40513  3.72494  3.29354  2.67741  2.69355  4.24690  2.90347  2.73739  3.18146  2.89801  2.37887  2.77519  2.98518  4.58477  3.61503
          0.01306  4.74085  5.46319  0.61958  0.77255  0.59693  0.79961
      7   2.65252  4.30392  4.14890  3.36925  1.47855  3.87783  4.17005  2.61887  3.46279  2.43471  3.41710  3.62106  4.25027  3.70196  3.67715  3.15883  2.11633  2.50419  4.90139  3.38348     50 f - - -
          2.68618  4.42225  2.77519  2.73123  3.46354  2.40513  3.72494  3.29354  2.67741  2.69355  4.24690  2.90347  2.73739  3.18146  2.89801  2.37887  2.77519  2.98518  4.58477  3.61503
          0.01306  4.74085  5.46319  0.61958  0.77255  0.58404  0.81564
      8   4.07608  5.27558  5.95721  5.37194  2.73211  5.46044  5.68982  2.40200  5.24428  0.46121  2.92331  5.59884  5.43591  5.06139  5.17479  4.85526  4.26944  2.76124  5.63734  4.68076     51 L - - -
          2.68618  4.42225  2.77519  2.73123  3.46354  2.40513  3.72494  3.29354  2.67741  2.69355  4.24690  2.90347  2.73739  3.18146  2.89801  2.37887  2.77519  2.98518  4.58477  3.61503
          0.01301  4.74451  5.46686  0.61958  0.77255  0.57241  0.83049
      9   2.78051  5.10500  3.14521  2.56831  3.94153  3.60637  3.45597  3.25272  1.86393  3.28530  4.16634  2.91144  3.99590  2.82936  1.78518  2.76373  2.98408  3.43553  5.57783  3.26565     52 r - - -
          2.68618  4.42225  2.77519  2.73123  3.46354  2.40513  3.72494  3.29354  2.67741  2.69355  4.24690  2.90347  2.73739  3.18146  2.89801  2.37887  2.77519  2.98518  4.58477  3.61503
          0.01294  4.74943  5.47178  0.61958  0.77255  0.57074  0.83265
     10   2.44350  4.91957  3.02458  2.60908  3.11121  3.60768  2.76633  3.58888  2.51781  3.12199  4.02224  3.01372  3.90934  1.96325  2.86459  2.72957  2.96972  3.22296  5.50615  2.95987     53 q - - -
          2.68618  4.42225  2.77519  2.73123  3.46354  2.40513  3.72494  3.29354  2.67741  2.69355  4.24690  2.90347  2.73739  3.18146  2.89801  2.37887  2.77519  2.98518  4.58477  3.61503
          0.01291  4.75204  5.47438  0.61958  0.77255  0.56195  0.84419
     11   2.50239  4.25596  4.35901  3.57961  3.22971  3.92081  4.01224  2.63257  3.62642  1.06440  3.31666  3.93716  4.28780  3.70133  3.77541  3.21256  2.94127  2.46290  3.92819  3.60169     54 l - - -
          2.68618  4.42225  2.77519  2.73123  3.46354  2.40513  3.72494  3.29354  2.67741  2.69355  4.24690  2.90347  2.73739  3.18146  2.89801  2.37887  2.77519  2.98518  4.58477  3.61503
          0.01286  4.75564  5.47799  0.61958  0.77255  0.56749  0.83690
     12   1.66146  3.01138  3.52441  2.86155  3.78033  3.67549  3.97420  3.04120  2.85027  2.82786  3.72291  3.12472  4.10877  3.18480  3.32021  2.38123  2.42791  2.59287  5.19248  3.93835     55 a - - -
          2.68618  4.42225  2.77519  2.73123  3.46354  2.40513  3.72494  3.29354  2.67741  2.69355  4.24690  2.90347  2.73739  3.18146  2.89801  2.37887  2.77519  2.98518  4.58477  3.61503
          0.01286  4.75564  5.47799  0.61958  0.77255  0.56749  0.83690
     13   2.46710  5.23433  2.98133  2.32305  4.34231  3.27683  3.64741  3.95233  2.29794  3.32654  3.85405  2.93187  2.15600  2.51925  2.50867  2.64521  2.89493  3.42090  5.68134  4.25632     56 p - - -
          2.68618  4.42225  2.77519  2.73123  3.46354  2.40513  3.72494  3.29354  2.67741  2.69355  4.24690  2.90347  2.73739  3.18146  2.89801  2.37887  2.77519  2.98518  4.58477  3.61503
          0.01286  4.75564  5.47799  0.61958  0.77255  0.56749  0.83690
     14   1.95526  5.22641  3.03184  1.63242  4.40341  3.55149  3.70011  3.95605  2.41022  3.49295  4.27455  3.03246  3.86080  2.65421  2.70813  2.60392  2.84331  3.43779  5.67549  4.10608     57 e - - -
          2.68618  4.42225  2.77519  2.73123  3.46354  2.40513  3.72494  3.29354  2.67741  2.69355  4.24690  2.90347  2.73739  3.18146  2.89801  2.37887  2.77519  2.98518  4.58477  3.61503
          0.01286  4.75564  5.47799  0.61958  0.77255  0.55119  0.85865
     15   3.14828  4.50902  4.99173  4.38929  3.07020  4.33337  4.63013  2.32000  4.20714  0.80267  2.96350  4.45358  4.63848  4.30549  4.23966  3.44563  3.37402  2.55805  3.45994  3.89218     58 l - - -
          2.68618  4.42225  2.77519  2.73123  3.46354  2.40513  3.72494  3.29354  2.67741  2.69355  4.24690  2.90347  2.73739  3.18146  2.89801  2.37887  2.77519  2.98518  4.58477  3.61503
          0.02694  4.76021  4.01655  0.61958  0.77255  0.54647  0.86509
     16   2.58488  5.11620  2.56401  2.13484  4.63386  3.34477  2.89181  4.11938  2.09093  3.59431  4.33022  2.72708  3.90015  2.56020  2.46606  2.56697  2.58578  3.65896  5.72224  4.31169     59 k - - -
          2.68618  4.42225  2.77519  2.73123  3.46354  2.40513  3.72494  3.29354  2.67741  2.69355  4.24690  2.90347  2.73739  3.18146  2.89801  2.37887  2.77519  2.98518  4.58477  3.61503
          0.01294  4.74954  5.47189  0.61958  0.77255  0.57978  0.82103
     17   2.48563  5.28343  2.75749  2.00248  4.62578  3.49917  3.57469  4.08580  2.29034  3.53620  4.29352  2.71939  3.13129  2.34130  2.64702  2.48624  2.69088  3.42954  5.71772  3.86503     60 e - - -
          2.68618  4.42225  2.77519  2.73123  3.46354  2.40513  3.72494  3.29354  2.67741  2.69355  4.24690  2.90347  2.73739  3.18146  2.89801  2.37887  2.77519  2.98518  4.58477  3.61503
          0.01294  4.74954  5.47189  0.61958  0.77255  0.57978  0.82103
     18   2.52712  5.27213  2.86344  2.14365  4.60979  3.53361  3.33771  3.78066  1.88689  3.16962  4.21261  2.94128  3.88466  2.41327  2.42454  2.67145  2.74327  3.50152  5.70917  4.10692     61 k - - -
          2.68618  4.42225  2.77519  2.73123  3.46354  2.40513  3.72494  3.29354  2.67741  2.69355  4.24690  2.90347  2.73739  3.18146  2.89801  2.37887  2.77519  2.98518  4.58477  3.61503
          0.01294  4.74954  5.47189  0.61958  0.77255  0.55746  0.85018
     19   2.88489  4.16441  4.78682  4.17990  2.47361  4.09506  4.41645  2.18269  3.68698  1.04535  3.13215  4.22252  4.43946  4.12234  4.02905  3.40547  3.13246  2.45943  4.57984  3.65092     62 l - - -
          2.68618  4.42225  2.77519  2.73123  3.46354  2.40513  3.72494  3.29354  2.67741  2.69355  4.24690  2.90347  2.73739  3.18146  2.89801  2.37887  2.77519  2.98518  4.58477  3.61503
          0.02682  4.75585  4.02484  0.61958  0.77255  0.50373  0.92703
     20   2.16758  4.43915  3.24815  2.52067  4.09215  3.50906  3.65351  2.86136  2.46203  2.75235  3.66368  3.10971  3.93616  2.66546  2.58017  2.63866  2.63210  2.57625  5.40444  4.09321     63 a - - -
          2.68622  4.42234  2.77520  2.73118  3.46355  2.40513  3.72494  3.29356  2.67744  2.69357  4.24694  2.90351  2.73737  3.18144  2.89806  2.37884  2.77512  2.98522  4.58479  3.61482
          0.06132  2.89467  5.48271  1.32683  0.30832  0.55781  0.84971
     21   2.73386  5.35028  2.51985  2.54480  4.54427  1.13014  3.74107  4.11985  2.69865  3.61852  4.46024  2.91819  4.02770  3.07921  3.18813  2.89957  3.22857  3.73607  5.85366  4.45810     83 g - - -
          2.68618  4.42225  2.77519  2.73123  3.46354  2.40513  3.72494  3.29354  2.67741  2.69355  4.24690  2.90347  2.73739  3.18146  2.89801  2.37887  2.77519  2.98518  4.58477  3.61503
          0.04613  4.76036  3.30997  0.61958  0.77255  0.55781  0.84971
     22   2.49702  3.99287  3.66137  3.07743  3.03494  2.62679  3.85663  2.99022  2.43526  2.25737  3.04419  3.43474  4.13726  3.15074  3.08235  2.67099  2.79778  2.76606  4.37411  2.93183     84 l - - -
          2.68612  4.42226  2.77520  2.73124  3.46355  2.40513  3.72495  3.29355  2.67742  2.69356  4.24690  2.90347  2.73740  3.18136  2.89801  2.37888  2.77520  2.98519  4.58478  3.61504
          0.04319  3.27078  5.44981  0.43160  1.04831  0.46054  0.99681
     23   2.58101  5.13416  3.07780  2.21750  3.76035  3.59215  3.60001  3.50626  2.16457  3.30642  4.15252  3.08297  3.92264  2.60469  2.28943  2.62150  2.49260  2.95389  5.43146  3.34138     86 k - - -
          2.68618  4.42225  2.77519  2.73123  3.46354  2.40513  3.72494  3.29354  2.67741  2.69355  4.24690  2.90347  2.73739  3.18146  2.89801  2.37887  2.77519  2.98518  4.58477  3.61503
          0.01259  4.77661  5.49896  0.61958  0.77255  0.52340  0.89772
     24   2.75108  4.26271  4.90420  4.29728  2.34638  4.16061  4.49790  1.85248  4.09820  1.53054  3.13664  4.31171  4.50161  4.22126  4.11736  3.47675  3.18124  1.68907  4.83056  3.70054     87 l - - -
          2.68618  4.42225  2.77519  2.73123  3.46354  2.40513  3.72494  3.29354  2.67741  2.69355  4.24690  2.90347  2.73739  3.18146  2.89801  2.37887  2.77519  2.98518  4.58477  3.61503
          0.01259  4.77661  5.49896  0.61958  0.77255  0.50204  0.92962
     25   2.31640  4.54732  3.55961  2.80424  3.08074  3.29791  3.76866  2.56900  2.73162  2.50299  3.01922  3.42974  4.14657  3.09095  3.10508  2.74934  2.52934  2.17051  5.12537  3.85557     88 v - - -
          2.68618  4.42225  2.77519  2.73123  3.46354  2.40513  3.72494  3.29354  2.67741  2.69355  4.24690  2.90347  2.73739  3.18146  2.89801  2.37887  2.77519  2.98518  4.58477  3.61503
          0.01252  4.78248  5.50483  0.61958  0.77255  0.50620  0.92327
     26   2.31841  5.23185  2.79379  1.65260  3.72175  3.38188  3.67547  3.98670  2.51648  3.44373  4.28054  3.00029  3.97090  2.65671  2.98376  2.45527  2.41266  3.41286  5.68252  4.28967     89 e - - -
          2.68618  4.42225  2.77519  2.73123  3.46354  2.40513  3.72494  3.29354  2.67741  2.69355  4.24690  2.90347  2.73739  3.18146  2.89801  2.37887  2.77519  2.98518  4.58477  3.61503
          0.01251  4.78366  5.50600  0.61958  0.77255  0.50792  0.92066
     27   1.98226  1.62542  4.19323  3.45229  3.48509  3.79413  4.23523  2.41284  3.51723  2.52978  3.48817  3.84967  3.93903  3.75534  3.73202  2.74853  3.00785  2.40145  4.98558  3.78958     90 c - - -
          2.68618  4.42225  2.77519  2.73123  3.46354  2.40513  3.72494  3.29354  2.67741  2.69355  4.24690  2.90347  2.73739  3.18146  2.89801  2.37887  2.77519  2.98518  4.58477  3.61503
          0.01251  4.78366  5.50600  0.61958  0.77255  0.50792  0.92066
     28   2.81664  3.94706  4.62032  4.02843  1.21281  4.00777  3.53647  2.52204  3.85350  2.45510  3.39098  3.97254  4.37105  4.01124  3.92654  3.31193  3.06026  2.27615  4.26477  2.84375     91 f - - -
          2.68618  4.42225  2.77519  2.73123  3.46354  2.40513  3.72494  3.29354  2.67741  2.69355  4.24690  2.90347  2.73739  3.18146  2.89801  2.37887  2.77519  2.98518  4.58477  3.61503
          0.01251  4.78366  5.50600  0.61958  0.77255  0.50792  0.92066
     29   2.74654  4.63588  3.84799  3.35512  3.45010  3.62641  4.32331  3.42994  3.31155  2.87216  4.06656  3.66606  4.19885  3.62536  3.65888  0.86479  2.53115  3.13246  5.50834  4.24092     92 s - - -
          2.68618  4.42225  2.77519  2.73123  3.46354  2.40513  3.72494  3.29354  2.67741  2.69355  4.24690  2.90347  2.73739  3.18146  2.89801  2.37887  2.77519  2.98518  4.58477  3.61503
          0.01251  4.78366  5.50600  0.61958  0.77255  0.50792  0.92066
     30   2.76126  5.13979  3.15012  2.49812  4.21062  3.62918  3.82163  3.85144  2.56454  3.26119  4.20498  3.13510  3.22416  1.22929  2.91239  2.79689  3.06743  3.49570  5.61030  3.93985     93 q - - -
          2.68618  4.42225  2.77519  2.73123  3.46354  2.40513  3.72494  3.29354  2.67741  2.69355  4.24690  2.90347  2.73739  3.18146  2.89801  2.37887  2.77519  2.98518  4.58477  3.61503
          0.02341  4.78366  4.21465  0.61958  0.77255  0.50792  0.92066
     31   2.71755  5.28898  2.67498  1.83953  4.21880  3.56330  3.08648  4.11219  2.46744  3.56377  4.33095  2.11200  3.95725  2.54515  2.81939  2.43238  2.95780  3.46811  5.72436  4.05616     94 e - - -
          2.68618  4.42225  2.77519  2.73123  3.46354  2.40513  3.72494  3.29354  2.67741  2.69355  4.24690  2.90347  2.73739  3.18146  2.89801  2.37887  2.77519  2.98518  4.58477  3.61503
          0.01264  4.77288  5.49523  0.61958  0.77255  0.53144  0.88614
     32   2.99982  5.47261  3.15166  2.61205  4.87010  3.78262  3.87920  4.29243  0.94129  3.74171  4.53164  3.25995  3.57913  2.99135  2.24701  3.05469  3.29747  3.89815  5.82685  4.51921     95 k - - -
          2.68618  4.42225  2.77519  2.73123  3.46354  2.40513  3.72494  3.29354  2.67741  2.69355  4.24690  2.90347  2.73739  3.18146  2.89801  2.37887  2.77519  2.98518  4.58477  3.61503
          0.01264  4.77288  5.49523  0.61958  0.77255  0.53144  0.88614
     33   3.02681  5.62231  1.10791  2.29278  4.93666  3.41620  3.96785  4.43621  2.70442  3.64334  4.69082  2.10761  4.12074  3.09325  3.14182  3.00104  3.32609  4.00013  6.05578  4.50877     96 d - - -
          2.68618  4.42225  2.77519  2.73123  3.46354  2.40513  3.72494  3.29354  2.67741  2.69355  4.24690  2.90347  2.73739  3.18146  2.89801  2.37887  2.77519  2.98518  4.58477  3.61503
          0.01264  4.77288  5.49523  0.61958  0.77255  0.53144  0.88614
     34   2.73446  5.08636  3.13910  1.14851  4.16693  3.61839  3.82633  3.77217  2.56036  3.17133  4.15655  3.13374  4.01724  2.92981  3.00745  2.75747  2.95718  3.05727  5.57580  4.14423     97 e - - -
          2.68618  4.42225  2.77519  2.73123  3.46354  2.40513  3.72494  3.29354  2.67741  2.69355  4.24690  2.90347  2.73739  3.18146  2.89801  2.37887  2.77519  2.98518  4.58477  3.61503
          0.01264  4.77288  5.49523  0.61958  0.77255  0.53144  0.88614
     35   3.23095  3.97527  5.11785  4.51560  3.26898  4.44160  4.76161  2.27198  4.33396  0.75433  3.13507  4.57742  4.73039  4.41589  4.35397  3.76481  3.45642  2.24508  4.27365  4.03130     98 l - - -
          2.68618  4.42225  2.77519  2.73123  3.46354  2.40513  3.72494  3.29354  2.67741  2.69355  4.24690  2.90347  2.73739  3.18146  2.89801  2.37887  2.77519  2.98518  4.58477  3.61503
          0.01264  4.77288  5.49523  0.61958  0.77255  0.53144  0.88614
     36   2.79090  4.08209  3.75372  3.22630  3.43817  3.73911  3.53024  1.91530  3.41179  2.46389  3.14346  3.78007  4.24160  3.65905  3.29425  3.02588  2.47002  1.61657  4.93364  3.65047     99 v - - -
          2.68618  4.42225  2.77519  2.73123  3.46354  2.40513  3.72494  3.29354  2.67741  2.69355  4.24690  2.90347  2.73739  3.18146  2.89801  2.37887  2.77519  2.98518  4.58477  3.61503
          0.01264  4.77288  5.49523  0.61958  0.77255  0.53144  0.88614
     37   3.10360  4.15598  5.03473  4.43892  2.95361  4.09948  4.68501  1.46820  4.25482  1.23193  3.13874  4.47653  4.65307  4.37725  4.28496  3.65480  3.27327  2.05601  5.13297  3.97885    100 l - - -
          2.68618  4.42225  2.77519  2.73123  3.46354  2.40513  3.72494  3.29354  2.67741  2.69355  4.24690  2.90347  2.73739  3.18146  2.89801  2.37887  2.77519  2.98518  4.58477  3.61503
          0.01261  4.77528  5.49762  0.61958  0.77255  0.53144  0.88614
     38   2.32819  4.68956  3.26276  2.31618  3.70233  2.04693  3.62203  3.38390  2.69216  3.10427  3.96650  3.17114  3.80918  2.91108  2.98849  2.58500  2.97318  2.56275  5.41021  3.39823    101 g - - -
          2.68618  4.42225  2.77519  2.73123  3.46354  2.40513  3.72494  3.29354  2.67741  2.69355  4.24690  2.90347  2.73739  3.18146  2.89801  2.37887  2.77519  2.98518  4.58477  3.61503
          0.01261  4.77528  5.49762  0.61958  0.77255  0.51882  0.90442
     39   2.83105  3.47955  4.74666  4.13880  1.47190  4.03486  4.36206  2.44741  3.94449  1.70563  3.22414  4.16841  4.39073  4.08486  3.98161  3.34445  2.67635  2.34675  4.64942  3.66288    102 f - - -
          2.68619  4.42229  2.77522  2.73125  3.46357  2.40515  3.72498  3.29332  2.67740  2.69350  4.24693  2.90350  2.73741  3.18145  2.89800  2.37890  2.77520  2.98508  4.58481  3.61507
          0.26948  2.31221  1.98645  0.38122  1.14895  0.52395  0.89693
     40   2.01691  4.38314  3.02244  2.33432  4.09193  3.27510  3.63349  3.58464  2.51202  3.11014  4.03740  3.01445  3.92763  2.83829  2.98028  2.39871  2.14897  3.14926  5.46617  3.71980    106 a - - -
          2.68617  4.42225  2.77520  2.73123  3.46354  2.40512  3.72495  3.29354  2.67741  2.69355  4.24690  2.90346  2.73739  3.18146  2.89800  2.37887  2.77520  2.98519  4.58477  3.61503
          0.28615  4.25815  1.44944  0.65916  0.72833  0.52576  0.89430
     41   2.58672  5.19116  2.60953  2.13333  4.53046  3.34296  3.43749  3.91124  2.15729  3.25608  4.23344  2.42124  3.79979  2.38989  2.76411  2.48132  2.75638  3.57872  5.51131  4.18374    114 e - - -
          2.68619  4.42226  2.77520  2.73123  3.46354  2.40513  3.72495  3.29353  2.67740  2.69355  4.24690  2.90347  2.73740  3.18147  2.89792  2.37887  2.77520  2.98519  4.58477  3.61504
          0.05135  3.19436  4.70411  0.45918  0.99913  0.32063  1.29351
     42   2.29748  5.28535  2.55077  2.29797  4.57496  2.43958  3.63522  4.00490  2.18442  3.41089  4.16290  2.88087  3.48952  2.55840  2.80012  2.46855  2.82117  3.63130  5.72081  4.27744    116 k - - -
          2.68618  4.42225  2.77519  2.73123  3.46354  2.40513  3.72494  3.29354  2.67741  2.69355  4.24690  2.90347  2.73739  3.18146  2.89801  2.37887  2.77519  2.98518  4.58477  3.61503
          0.02228  4.76763  4.30230  0.61958  0.77255  0.54771  0.86340
     43   2.48923  5.29023  2.44244  2.05492  4.63404  2.87346  3.47544  4.04712  2.29255  3.54514  4.29791  2.66141  3.47556  2.66272  2.64547  2.52454  2.65273  3.52011  5.72364  4.27718    117 e - - -
          2.68619  4.42226  2.77520  2.73124  3.46355  2.40505  3.72495  3.29355  2.67741  2.69356  4.24690  2.90347  2.73740  3.18147  2.89801  2.37887  2.77520  2.98519  4.58478  3.61504
          0.03809  3.40490  5.48052  0.44894  1.01695  0.49971  0.93320
     44   2.49506  5.29847  2.70694  1.98625  4.64217  2.37547  3.60675  4.08239  2.20431  3.58054  4.28990  2.65029  3.90360  2.55599  2.69502  2.56541  2.92730  3.62346  5.73184  4.28770    119 e - - -
          2.68618  4.42225  2.77519  2.73123  3.46354  2.40513  3.72494  3.29354  2.67741  2.69355  4.24690  2.90347  2.73739  3.18146  2.89801  2.37887  2.77519  2.98518  4.58477  3.61503
          0.01258  4.77741  5.49976  0.61958  0.77255  0.52197  0.89981
     45   2.51720  5.30190  2.52766  1.66612  4.64577  3.28321  3.64722  4.13121  2.20956  3.55598  4.34306  2.84592  3.60340  2.56756  2.85695  2.50568  2.79795  3.67737  5.73509  4.23917    120 e - - -
          2.68637  4.42247  2.77532  2.73112  3.46362  2.40535  3.72499  3.29364  2.67731  2.69356  4.24709  2.90320  2.73706  3.18150  2.89797  2.37902  2.77526  2.98531  4.58472  3.61392
          0.23580  1.58000  5.50109  1.26737  0.33069  0.52395  0.89693
     46   2.53694  4.40557  3.08130  2.70594  1.92258  3.50388  3.01554  3.16655  2.71033  2.67689  3.83305  3.27372  3.74989  2.96245  2.80952  2.74296  2.84960  3.00312  5.31343  3.84219    141 f - - -
          2.68618  4.42225  2.77519  2.73123  3.46354  2.40513  3.72494  3.29354  2.67741  2.69355  4.24690  2.90347  2.73739  3.18146  2.89801  2.37887  2.77519  2.98518  4.58477  3.61503
          0.05452  4.77874  3.10872  0.61958  0.77255  0.52395  0.89693
     47   2.78882  4.12442  4.31443  3.75928  2.23678  3.66562  3.89219  2.61505  3.54780  2.09330  3.25129  3.88555  4.28486  3.80765  3.80432  3.04929  2.95672  2.45773  2.67164  1.99527    142 y - - -
          2.68621  4.42235  2.77526  2.73118  3.46355  2.40520  3.72504  3.29360  2.67742  2.69361  4.24628  2.90353  2.73743  3.18107  2.89777  2.37896  2.77509  2.98528  4.58487  3.61513
          0.26182  1.48681  5.45967  0.40634  1.09687  0.46959  0.98151
     48   3.69694  4.93507  5.67515  5.12074  3.46110  5.11326  5.52470  1.11118  4.99526  1.08187  3.20238  5.26067  5.27396  5.02190  5.01915  4.40879  3.92517  2.01375  5.71902  4.66195    155 l - - -
          2.68618  4.42225  2.77519  2.73123  3.46354  2.40513  3.72494  3.29354  2.67741  2.69355  4.24690  2.90347  2.73739  3.18146  2.89801  2.37887  2.77519  2.98518  4.58477  3.61503
          0.01257  4.77874  5.50109  0.61958  0.77255  0.52395  0.89693
     49   2.81463  4.13736  3.23466  2.61039  4.22472  3.64711  3.84126  3.00962  1.68105  3.19132  4.06116  3.07822  4.03472  2.96064  1.90828  2.80927  2.95578  2.91441  5.48879  3.87660    156 k - - -
          2.68618  4.42225  2.77519  2.73123  3.46354  2.40513  3.72494  3.29354  2.67741  2.69355  4.24690  2.90347  2.73739  3.18146  2.89801  2.37887  2.77519  2.98518  4.58477  3.61503
          0.01257  4.77874  5.50109  0.61958  0.77255  0.52395  0.89693
     50   1.34137  3.47891  4.56739  3.96557  2.68103  3.71723  4.27642  2.46485  3.79343  2.24802  3.26291  4.04607  4.31862  3.96256  3.87347  3.19662  3.01109  2.11642  4.33284  3.65431    157 a - - -
          2.68618  4.42225  2.77519  2.73123  3.46354  2.40513  3.72494  3.29354  2.67741  2.69355  4.24690  2.90347  2.73739  3.18146  2.89801  2.37887  2.77519  2.98518  4.58477  3.61503
          0.01257  4.77874  5.50109  0.61958  0.77255  0.52395  0.89693
     51   2.74179  4.17037  3.25422  2.83913  3.64837  3.59394  2.99187  2.95282  2.81770  2.66892  3.51598  2.76701  4.08082  2.71525  3.21994  2.17205  2.27734  2.52842  5.28169  3.86061    158 s - - -
          2.68618  4.42225  2.77519  2.73123  3.46354  2.40513  3.72494  3.29354  2.67741  2.69355  4.24690  2.90347  2.73739  3.18146  2.89801  2.37887  2.77519  2.98518  4.58477  3.61503
          0.01257  4.77874  5.50109  0.61958  0.77255  0.52395  0.89693
     52   2.61374  3.87212  4.53426  3.93431  2.84149  3.70849  4.27039  2.50109  3.76850  1.25409  3.29949  4.02998  4.31487  3.67187  3.86011  3.06285  2.47708  2.21205  4.84195  3.65985    159 l - - -
          2.68618  4.42225  2.77519  2.73123  3.46354  2.40513  3.72494  3.29354  2.67741  2.69355  4.24690  2.90347  2.73739  3.18146  2.89801  2.37887  2.77519  2.98518  4.58477  3.61503
          0.02229  4.78064  4.29350  0.61958  0.77255  0.52395  0.89693
     53   2.47674  5.25706  2.79979  2.44214  4.52502  3.03001  3.33597  3.87205  2.35963  2.67983  4.23895  2.65493  3.96035  2.59009  2.41097  2.32528  2.61035  3.58682  5.69987  4.29929    160 s - - -
          2.68618  4.42225  2.77519  2.73123  3.46354  2.40513  3.72494  3.29354  2.67741  2.69355  4.24690  2.90347  2.73739  3.18146  2.89801  2.37887  2.77519  2.98518  4.58477  3.61503
          0.01267  4.77101  5.49336  0.61958  0.77255  0.50996  0.91760
     54   2.35367  5.19288  3.01748  2.53308  4.39909  3.11189  3.53594  3.95287  2.45137  3.48175  4.12025  2.84916  1.89460  2.86109  2.84956  2.18856  2.96571  3.56195  5.65503  4.27240    161 p - - -
          2.68618  4.42225  2.77519  2.73123  3.46354  2.40513  3.72494  3.29354  2.67741  2.69355  4.24690  2.90347  2.73739  3.18146  2.89801  2.37887  2.77519  2.98518  4.58477  3.61503
          0.02463  4.78064  4.13885  0.61958  0.77255  0.52395  0.89693
     55   2.41886  5.28400  2.49136  2.34402  4.62370  3.22837  3.42850  4.00684  2.44941  3.58699  4.21676  2.77074  2.65534  2.54470  2.65154  2.28554  2.75202  3.54871  5.71990  3.97177    162 s - - -
          2.68618  4.42225  2.77519  2.73123  3.46354  2.40513  3.72494  3.29354  2.67741  2.69355  4.24690  2.90347  2.73739  3.18146  2.89801  2.37887  2.77519  2.98518  4.58477  3.61503
          0.01270  4.76870  5.49105  0.61958  0.77255  0.54948  0.86097
     56   2.69580  4.92315  2.98860  2.41595  1.94386  3.32586  3.55147  3.21162  2.59205  2.85351  3.91377  2.85613  4.02445  2.62158  2.89114  2.82777  2.95750  3.10248  5.13296  3.93416    163 f - - -
          2.68618  4.42225  2.77519  2.73123  3.46354  2.40513  3.72494  3.29354  2.67741  2.69355  4.24690  2.90347  2.73739  3.18146  2.89801  2.37887  2.77519  2.98518  4.58477  3.61503
          0.01270  4.76870  5.49105  0.61958  0.77255  0.54948  0.86097
     57   2.36313  3.97158  3.70656  3.13824  3.35326  3.49002  3.97385  2.60336  3.08930  2.40320  3.59766  3.40559  3.09614  3.28689  3.31822  1.96385  2.27071  2.60815  5.07804  3.81633    164 s - - -
          2.68618  4.42225  2.77519  2.73123  3.46354  2.40513  3.72494  3.29354  2.67741  2.69355  4.24690  2.90347  2.73739  3.18146  2.89801  2.37887  2.77519  2.98518  4.58477  3.61503
          0.01270  4.76870  5.49105  0.61958  0.77255  0.50673  0.92246
     58   2.10068  2.32547  4.40025  3.80678  2.99416  3.08145  4.08571  2.67074  3.66461  2.21430  3.23174  3.95900  4.29370  3.86209  3.80021  2.51850  2.87755  2.37204  4.35316  2.66004    165 a - - -
          2.68618  4.42225  2.77519  2.73123  3.46354  2.40513  3.72494  3.29354  2.67741  2.69355  4.24690  2.90347  2.73739  3.18146  2.89801  2.37887  2.77519  2.98518  4.58477  3.61503
          0.01254  4.78064  5.50298  0.61958  0.77255  0.52395  0.89693
     59   3.23409  4.58880  5.05344  4.45472  3.17395  4.43510  4.74944  2.21749  4.28506  0.77689  3.11556  4.54665  4.11501  4.38221  4.32911  3.75471  3.45939  2.27165  5.16218  3.61547    166 l - - -
          2.68618  4.42225  2.77519  2.73123  3.46354  2.40513  3.72494  3.29354  2.67741  2.69355  4.24690  2.90347  2.73739  3.18146  2.89801  2.37887  2.77519  2.98518  4.58477  3.61503
          0.01253  4.78180  5.50415  0.61958  0.77255  0.52395  0.89693
     60   2.31076  3.99026  3.70688  3.26876  2.27684  3.79260  3.88518  2.87703  3.20602  2.43675  3.49186  3.46845  4.19576  3.13828  3.36318  1.88593  2.90598  2.63572  4.71092  3.03530    167 s - - -
          2.68618  4.42225  2.77519  2.73123  3.46354  2.40513  3.72494  3.29354  2.67741  2.69355  4.24690  2.90347  2.73739  3.18146  2.89801  2.37887  2.77519  2.98518  4.58477  3.61503
          0.01253  4.78180  5.50415  0.61958  0.77255  0.52395  0.89693
     61   2.71053  4.14286  4.49436  3.89622  1.52517  3.94463  4.12928  2.60451  3.73682  1.85084  3.14452  4.01032  4.31073  3.91956  3.18304  3.20690  2.67141  2.33177  4.70786  3.63114    168 f - - -
          2.68618  4.42225  2.77519  2.73123  3.46354  2.40513  3.72494  3.29354  2.67741  2.69355  4.24690  2.90347  2.73739  3.18146  2.89801  2.37887  2.77519  2.98518  4.58477  3.61503
          0.01253  4.78180  5.50415  0.61958  0.77255  0.52395  0.89693
     62   2.66399  5.19829  2.64418  2.53457  4.50201  3.58701  3.67339  3.95813  2.49811  3.44999  4.09638  3.07405  1.68562  2.69803  2.52625  2.68856  2.81814  3.30732  5.65752  4.27526    169 p - - -
          2.68618  4.42225  2.77519  2.73123  3.46354  2.40513  3.72494  3.29354  2.67741  2.69355  4.24690  2.90347  2.73739  3.18146  2.89801  2.37887  2.77519  2.98518  4.58477  3.61503
          0.01253  4.78180  5.50415  0.61958  0.77255  0.52395  0.89693
     63   2.67777  5.29419  2.22882  1.66459  4.39053  3.48494  3.64535  4.05969  2.36535  3.45594  4.33601  2.86632  3.41434  2.69274  2.93437  2.42021  2.81007  3.63663  5.72919  4.19975    170 e - - -
          2.68618  4.42225  2.77519  2.73123  3.46354  2.40513  3.72494  3.29354  2.67741  2.69355  4.24690  2.90347  2.73739  3.18146  2.89801  2.37887  2.77519  2.98518  4.58477  3.61503
          0.01253  4.78180  5.50415  0.61958  0.77255  0.52395  0.89693
     64   2.69200  5.28722  2.34097  2.24031  4.20179  2.66527  3.61785  4.10792  2.28205  3.58990  4.32949  2.66194  3.96025  2.66187  2.79401  2.45159  2.47629  3.46708  5.72354  3.52999    171 e - - -
          2.68618  4.42225  2.77519  2.73123  3.46354  2.40513  3.72494  3.29354  2.67741  2.69355  4.24690  2.90347  2.73739  3.18146  2.89801  2.37887  2.77519  2.98518  4.58477  3.61503
          0.01253  4.78180  5.50415  0.61958  0.77255  0.52395  0.89693
     65   2.65935  4.28090  4.26200  3.67488  1.52988  3.78730  3.88708  2.61202  3.50117  2.25400  3.33407  3.88403  3.92754  3.62423  3.08785  3.14104  2.97462  2.28239  4.89126  2.87447    172 f - - -
          2.68618  4.42225  2.77519  2.73123  3.46354  2.40513  3.72494  3.29354  2.67741  2.69355  4.24690  2.90347  2.73739  3.18146  2.89801  2.37887  2.77519  2.98518  4.58477  3.61503
          0.01253  4.78180  5.50415  0.61958  0.77255  0.52395  0.89693
     66   2.53716  5.29381  2.80738  2.39070  4.18461  3.21828  2.51082  3.95747  2.15926  3.53597  4.33533  2.58287  3.53430  2.35241  2.70163  2.40279  2.97809  3.68271  5.72840  4.26723    173 k - - -
          2.68618  4.42225  2.77519  2.73123  3.46354  2.40513  3.72494  3.29354  2.67741  2.69355  4.24690  2.90347  2.73739  3.18146  2.89801  2.37887  2.77519  2.98518  4.58477  3.61503
          0.01253  4.78180  5.50415  0.61958  0.77255  0.52395  0.89693
     67   2.88133  5.32805  3.45205  2.83776  4.68821  3.81279  3.80734  4.08768  2.15833  3.40240  4.40475  3.32095  3.24215  2.98015  1.03245  2.89228  3.27647  3.60483  5.72260  4.44383    174 r - - -
          2.68618  4.42225  2.77519  2.73123  3.46354  2.40513  3.72494  3.29354  2.67741  2.69355  4.24690  2.90347  2.73739  3.18146  2.89801  2.37887  2.77519  2.98518  4.58477  3.61503
          0.01253  4.78180  5.50415  0.61958  0.77255  0.52395  0.89693
     68   1.46403  5.09662  3.15655  2.60527  4.39605  3.40907  3.82266  3.61600  2.04489  3.39700  4.18722  3.13067  3.52299  2.87101  2.97424  2.40577  2.92462  3.47026  5.60245  4.24726    175 a - - -
          2.68618  4.42225  2.77519  2.73123  3.46354  2.40513  3.72494  3.29354  2.67741  2.69355  4.24690  2.90347  2.73739  3.18146  2.89801  2.37887  2.77519  2.98518  4.58477  3.61503
          0.01253  4.78180  5.50415  0.61958  0.77255  0.52395  0.89693
     69   3.08139  5.45402  3.39934  2.69568  4.85719  3.02631  3.86210  4.27371  1.43306  3.68093  4.23891  3.11254  4.17502  2.81379  1.44462  2.96507  3.28253  3.88151  5.79765  4.50145    176 k - - -
          2.68618  4.42225  2.77519  2.73123  3.46354  2.40513  3.72494  3.29354  2.67741  2.69355  4.24690  2.90347  2.73739  3.18146  2.89801  2.37887  2.77519  2.98518  4.58477  3.61503
          0.01253  4.78180  5.50415  0.61958  0.77255  0.52395  0.89693
     70   2.46581  5.27930  2.87604  2.43889  4.54528  3.57175  3.62903  3.97498  1.97093  3.51135  4.32282  2.96578  3.96479  2.48180  1.87658  2.53316  2.72946  3.46340  5.71693  4.31377    177 r - - -
          2.68618  4.42225  2.77519  2.73123  3.46354  2.40513  3.72494  3.29354  2.67741  2.69355  4.24690  2.90347  2.73739  3.18146  2.89801  2.37887  2.77519  2.98518  4.58477  3.61503
          0.01253  4.78180  5.50415  0.61958  0.77255  0.48515  0.95608
     71   3.40980  5.83130  2.68781  2.53476  5.29618  3.15915  4.29682  4.82174  3.22192  4.32131  5.19029  0.62759  4.34420  3.28400  3.74007  3.32779  3.73150  4.37466  6.45948  4.99663    178 N - - -
          2.68618  4.42225  2.77519  2.73123  3.46354  2.40513  3.72494  3.29354  2.67741  2.69355  4.24690  2.90347  2.73739  3.18146  2.89801  2.37887  2.77519  2.98518  4.58477  3.61503
          0.01239  4.79248  5.51482  0.61958  0.77255  0.50024  0.93238
     72   2.56336  4.81189  3.44587  2.92298  4.24931  3.42160  4.05789  3.64963  2.80011  3.29556  4.12890  3.02252  4.09095  3.25122  3.34291  1.29755  2.10916  2.61233  5.57163  4.28102    179 s - - -
          2.68618  4.42225  2.77519  2.73123  3.46354  2.40513  3.72494  3.29354  2.67741  2.69355  4.24690  2.90347  2.73739  3.18146  2.89801  2.37887  2.77519  2.98518  4.58477  3.61503
          0.03971  4.79248  3.48545  0.61958  0.77255  0.50024  0.93238
     73   2.06353  4.26902  4.43152  3.84037  3.38000  3.96207  4.03381  1.93447  3.62697  2.33665  3.31649  3.99536  4.32873  3.89925  3.61404  3.25820  2.89453  1.40014  4.90561  3.71825    180 v - - -
          2.68618  4.42225  2.77519  2.73123  3.46354  2.40513  3.72494  3.29354  2.67741  2.69355  4.24690  2.90347  2.73739  3.18146  2.89801  2.37887  2.77519  2.98518  4.58477  3.61503
          0.01274  4.76550  5.48785  0.61958  0.77255  0.46410  0.99074
     74   2.91495  5.43819  1.53715  2.21124  4.77159  3.28212  3.85174  4.26274  2.53142  3.73979  4.49091  2.33934  3.31174  2.95995  3.14321  2.46447  2.63373  3.82431  5.87406  4.44708    181 d - - -
          2.68618  4.42225  2.77519  2.73123  3.46354  2.40513  3.72494  3.29354  2.67741  2.69355  4.24690  2.90347  2.73739  3.18146  2.89801  2.37887  2.77519  2.98518  4.58477  3.61503
          0.01239  4.79248  5.51482  0.61958  0.77255  0.50024  0.93238
     75   3.40730  4.74063  5.23380  4.63879  2.57375  4.62244  4.90088  2.23082  4.46985  0.69629  3.24060  4.73549  4.22878  4.52630  4.49520  3.95036  3.62823  2.58906  5.23551  3.83524    182 l - - -
          2.68618  4.42225  2.77519  2.73123  3.46354  2.40513  3.72494  3.29354  2.67741  2.69355  4.24690  2.90347  2.73739  3.18146  2.89801  2.37887  2.77519  2.98518  4.58477  3.61503
          0.02321  4.79248  4.22347  0.61958  0.77255  0.50024  0.93238
     76   3.15803  4.53278  4.23306  4.28435  1.02173  4.27377  4.29740  2.85725  4.10992  1.98778  2.71888  4.30508  4.60967  4.22451  4.16852  3.58664  3.38612  2.74862  3.36626  3.20561    183 f - - -
          2.68618  4.42225  2.77519  2.73123  3.46354  2.40513  3.72494  3.29354  2.67741  2.69355  4.24690  2.90347  2.73739  3.18146  2.89801  2.37887  2.77519  2.98518  4.58477  3.61503
          0.01253  4.78180  5.50415  0.61958  0.77255  0.52395  0.89693
     77   2.69380  5.29899  2.78402  2.04468  4.64041  3.33629  3.54038  4.09858  2.26622  3.60266  4.34089  2.81236  2.21293  2.59723  2.92506  2.44678  2.59235  3.65396  5.73358  4.32412    184 e - - -
          2.68618  4.42225  2.77519  2.73123  3.46354  2.40513  3.72494  3.29354  2.67741  2.69355  4.24690  2.90347  2.73739  3.18146  2.89801  2.37887  2.77519  2.98518  4.58477  3.61503
          0.01253  4.78180  5.50415  0.61958  0.77255  0.52395  0.89693
     78   2.61167  5.28907  2.35274  1.68537  4.32039  3.11600  3.70994  3.90912  2.37821  3.54933  4.17212  2.88001  3.43112  2.58998  2.92733  2.52027  2.90967  3.39823  5.72495  4.31719    185 e - - -
          2.68618  4.42225  2.77519  2.73123  3.46354  2.40513  3.72494  3.29354  2.67741  2.69355  4.24690  2.90347  2.73739  3.18146  2.89801  2.37887  2.77519  2.98518  4.58477  3.61503
          0.01253  4.78180  5.50415  0.61958  0.77255  0.52395  0.89693
     79   2.54794  4.15340  4.70656  3.82151  2.98706  3.99597  4.32588  1.99789  3.90413  1.28610  3.00143  4.12808  4.35719  4.05064  3.94441  3.21105  3.04160  2.11071  4.57518  3.64979    186 l - - -
          2.68618  4.42225  2.77519  2.73123  3.46354  2.40513  3.72494  3.29354  2.67741  2.69355  4.24690  2.90347  2.73739  3.18146  2.89801  2.37887  2.77519  2.98518  4.58477  3.61503
          0.01252  4.78278  5.50513  0.61958  0.77255  0.52395  0.89693
     80   2.66912  4.20425  4.02450  2.96095  3.33309  3.73409  3.95011  1.91282  3.14674  1.90077  3.36274  3.36315  4.19624  3.12474  3.56947  2.90471  2.85900  2.39804  4.67610  2.83986    187 l - - -
          2.68618  4.42225  2.77519  2.73123  3.46354  2.40513  3.72494  3.29354  2.67741  2.69355  4.24690  2.90347  2.73739  3.18146  2.89801  2.37887  2.77519  2.98518  4.58477  3.61503
          0.01342  4.78278  5.30624  0.61958  0.77255  0.48515  0.95608
     81   2.85496  5.34128  2.43575  2.19801  4.66878  1.56802  3.43267  4.14806  2.49389  3.35998  4.30208  2.72176  4.00331  2.90547  2.99817  2.68400  3.08971  3.72314  5.78147  4.37157    188 g - - -
          2.68618  4.42225  2.77519  2.73123  3.46354  2.40513  3.72494  3.29354  2.67741  2.69355  4.24690  2.90347  2.73739  3.18146  2.89801  2.37887  2.77519  2.98518  4.58477  3.61503
          0.01239  4.79256  5.51491  0.61958  0.77255  0.50224  0.92930
     82   2.52998  4.25761  2.73258  2.18156  4.56188  3.49472  3.59507  3.95807  2.15426  2.90862  4.16174  2.97139  3.90971  2.12045  2.43050  2.60025  2.99829  3.42737  5.71368  4.15793    189 q - - -
          2.68618  4.42225  2.77519  2.73123  3.46354  2.40513  3.72494  3.29354  2.67741  2.69355  4.24690  2.90347  2.73739  3.18146  2.89801  2.37887  2.77519  2.98518  4.58477  3.61503
          0.01239  4.79256  5.51491  0.61958  0.77255  0.49895  0.93438
     83   2.61811  5.28020  3.00594  1.97036  4.61460  3.49127  3.54042  3.84095  2.01791  3.41533  4.32373  3.02604  3.69282  2.44077  2.60556  2.60988  2.33974  3.16370  5.71920  4.31508    190 e - - -
          2.68607  4.42239  2.77516  2.73105  3.46367  2.40502  3.72495  3.29366  2.67749  2.69363  4.24696  2.90351  2.73734  3.18150  2.89785  2.37895  2.77523  2.98519  4.58491  3.61517
          0.05195  3.06605  5.51579  1.79646  0.18138  0.50024  0.93238
     84   3.56450  4.84101  5.72138  5.23825  3.98173  5.23928  5.90517  1.29232  5.17256  2.18138  3.79640  5.38861  5.44699  5.38490  5.31089  4.65929  3.89453  0.78523  6.20741  5.01652    215 v - - -
          2.68618  4.42225  2.77519  2.73123  3.46354  2.40513  3.72494  3.29354  2.67741  2.69355  4.24690  2.90347  2.73739  3.18146  2.89801  2.37887  2.77519  2.98518  4.58477  3.61503
          0.01238  4.79345  5.51579  0.61958  0.77255  0.50024  0.93238
     85   2.49678  5.11785  3.02883  2.17027  4.39236  3.55966  3.69428  3.27554  2.45220  2.77685  3.98981  2.98920  3.99431  2.54189  2.78064  2.60408  2.10561  2.89379  5.59523  4.23144    216 t - - -
          2.68618  4.42225  2.77519  2.73123  3.46354  2.40513  3.72494  3.29354  2.67741  2.69355  4.24690  2.90347  2.73739  3.18146  2.89801  2.37887  2.77519  2.98518  4.58477  3.61503
          0.01238  4.79345  5.51579  0.61958  0.77255  0.50024  0.93238
     86   2.50291  4.87708  2.28655  2.16599  4.20846  2.53974  3.61520  4.08823  2.29527  3.55723  4.33464  2.91452  3.96431  2.76258  2.64085  2.25689  2.83506  3.66384  5.72853  4.22894    217 e - - -
          2.68618  4.42225  2.77519  2.73123  3.46354  2.40513  3.72494  3.29354  2.67741  2.69355  4.24690  2.90347  2.73739  3.18146  2.89801  2.37887  2.77519  2.98518  4.58477  3.61503
          0.01238  4.79345  5.51579  0.61958  0.77255  0.50024  0.93238
     87   3.01691  3.35828  5.24377  4.68691  3.42699  4.60166  5.05121  1.51196  4.53819  2.43333  3.56119  4.74774  4.91552  4.71756  4.61078  3.94911  3.40500  0.91407  5.51698  4.32418    218 v - - -
          2.68618  4.42225  2.77519  2.73123  3.46354  2.40513  3.72494  3.29354  2.67741  2.69355  4.24690  2.90347  2.73739  3.18146  2.89801  2.37887  2.77519  2.98518  4.58477  3.61503
          0.01238  4.79345  5.51579  0.61958  0.77255  0.50024  0.93238
     88   2.47970  4.90819  2.98447  2.16533  4.05692  3.41178  3.42112  3.74506  2.36602  3.27734  4.27154  2.97027  3.97554  2.62372  2.25252  2.25221  2.72259  2.98364  5.67526  3.97411    219 e - - -
          2.68618  4.42225  2.77520  2.73123  3.46354  2.40513  3.72495  3.29354  2.67741  2.69355  4.24674  2.90347  2.73740  3.18146  2.89801  2.37887  2.77520  2.98518  4.58477  3.61503
          0.01934  4.19069  5.51579  0.55810  0.84932  0.50024  0.93238
     89   2.38344  4.24006  4.14323  3.41745  3.27359  3.86461  4.15337  2.27326  3.46075  2.08006  2.82904  3.81785  3.82173  2.47566  3.68195  2.75293  2.79889  1.94639  4.92867  3.73064    221 v - - -
          2.68618  4.42225  2.77519  2.73123  3.46354  2.40513  3.72494  3.29354  2.67741  2.69355  4.24690  2.90347  2.73739  3.18146  2.89801  2.37887  2.77519  2.98518  4.58477  3.61503
          0.02318  4.79345  4.22444  0.61958  0.77255  0.50024  0.93238
     90   2.18787  4.06947  3.47150  3.50873  2.17457  3.63924  3.05129  2.59096  3.41515  2.23580  3.39262  3.78329  3.59601  3.56301  3.65175  2.77879  2.98267  2.52191  3.69342  2.96161    222 f - - -
          2.68618  4.42225  2.77519  2.73123  3.46354  2.40513  3.72494  3.29354  2.67741  2.69355  4.24690  2.90347  2.73739  3.18146  2.89801  2.37887  2.77519  2.98518  4.58477  3.61503
          0.01252  4.78278  5.50513  0.61958  0.77255  0.52395  0.89693
     91   2.58830  5.28739  2.70138  1.99624  4.62623  3.52264  3.56004  4.04082  2.31214  2.73024  4.30108  2.75589  2.67941  2.57892  2.79795  2.44095  2.93141  3.59760  5.72377  4.29063    223 e - - -
          2.68618  4.42225  2.77519  2.73123  3.46354  2.40513  3.72494  3.29354  2.67741  2.69355  4.24690  2.90347  2.73739  3.18146  2.89801  2.37887  2.77519  2.98518  4.58477  3.61503
          0.01252  4.78278  5.50513  0.61958  0.77255  0.48515  0.95608
     92   2.58208  4.65475  3.00387  2.53933  2.97749  3.47216  3.48952  3.83474  2.49036  3.32327  4.17988  1.73493  3.99406  2.60507  2.74677  2.73557  2.90244  3.42054  5.59697  3.53962    224 n - - -
          2.68618  4.42225  2.77519  2.73123  3.46354  2.40513  3.72494  3.29354  2.67741  2.69355  4.24690  2.90347  2.73739  3.18146  2.89801  2.37887  2.77519  2.98518  4.58477  3.61503
          0.01238  4.79345  5.51579  0.61958  0.77255  0.50024  0.93238
     93   3.63271  6.38396  1.16946  0.89605  5.64881  3.70568  4.35965  5.24835  3.52677  4.68298  5.58886  3.15093  4.39422  3.54338  4.23297  3.45298  3.94872  4.76612  6.80977  5.20508    225 e - - -
          2.68618  4.42225  2.77519  2.73123  3.46354  2.40513  3.72494  3.29354  2.67741  2.69355  4.24690  2.90347  2.73739  3.18146  2.89801  2.37887  2.77519  2.98518  4.58477  3.61503
          0.01238  4.79345  5.51579  0.61958  0.77255  0.50024  0.93238
     94   3.73845  5.60452  4.53320  3.76822  4.93415  4.27350  4.31426  3.89099  2.51049  3.85893  4.88781  4.03347  4.70810  3.49431  0.43302  3.80544  3.95123  4.16383  5.92946  4.76042    226 R - - -
          2.68618  4.42225  2.77519  2.73123  3.46354  2.40513  3.72494  3.29354  2.67741  2.69355  4.24690  2.90347  2.73739  3.18146  2.89801  2.37887  2.77519  2.98518  4.58477  3.61503
          0.01238  4.79345  5.51579  0.61958  0.77255  0.50024  0.93238
     95   1.82617  3.09262  4.40176  3.43083  3.12429  3.86841  4.08670  2.28478  3.66701  2.15871  3.21693  3.96246  4.29876  3.58056  3.80397  2.35838  3.04035  2.11483  4.31162  3.68030    227 a - - -
          2.68618  4.42225  2.77519  2.73123  3.46354  2.40513  3.72494  3.29354  2.67741  2.69355  4.24690  2.90347  2.73739  3.18146  2.89801  2.37887  2.77519  2.98518  4.58477  3.61503
          0.01238  4.79345  5.51579  0.61958  0.77255  0.50024  0.93238
     96   3.20338  4.73191  5.35820  4.76405  1.50549  4.68619  5.01819  1.80045  4.59101  1.31032  3.02796  4.83501  4.93234  4.63736  4.59461  4.02348  3.64781  2.22600  5.33597  4.24026    228 l - - -
          2.68618  4.42225  2.77519  2.73123  3.46354  2.40513  3.72494  3.29354  2.67741  2.69355  4.24690  2.90347  2.73739  3.18146  2.89801  2.37887  2.77519  2.98518  4.58477  3.61503
          0.01238  4.79345  5.51579  0.61958  0.77255  0.50024  0.93238
     97   2.28372  4.38800  3.32685  2.66102  3.39491  3.23310  3.47043  3.18686  2.73046  2.86371  3.80940  3.25815  4.07254  2.63765  2.73407  2.38099  2.70691  2.87285  4.70604  2.61267    229 a - - -
          2.68618  4.42225  2.77519  2.73123  3.46354  2.40513  3.72494  3.29354  2.67741  2.69355  4.24690  2.90347  2.73739  3.18146  2.89801  2.37887  2.77519  2.98518  4.58477  3.61503
          0.01238  4.79345  5.51579  0.61958  0.77255  0.50024  0.93238
     98   2.97167  4.07654  4.95794  4.35821  2.42900  4.23738  4.58705  1.37624  3.86710  1.57632  3.26500  4.38413  4.57426  4.29903  4.19683  3.55697  3.25869  1.99719  5.05716  3.89221    230 i - - -
          2.68618  4.42225  2.77519  2.73123  3.46354  2.40513  3.72494  3.29354  2.67741  2.69355  4.24690  2.90347  2.73739  3.18146  2.89801  2.37887  2.77519  2.98518  4.58477  3.61503
          0.01238  4.79345  5.51579  0.61958  0.77255  0.50024  0.93238
     99   2.64357  4.79315  2.49891  2.13393  4.46337  3.37636  2.85115  3.47528  2.37802  3.24101  4.24814  2.77473  3.96739  2.58693  2.62574  2.51399  2.72409  3.32892  5.71274  3.69398    231 e - - -
          2.68618  4.42225  2.77519  2.73123  3.46354  2.40513  3.72494  3.29354  2.67741  2.69355  4.24690  2.90347  2.73739  3.18146  2.89801  2.37887  2.77519  2.98518  4.58477  3.61503
          0.01238  4.79345  5.51579  0.61958  0.77255  0.50024  0.93238
    100   3.41552  4.64345  5.17367  4.58741  1.36779  4.60793  4.82906  2.67182  3.98619  1.02711  3.02762  4.69146  4.86779  4.49011  4.45288  3.93488  3.60532  2.75459  5.16821  3.95879    232 l - - -
          2.68618  4.42226  2.77521  2.73124  3.46355  2.40514  3.72480  3.29355  2.67742  2.69356  4.24691  2.90348  2.73741  3.18137  2.89802  2.37888  2.77514  2.98518  4.58478  3.61504
          0.08215  2.95999  3.61003  0.36596  1.18264  0.50024  0.93238
    101   2.61466  5.29139  2.56173  1.74376  4.57917  3.23991  3.71246  4.11734  2.34902  3.55430  4.19986  2.87669  3.95548  2.51607  2.77023  2.26237  2.64447  3.51004  5.72582  4.31657    234 e - - -
          2.68619  4.42226  2.77521  2.73124  3.46355  2.40513  3.72486  3.29343  2.67742  2.69356  4.24691  2.90348  2.73741  3.18148  2.89794  2.37886  2.77521  2.98520  4.58478  3.61504
          0.06196  2.96319  4.77646  0.37065  1.17211  0.46863  0.98312
    102   2.81846  5.31687  2.06849  2.35858  4.65344  2.57487  3.66076  4.05387  2.50372  3.39808  4.36130  2.37061  3.85674  2.73084  2.99195  2.00779  2.94280  3.70324  5.75362  4.34339    236 s - - -
          2.68615  4.42234  2.77527  2.73128  3.46337  2.40512  3.72504  3.29339  2.67731  2.69364  4.24699  2.90342  2.73748  3.18111  2.89796  2.37895  2.77526  2.98527  4.58486  3.61496
          0.08472  2.62688  4.71882  1.20557  0.35599  0.49414  0.94185
    103   2.66060  5.30786  2.47441  2.42359  4.51999  1.65723  3.44717  4.11854  2.44673  3.60727  4.35371  2.55772  3.84938  2.73672  2.92858  2.75940  2.92036  3.69154  5.74731  4.28985    243 g - - -
          2.68618  4.42225  2.77519  2.73123  3.46354  2.40513  3.72494  3.29354  2.67741  2.69355  4.24690  2.90347  2.73739  3.18146  2.89801  2.37887  2.77519  2.98518  4.58477  3.61503
          0.01244  4.78857  5.51092  0.61958  0.77255  0.49321  0.94332
    104   2.29303  4.86524  2.90835  2.70624  3.07722  3.42827  3.35199  3.36148  2.32022  2.68444  3.60626  3.19851  4.02446  2.95999  2.86741  2.54624  2.90468  3.11575  4.72059  2.59933    244 a - - -
          2.68618  4.42225  2.77519  2.73123  3.46354  2.40513  3.72494  3.29354  2.67741  2.69355  4.24690  2.90347  2.73739  3.18146  2.89801  2.37887  2.77519  2.98518  4.58477  3.61503
          0.01238  4.79345  5.51579  0.61958  0.77255  0.50024  0.93238
    105   2.43119  4.50243  3.20596  2.69725  3.72967  3.50394  3.41795  3.17831  2.29289  2.71974  3.92401  3.16587  4.04716  2.88945  2.59063  2.50388  2.21170  2.64280  5.19499  3.92629    245 t - - -
          2.68618  4.42225  2.77519  2.73123  3.46354  2.40513  3.72494  3.29354  2.67741  2.69355  4.24690  2.90347  2.73739  3.18146  2.89801  2.37887  2.77519  2.98518  4.58477  3.61503
          0.01238  4.79345  5.51579  0.61958  0.77255  0.50024  0.93238
    106   4.11942  5.31002  6.03242  5.44903  2.97875  5.52781  5.78045  2.14743  5.32468  0.46464  2.99777  5.67828  5.49304  5.13177  5.24796  4.92911  4.31380  2.76177  5.70788  4.77245    246 L - - -
          2.68618  4.42225  2.77519  2.73123  3.46354  2.40513  3.72494  3.29354  2.67741  2.69355  4.24690  2.90347  2.73739  3.18146  2.89801  2.37887  2.77519  2.98518  4.58477  3.61503
          0.01236  4.79541  5.51776  0.61958  0.77255  0.50024  0.93238
    107   2.68028  4.22083  4.57367  3.65722  3.05758  3.95819  4.09655  2.29752  3.79837  1.37826  3.23488  4.05138  4.32369  3.45058  3.87771  3.22166  2.94769  1.77399  4.48347  3.60281    247 l - - -
          2.68618  4.42225  2.77519  2.73123  3.46354  2.40513  3.72494  3.29354  2.67741  2.69355  4.24690  2.90347  2.73739  3.18146  2.89801  2.37887  2.77519  2.98518  4.58477  3.61503
          0.02314  4.79541  4.22641  0.61958  0.77255  0.50024  0.93238
    108   2.71243  3.94015  4.79087  4.18730  1.23635  4.09546  4.39534  2.49288  3.99602  1.81312  3.25796  4.22026  4.44413  4.12931  4.03417  3.40613  3.16118  2.42165  4.01237  3.65176    248 f - - -
          2.68618  4.42225  2.77519  2.73123  3.46354  2.40513  3.72494  3.29354  2.67741  2.69355  4.24690  2.90347  2.73739  3.18146  2.89801  2.37887  2.77519  2.98518  4.58477  3.61503
          0.01249  4.78476  5.50711  0.61958  0.77255  0.52395  0.89693
    109   2.94356  5.39360  3.33791  2.48876  4.76999  3.75688  3.84281  4.19689  1.06449  3.59548  4.33776  3.23620  4.13179  2.38508  2.42189  2.98795  3.22298  3.69562  4.88531  4.44763    249 k - - -
          2.68618  4.42225  2.77519  2.73123  3.46354  2.40513  3.72494  3.29354  2.67741  2.69355  4.24690  2.90347  2.73739  3.18146  2.89801  2.37887  2.77519  2.98518  4.58477  3.61503
          0.01249  4.78476  5.50711  0.61958  0.77255  0.52395  0.89693
    110   3.61668  4.91599  5.48208  4.88143  2.52207  4.86859  5.15552  2.45778  4.71737  0.77798  1.88725  5.00115  4.33118  4.70349  4.70838  4.20934  3.82938  2.76765  5.38675  4.34312    250 l - - -
          2.68618  4.42225  2.77519  2.73123  3.46354  2.40513  3.72494  3.29354  2.67741  2.69355  4.24690  2.90347  2.73739  3.18146  2.89801  2.37887  2.77519  2.98518  4.58477  3.61503
          0.01247  4.78666  5.50901  0.61958  0.77255  0.50892  0.91916
    111   3.58585  4.96510  4.81385  4.34261  1.11537  4.52970  1.76320  3.21335  4.19962  3.03102  3.65059  4.32889  4.86444  4.30564  3.98132  3.84250  3.80967  3.30720  4.27919  1.84812    251 f - - -
          2.68618  4.42225  2.77519  2.73123  3.46354  2.40513  3.72494  3.29354  2.67741  2.69355  4.24690  2.90347  2.73739  3.18146  2.89801  2.37887  2.77519  2.98518  4.58477  3.61503
          0.01670  4.79074  4.79705  0.61958  0.77255  0.51494  0.91015
    112   2.38089  4.74258  3.73837  3.35201  4.77358  0.92568  4.13118  4.21597  3.41016  3.84683  4.64613  3.63822  3.26903  3.70779  3.79884  2.07238  2.69241  3.68161  6.06786  4.81336    252 g - - -
          2.68618  4.42225  2.77519  2.73123  3.46354  2.40513  3.72494  3.29354  2.67741  2.69355  4.24690  2.90347  2.73739  3.18146  2.89801  2.37887  2.77519  2.98518  4.58477  3.61503
          0.01247  4.78651  5.50886  0.61958  0.77255  0.52427  0.89645
    113   2.43863  5.18650  3.09429  2.56148  4.53316  3.12362  3.81450  3.97177  2.52796  3.51988  4.28687  1.62764  2.87716  2.88539  2.94968  2.44883  2.60119  3.59090  5.69191  4.31075    253 n - - -
          2.68618  4.42225  2.77519  2.73123  3.46354  2.40513  3.72494  3.29354  2.67741  2.69355  4.24690  2.90347  2.73739  3.18146  2.89801  2.37887  2.77519  2.98518  4.58477  3.61503
          0.01247  4.78651  5.50886  0.61958  0.77255  0.50870  0.91948
    114   2.83910  5.30092  3.05534  2.51149  4.35427  3.64618  3.49796  4.09181  2.23893  3.54592  4.19786  2.97889  4.03471  2.73244  1.24125  2.75970  3.10356  3.68906  5.72175  4.35565    254 r - - -
          2.68618  4.42225  2.77519  2.73123  3.46354  2.40513  3.72494  3.29354  2.67741  2.69355  4.24690  2.90347  2.73739  3.18146  2.89801  2.37887  2.77519  2.98518  4.58477  3.61503
          0.01242  4.79074  5.51309  0.61958  0.77255  0.51494  0.91015
    115   2.20885  4.53286  3.55797  3.01479  4.13105  3.52094  4.09418  3.52228  2.99036  3.18907  4.03752  3.43229  2.07607  3.31742  3.40011  1.47928  2.59284  3.07117  4.61582  4.22053    255 s - - -
          2.68618  4.42225  2.77519  2.73123  3.46354  2.40513  3.72494  3.29354  2.67741  2.69355  4.24690  2.90347  2.73739  3.18146  2.89801  2.37887  2.77519  2.98518  4.58477  3.61503
          0.01242  4.79074  5.51309  0.61958  0.77255  0.51494  0.91015
    116   3.21343  5.38683  3.29878  3.29642  5.10461  3.78026  4.76964  4.87798  3.76580  4.49208  5.43563  0.38900  4.51910  4.04745  4.13609  3.43141  3.81630  4.35193  6.39097  5.02321    256 N - - -
          2.68618  4.42225  2.77519  2.73123  3.46354  2.40513  3.72494  3.29354  2.67741  2.69355  4.24690  2.90347  2.73739  3.18146  2.89801  2.37887  2.77519  2.98518  4.58477  3.61503
          0.01242  4.79074  5.51309  0.61958  0.77255  0.51494  0.91015
    117   2.16248  4.50568  5.11214  4.53558  3.22787  4.46326  4.85751  1.51540  4.37348  1.88343  3.28701  4.59796  4.78191  4.52773  4.43368  3.79609  3.42049  1.34867  5.32410  4.15203    257 v - - -
          2.68618  4.42225  2.77519  2.73123  3.46354  2.40513  3.72494  3.29354  2.67741  2.69355  4.24690  2.90347  2.73739  3.18146  2.89801  2.37887  2.77519  2.98518  4.58477  3.61503
          0.01242  4.79074  5.51309  0.61958  0.77255  0.51494  0.91015
    118   3.20118  4.57433  5.18625  4.58787  2.24823  4.47785  4.80960  1.59670  4.40240  1.27575  3.24629  4.62855  4.76835  4.48446  4.41229  3.80594  3.47240  1.90315  5.19337  3.66697    258 l - - -
          2.68618  4.42225  2.77519  2.73123  3.46354  2.40513  3.72494  3.29354  2.67741  2.69355  4.24690  2.90347  2.73739  3.18146  2.89801  2.37887  2.77519  2.98518  4.58477  3.61503
          0.01242  4.79074  5.51309  0.61958  0.77255  0.51494  0.91015
    119   2.43655  4.21514  4.60449  4.00084  2.51437  3.72809  3.78869  2.55017  3.82165  1.23675  3.28841  4.06524  4.32690  3.92954  3.86438  3.22463  3.04466  2.36346  3.92317  3.16935    259 l - - -
          2.68618  4.42225  2.77519  2.73123  3.46354  2.40513  3.72494  3.29354  2.67741  2.69355  4.24690  2.90347  2.73739  3.18146  2.89801  2.37887  2.77519  2.98518  4.58477  3.61503
          0.01242  4.79074  5.51309  0.61958  0.77255  0.51494  0.91015
    120   2.69796  4.14881  4.45124  3.77004  1.97220  3.93743  4.05250  2.48406  3.57422  2.15567  3.35685  3.98773  4.30459  3.89437  2.98395  3.04812  2.80808  1.96907  4.85590  2.45478    260 v - - -
          2.68618  4.42225  2.77519  2.73123  3.46354  2.40513  3.72494  3.29354  2.67741  2.69355  4.24690  2.90347  2.73739  3.18146  2.89801  2.37887  2.77519  2.98518  4.58477  3.61503
          0.41065  4.79074  1.11329  0.61958  0.77255  0.51494  0.91015
    121   2.53491  5.15266  2.60503  2.11064  4.48646  3.29658  3.25875  3.89694  2.26467  3.30367  4.19642  2.86976  3.04842  2.45248  2.65818  2.50700  2.77655  3.37430  5.59198  4.18797    261 e - - -
          2.68611  4.42226  2.77520  2.73124  3.46352  2.40513  3.72495  3.29355  2.67741  2.69355  4.24691  2.90347  2.73740  3.18146  2.89802  2.37887  2.77520  2.98519  4.58478  3.61502
          0.12302  2.89786  2.80332  0.42411  1.06234  0.27964  1.41082
    122   2.49920  5.28746  2.55424  2.10212  4.63214  3.33726  3.24121  4.08595  2.11282  3.56850  4.32825  2.72113  3.50349  2.43543  2.68586  2.36834  2.82471  3.63030  5.51672  4.24989    263 e - - -
          2.68619  4.42226  2.77515  2.73124  3.46355  2.40510  3.72496  3.29355  2.67742  2.69356  4.24691  2.90348  2.73738  3.18148  2.89798  2.37888  2.77521  2.98516  4.58478  3.61504
          0.04812  3.64061  3.87561  0.70239  0.68399  0.48810  0.95138
    123   2.66914  5.29948  2.24406  2.09515  4.64269  2.55455  3.60768  4.02586  2.32303  3.55270  4.34098  2.41776  3.14634  2.70040  2.89012  2.65802  2.84429  3.68919  5.73291  4.32191    269 e - - -
          2.68618  4.42225  2.77519  2.73123  3.46354  2.40513  3.72494  3.29354  2.67741  2.69355  4.24690  2.90347  2.73739  3.18146  2.89801  2.37887  2.77519  2.98518  4.58477  3.61503
          0.01275  4.76468  5.48702  0.61958  0.77255  0.53421  0.88221
    124   2.59800  5.30091  2.22321  1.98818  4.64426  2.73057  3.61777  4.12949  2.40335  3.59070  4.34227  2.43496  3.95869  2.55214  2.77997  2.60429  2.84300  3.51229  5.73436  4.21718    270 e - - -
          2.68619  4.42226  2.77521  2.73124  3.46355  2.40501  3.72496  3.29355  2.67742  2.69356  4.24691  2.90348  2.73741  3.18146  2.89802  2.37888  2.77521  2.98519  4.58478  3.61504
          0.17007  3.05803  2.21259  0.38655  1.13755  0.49238  0.94461
    125   2.33944  5.22272  2.82127  1.98071  4.43934  3.34337  3.67091  3.42676  2.31169  3.35854  4.15775  2.74342  3.72294  2.57656  2.67239  2.59626  2.50663  3.25997  5.66623  4.22981    272 e - - -
          2.68618  4.42225  2.77519  2.73123  3.46354  2.40513  3.72494  3.29354  2.67741  2.69355  4.24690  2.90347  2.73739  3.18146  2.89801  2.37887  2.77519  2.98518  4.58477  3.61503
          0.02082  4.68131  4.47993  0.61958  0.77255  0.42861  1.05387
    126   2.39312  4.10122  4.07215  3.57655  3.02388  3.84896  4.17925  2.03332  3.44790  2.13292  3.35985  3.79532  2.99689  3.48002  3.70604  3.07763  2.82414  1.75254  4.74017  3.48595    273 v - - -
          2.68620  4.42230  2.77524  2.73128  3.46359  2.40517  3.72499  3.29354  2.67745  2.69358  4.24694  2.90347  2.73682  3.18151  2.89805  2.37891  2.77524  2.98522  4.58482  3.61508
          0.18610  1.92305  3.74443  0.23630  1.55848  0.51094  0.91612
    127   2.39243  4.49774  3.53993  2.93822  3.30849  3.73871  3.83049  2.07128  2.95028  2.39931  3.54410  3.41991  3.94149  3.05608  3.19873  2.74410  2.40614  2.19448  5.08159  3.75978    279 i - - -
          2.68618  4.42225  2.77519  2.73123  3.46354  2.40513  3.72494  3.29354  2.67741  2.69355  4.24690  2.90347  2.73739  3.18146  2.89801  2.37887  2.77519  2.98518  4.58477  3.61503
          0.02657  4.76510  4.03409  0.61958  0.77255  0.54850  0.86231
    128   2.41398  5.28347  2.26600  1.95180  4.62438  3.42147  3.64489  3.90876  2.28765  3.26144  4.32526  2.95629  3.95102  2.48573  2.74925  2.33583  2.85873  3.63911  5.71858  4.14322    280 e - - -
          2.68618  4.42225  2.77519  2.73123  3.46354  2.40513  3.72494  3.29354  2.67741  2.69355  4.24690  2.90347  2.73739  3.18146  2.89801  2.37887  2.77519  2.98518  4.58477  3.61503
          0.01284  4.75741  5.47975  0.61958  0.77255  0.58525  0.81412
    129   2.12650  4.26135  4.34132  3.75171  3.36278  3.91875  4.23091  2.34040  3.61858  1.39285  3.22955  3.93003  4.22985  3.65526  3.67696  2.71895  2.97229  2.16247  4.87999  3.69163    281 l - - -
          2.68618  4.42225  2.77519  2.73123  3.46354  2.40513  3.72494  3.29354  2.67741  2.69355  4.24690  2.90347  2.73739  3.18146  2.89801  2.37887  2.77519  2.98518  4.58477  3.61503
          0.01284  4.75741  5.47975  0.61958  0.77255  0.56273  0.84317
    130   3.72264  4.60845  5.19580  4.78293  0.55908  4.68882  4.26999  3.17006  4.58627  2.46073  3.90102  4.63069  5.03839  4.62325  4.61767  3.93592  3.98019  2.99626  4.45338  2.75676    282 F - - -
          2.68618  4.42225  2.77519  2.73123  3.46354  2.40513  3.72494  3.29354  2.67741  2.69355  4.24690  2.90347  2.73739  3.18146  2.89801  2.37887  2.77519  2.98518  4.58477  3.61503
          0.01276  4.76372  5.48607  0.61958  0.77255  0.57248  0.83040
    131   2.86023  5.34274  3.16448  2.58795  4.70442  3.55226  2.58968  4.04654  1.75066  3.41184  4.38793  2.45948  4.03155  2.40129  2.01654  2.84415  3.06389  3.74430  5.74422  4.37737    283 k - - -
          2.68618  4.42225  2.77519  2.73123  3.46354  2.40513  3.72494  3.29354  2.67741  2.69355  4.24690  2.90347  2.73739  3.18146  2.89801  2.37887  2.77519  2.98518  4.58477  3.61503
          0.24477  4.76372  1.56742  0.61958  0.77255  0.57248  0.83040
    132   2.68620  5.23017  3.00216  2.46123  4.57283  3.50682  3.27827  4.03894  1.92453  3.52277  4.27802  1.89496  3.80834  2.33519  2.70673  2.58364  2.98118  3.62100  5.65342  4.26959    284 n - - -
          2.68618  4.42225  2.77519  2.73123  3.46354  2.40513  3.72494  3.29354  2.67741  2.69355  4.24690  2.90347  2.73739  3.18146  2.89801  2.37887  2.77519  2.98518  4.58477  3.61503
          0.01606  4.53501  5.25736  0.61958  0.77255  0.89272  0.52686
    133   2.67598  5.22296  2.78338  2.10282  4.56445  3.27007  3.65044  4.04549  1.80850  3.52470  4.26583  2.70758  3.88970  2.68450  2.26748  2.51529  2.93831  3.44229  5.65555  4.24998    285 k - - -
          2.68618  4.42225  2.77519  2.73123  3.46354  2.40513  3.72494  3.29354  2.67741  2.69355  4.24690  2.90347  2.73739  3.18146  2.89801  2.37887  2.77519  2.98518  4.58477  3.61503
          0.01590  4.54502  5.26737  0.61958  0.77255  0.90967  0.51526
    134   2.73448  4.14924  4.44854  3.85065  2.64079  3.87386  3.67836  2.24444  3.68532  1.36206  3.10417  3.94818  4.23717  3.80890  3.73695  3.04368  2.96623  2.33645  4.73469  2.94566    286 l - - -
          2.68618  4.42225  2.77519  2.73123  3.46354  2.40513  3.72494  3.29354  2.67741  2.69355  4.24690  2.90347  2.73739  3.18146  2.89801  2.37887  2.77519  2.98518  4.58477  3.61503
          0.02608  4.54502  4.19183  0.61958  0.77255  0.90967  0.51526
    135   2.28917  4.97546  3.05280  2.40217  4.20090  3.28490  3.72418  3.35377  2.15993  2.87217  4.04041  3.03917  3.29477  2.66604  2.74169  2.54939  2.58657  2.81254  5.46429  4.11350    287 k - - -
          2.68618  4.42225  2.77519  2.73123  3.46354  2.40513  3.72494  3.29354  2.67741  2.69355  4.24690  2.90347  2.73739  3.18146  2.89801  2.37887  2.77519  2.98518  4.58477  3.61503
          0.01606  4.53501  5.25736  0.61958  0.77255  0.40170  1.10620
    136   2.16706  5.28544  2.54495  2.03198  4.62846  3.11069  3.44905  4.05629  2.19627  3.51789  4.32670  2.58654  3.81043  2.69191  2.80561  2.55250  2.73412  3.57028  5.71928  4.30942    288 e - - -
          2.68618  4.42225  2.77519  2.73123  3.46354  2.40513  3.72494  3.29354  2.67741  2.69355  4.24690  2.90347  2.73739  3.18146  2.89801  2.37887  2.77519  2.98518  4.58477  3.61503
          0.01297  4.74742  5.46977  0.61958  0.77255  0.60495  0.78988
    137   2.73700  5.07857  1.30447  2.36563  4.62753  3.47491  3.60698  4.10169  2.50554  3.60272  4.35998  2.94433  3.29225  2.90817  3.01881  2.63438  3.07647  3.68575  5.75418  3.99852    289 d - - -
          2.68618  4.42225  2.77519  2.73123  3.46354  2.40513  3.72494  3.29354  2.67741  2.69355  4.24690  2.90347  2.73739  3.18146  2.89801  2.37887  2.77519  2.98518  4.58477  3.61503
          0.01469  4.74742  5.13089  0.61958  0.77255  0.60495  0.78988
    138   2.25707  5.21301  2.70318  2.21472  3.85861  3.50669  3.51358  3.86316  2.13685  2.98353  4.00192  2.81663  3.95712  2.62664  2.55626  2.67641  2.78996  3.55001  3.99579  3.97787    290 k - - -
          2.68618  4.42225  2.77519  2.73123  3.46354  2.40513  3.72494  3.29354  2.67741  2.69355  4.24690  2.90347  2.73739  3.18146  2.89801  2.37887  2.77519  2.98518  4.58477  3.61503
          0.01909  4.74652  4.58282  0.61958  0.77255  0.60825  0.78592
    139   2.49322  5.28082  2.35673  1.88801  4.62274  3.28458  3.65075  3.83274  2.35018  3.50208  4.32238  2.50030  3.94498  2.52454  2.87718  2.48398  2.74642  3.51103  5.71531  4.27032    291 e - - -
          2.68618  4.42225  2.77519  2.73123  3.46354  2.40513  3.72494  3.29354  2.67741  2.69355  4.24690  2.90347  2.73739  3.18146  2.89801  2.37887  2.77519  2.98518  4.58477  3.61503
          0.03173  4.74049  3.79432  0.61958  0.77255  0.61982  0.77228
    140   2.76463  4.18333  4.57773  3.97332  2.96198  3.83615  3.80508  2.03363  3.79311  1.24209  3.13445  3.85444  4.10934  3.92130  3.79590  3.23530  2.97810  2.31140  4.27826  3.56434    292 l - - -
          2.68618  4.42225  2.77519  2.73123  3.46354  2.40513  3.72494  3.29354  2.67741  2.69355  4.24690  2.90347  2.73739  3.18146  2.89801  2.37887  2.77519  2.98518  4.58477  3.61503
          0.01331  4.72207  5.44441  0.61958  0.77255  0.43113  1.04917
    141   2.58665  5.21273  2.45183  2.23976  4.56888  3.51174  3.42199  3.41080  2.18810  3.07991  4.26616  2.74511  3.66675  2.67495  2.52148  2.49216  2.61662  3.31557  5.72119  4.25199    293 k - - -
          2.68613  4.42254  2.77548  2.73074  3.46374  2.40522  3.72492  3.29336  2.67755  2.69403  4.24734  2.90370  2.73569  3.18154  2.89813  2.37915  2.77513  2.98554  4.58544  3.61490
          0.31314  1.36187  4.36852  2.06374  0.13579  0.51494  0.91015
    142   2.39963  4.19935  4.47510  3.74576  2.92595  3.93770  4.21722  2.19665  3.43778  1.64475  3.32073  3.99821  2.56886  3.84982  3.77714  3.08511  2.98190  2.32569  3.63875  3.23587    314 l - - -
          2.68618  4.42225  2.77519  2.73123  3.46354  2.40513  3.72494  3.29354  2.67741  2.69355  4.24690  2.90347  2.73739  3.18146  2.89801  2.37887  2.77519  2.98518  4.58477  3.61503
          0.14076  4.78283  2.09614  0.61958  0.77255  0.51236  0.91399
    143   2.53254  5.23407  2.46533  2.27814  4.29427  3.34332  3.46283  3.89205  2.30222  3.10327  4.15973  2.74208  3.13479  2.68978  2.51860  2.26440  2.84367  3.53511  5.33420  4.26882    315 s - - -
          2.68618  4.42225  2.77519  2.73123  3.46354  2.40513  3.72494  3.29354  2.67741  2.69355  4.24690  2.90347  2.73739  3.18146  2.89801  2.37887  2.77519  2.98518  4.58477  3.61503
          0.01412  4.66298  5.38533  0.61958  0.77255  0.54777  0.86332
    144   2.22014  5.26427  2.66989  2.11323  4.53314  3.19097  3.48391  4.02674  2.40966  3.42320  4.30714  2.78322  3.94280  2.40089  2.93259  2.22320  2.57318  3.40665  5.70186  4.29578    317 e - - -
          2.68618  4.42225  2.77519  2.73123  3.46354  2.40513  3.72494  3.29354  2.67741  2.69355  4.24690  2.90347  2.73739  3.18146  2.89801  2.37887  2.77519  2.98518  4.58477  3.61503
          0.08330  4.73011  2.64370  0.61958  0.77255  0.63927  0.75009
    145   2.74758  4.19567  4.43372  3.73728  2.66472  3.90257  4.17969  2.46612  3.54782  1.20780  2.75289  3.93477  4.20653  3.82234  3.57177  3.11450  3.00072  2.40340  4.80950  3.62644    318 l - - -
          2.68618  4.42225  2.77519  2.73123  3.46354  2.40513  3.72494  3.29354  2.67741  2.69355  4.24690  2.90347  2.73739  3.18146  2.89801  2.37887  2.77519  2.98518  4.58477  3.61503
          0.01792  4.66097  4.79130  0.61958  0.77255  0.55228  0.85717
    146   2.42579  5.27408  2.05905  2.02618  4.19293  3.42835  2.99003  4.09800  2.31444  3.53690  4.31603  2.66049  3.59198  2.76043  2.93401  2.52577  2.98023  3.64550  5.70922  4.06070    319 e - - -
          2.68618  4.42225  2.77519  2.73123  3.46354  2.40513  3.72494  3.29354  2.67741  2.69355  4.24690  2.90347  2.73739  3.18146  2.89801  2.37887  2.77519  2.98518  4.58477  3.61503
          0.01328  4.72426  5.44660  0.61958  0.77255  0.44308  1.02738
    147   2.68226  5.28443  2.94175  2.40254  4.58253  3.57495  3.70093  4.09916  2.00130  3.40766  4.32782  2.98553  3.00516  2.57995  1.82775  2.58349  2.77001  3.47750  5.72119  4.31806    320 r - - -
          2.68594  4.42236  2.77524  2.73126  3.46354  2.40520  3.72502  3.29354  2.67751  2.69360  4.24699  2.90353  2.73717  3.18145  2.89809  2.37892  2.77510  2.98523  4.58488  3.61474
          0.40521  2.07676  1.57104  0.96865  0.47738  0.51011  0.91736
    148   2.61139  5.17653  2.74780  2.21043  4.43844  3.50021  3.50201  3.91762  2.38643  3.45163  4.22372  2.68514  2.20267  2.67933  2.92729  2.31336  2.76701  3.38199  5.62315  4.09655    335 p - - -
          2.68615  4.42226  2.77520  2.73123  3.46355  2.40513  3.72495  3.29355  2.67741  2.69353  4.24690  2.90347  2.73739  3.18146  2.89801  2.37887  2.77519  2.98518  4.58478  3.61504
          0.17609  3.97859  1.94667  0.76866  0.62294  0.33385  1.25934
    149   2.65743  4.18227  4.39845  3.36125  3.12318  3.86579  4.04311  1.86473  3.67802  1.50427  2.89966  3.85663  4.06042  3.63173  3.74828  3.14639  2.94046  2.33650  4.20176  3.44860    354 l - - -
          2.68618  4.42225  2.77519  2.73123  3.46354  2.40513  3.72494  3.29354  2.67741  2.69355  4.24690  2.90347  2.73739  3.18146  2.89801  2.37887  2.77519  2.98518  4.58477  3.61503
          0.01402  4.67044  5.39279  0.61958  0.77255  0.52653  0.89319
    150   2.35633  5.23171  1.87148  2.25506  4.55390  3.49694  3.61016  3.81844  2.47246  3.36772  4.19341  2.92669  3.05589  2.71084  2.90306  2.61744  2.89385  3.00817  5.67831  4.25340    355 d - - -
          2.68618  4.42225  2.77519  2.73123  3.46354  2.40513  3.72494  3.29354  2.67741  2.69355  4.24690  2.90347  2.73739  3.18146  2.89801  2.37887  2.77519  2.98518  4.58477  3.61503
          0.01306  4.74045  5.46280  0.61958  0.77255  0.61639  0.77629
    151   2.62652  4.78446  2.80767  2.47808  3.86901  3.35658  3.71815  3.61790  2.58424  2.31125  4.01894  2.97988  3.39243  1.96313  2.91403  2.60538  2.87872  3.31357  4.57530  3.92326    356 q - - -
          2.68618  4.42225  2.77519  2.73123  3.46354  2.40513  3.72494  3.29354  2.67741  2.69355  4.24690  2.90347  2.73739  3.18146  2.89801  2.37887  2.77519  2.98518  4.58477  3.61503
          0.05214  4.74145  3.16814  0.61958  0.77255  0.60213  0.79329
    152   2.65809  5.25137  2.40014  2.38931  4.53865  3.38148  3.53740  4.05194  2.50237  3.55023  4.30109  2.57994  3.86443  2.83691  2.95553  1.69439  2.40681  3.54895  5.69795  4.29607    357 s - - -
          2.68618  4.42225  2.77519  2.73123  3.46354  2.40513  3.72494  3.29354  2.67741  2.69355  4.24690  2.90347  2.73739  3.18146  2.89801  2.37887  2.77519  2.98518  4.58477  3.61503
          0.05538  4.70756  3.10453  0.61958  0.77255  0.67963  0.70685
    153   2.65223  4.51367  3.24940  2.51155  2.58710  3.59645  3.58933  3.27735  2.31957  2.72618  3.81864  3.17865  3.28727  2.91195  2.87297  2.79162  2.89958  2.95442  3.41144  2.92821    358 k - - -
          2.68618  4.42225  2.77519  2.73123  3.46354  2.40513  3.72494  3.29354  2.67741  2.69355  4.24690  2.90347  2.73739  3.18146  2.89801  2.37887  2.77519  2.98518  4.58477  3.61503
          0.02809  4.66625  4.00118  0.61958  0.77255  0.74744  0.64166
    154   2.23937  5.23072  2.73232  1.51735  4.52348  3.33188  3.72588  4.03347  2.42357  3.46378  4.24130  2.88479  3.73718  2.74227  2.95460  2.56527  2.82373  3.46737  5.67447  4.27215    359 e - - -
          2.68618  4.42225  2.77519  2.73123  3.46354  2.40513  3.72494  3.29354  2.67741  2.69355  4.24690  2.90347  2.73739  3.18146  2.89801  2.37887  2.77519  2.98518  4.58477  3.61503
          0.05016  4.65243  3.23437  0.61958  0.77255  0.76286  0.62798
    155   1.80481  4.89068  2.86508  2.33453  4.25690  3.34059  3.50140  3.73536  2.46782  2.93573  4.15231  2.85926  3.84826  2.73836  2.52669  2.61837  2.74283  3.30464  5.56459  4.14325    360 a - - -
          2.68618  4.42225  2.77519  2.73123  3.46354  2.40513  3.72494  3.29354  2.67741  2.69355  4.24690  2.90347  2.73739  3.18146  2.89801  2.37887  2.77519  2.98518  4.58477  3.61501
          0.02919  4.45140  4.06850  0.60486  0.78999  0.68380  0.70258
    156   3.04290  4.46744  4.50814  4.04045  1.03500  4.15182  4.11290  2.74807  3.92006  2.31844  3.33795  4.02513  4.50213  4.06445  4.01976  3.42557  3.29815  2.66957  4.48946  2.37515    362 f - - -
          2.68618  4.42225  2.77519  2.73123  3.46354  2.40513  3.72494  3.29354  2.67741  2.69355  4.24690  2.90347  2.73739  3.18146  2.89801  2.37887  2.77519  2.98518  4.58477  3.61503
          0.01862  4.65150  4.72201  0.61958  0.77255  0.76994  0.62183
    157   2.41868  4.51170  3.12728  2.12810  3.67327  3.59659  3.82630  2.89902  2.52016  2.39681  3.82883  3.11414  3.85431  2.68171  2.88829  2.64221  2.88269  2.66999  5.13243  3.80999    363 e - - -
          2.68618  4.42225  2.77519  2.73123  3.46354  2.40513  3.72494  3.29354  2.67741  2.69355  4.24690  2.90347  2.73739  3.18146  2.89801  2.37887  2.77519  2.98518  4.58477  3.61503
          0.01930  4.64723  4.65415  0.61958  0.77255  0.52346  0.89763
    158   2.04952  5.26816  2.64534  2.11258  4.55446  3.42376  3.70827  3.75245  2.18714  3.38728  4.31042  2.90793  3.59710  2.51560  2.56035  2.50020  2.89239  3.57341  5.70442  4.22671    364 a - - -
          2.68621  4.42250  2.77532  2.73106  3.46356  2.40531  3.72488  3.29369  2.67740  2.69352  4.24682  2.90327  2.73739  3.18151  2.89761  2.37890  2.77534  2.98535  4.58315  3.61523
          0.30933  1.54707  2.93386  1.24551  0.33939  0.63752  0.75205
    159   2.19396  5.10885  2.90380  2.37839  4.20620  3.35071  3.17367  3.67338  2.38554  2.51570  4.13220  2.58964  3.94744  2.74383  2.61351  2.54934  2.92652  3.26810  4.79491  3.97098    372 a - - -
          2.68618  4.42225  2.77519  2.73123  3.46354  2.40513  3.72494  3.29354  2.67741  2.69355  4.24690  2.90347  2.73739  3.18146  2.89801  2.37887  2.77519  2.98518  4.58477  3.61503
          0.04495  4.67971  3.36186  0.61958  0.77255  0.64344  0.74545
    160   2.62124  5.26183  2.48437  1.96403  4.60514  2.73114  3.61587  4.02971  2.26310  3.42529  4.30305  2.50587  3.53718  2.55940  2.67015  2.63007  2.98620  3.58614  5.69544  4.03945    373 e - - -
          2.68615  4.42249  2.77518  2.73131  3.46377  2.40529  3.72519  3.29353  2.67722  2.69350  4.24712  2.90352  2.73734  3.18158  2.89800  2.37870  2.77499  2.98508  4.58501  3.61527
          0.31255  1.40934  3.72474  1.16337  0.37459  0.45940  0.99876
    161   2.64745  5.22659  2.92578  2.31863  3.70580  2.09073  3.61681  4.01355  2.39654  3.28805  4.17999  2.64675  3.70736  2.40195  2.74358  2.70541  2.80512  3.45284  5.67519  3.80499    389 g - - -
          2.68618  4.42225  2.77519  2.73123  3.46354  2.40513  3.72494  3.29354  2.67741  2.69355  4.24690  2.90347  2.73739  3.18146  2.89801  2.37887  2.77519  2.98518  4.58477  3.61503
          0.01993  4.75179  4.50094  0.61958  0.77255  0.55915  0.84792
    162   2.46473  4.98731  2.36230  2.40986  4.62750  3.44911  3.59944  4.11110  2.24960  3.55702  4.22551  1.97221  3.40993  2.60949  2.57714  2.61584  2.96993  3.61586  5.72030  4.27548    390 n - - -
          2.68618  4.42225  2.77519  2.73123  3.46354  2.40513  3.72494  3.29354  2.67741  2.69355  4.24690  2.90347  2.73739  3.18146  2.89801  2.37887  2.77519  2.98518  4.58477  3.61503
          0.01283  4.75803  5.48037  0.61958  0.77255  0.50573  0.92399
    163   2.09515  4.27913  4.26825  3.68098  3.08536  3.67464  3.30493  2.29694  3.56090  1.87197  3.16435  3.79562  3.07015  3.31682  3.72020  3.09953  2.96205  2.26157  4.50698  3.00194    391 l - - -
          2.68618  4.42225  2.77519  2.73123  3.46354  2.40513  3.72494  3.29354  2.67741  2.69355  4.24690  2.90347  2.73739  3.18146  2.89801  2.37887  2.77519  2.98518  4.58477  3.61503
          0.03997  4.78301  3.47986  0.61958  0.77255  0.54122  0.87236
    164   2.50522  5.19113  3.05347  2.37619  4.24705  3.26407  3.73681  3.64656  2.20202  2.75432  4.20371  2.91690  3.78942  2.58052  2.29763  2.22815  2.71844  3.34002  5.64855  4.17001    392 k - - -
          2.68618  4.42225  2.77519  2.73123  3.46354  2.40513  3.72494  3.29354  2.67741  2.69355  4.24690  2.90347  2.73739  3.18146  2.89801  2.37887  2.77519  2.98518  4.58477  3.61503
          0.01286  4.75590  5.47824  0.61958  0.77255  0.49447  0.94134
    165   2.23753  5.26907  3.04565  2.38349  4.60005  3.38406  3.64452  3.85099  1.67515  3.47441  4.28171  2.96672  3.63395  2.35471  2.81200  2.46304  2.82496  3.48146  5.70998  4.30856    393 k - - -
          2.68618  4.42225  2.77519  2.73123  3.46354  2.40513  3.72494  3.29354  2.67741  2.69355  4.24690  2.90347  2.73739  3.18146  2.89801  2.37887  2.77519  2.98518  4.58477  3.61503
          0.01248  4.78554  5.50789  0.61958  0.77255  0.53575  0.88003
    166   2.30084  4.21975  4.53787  3.93717  2.29796  3.60595  4.20158  2.22821  3.49021  1.65128  3.03275  4.03023  4.08680  3.75153  3.62879  3.09935  2.90153  2.18425  4.70579  3.57885    394 l - - -
          2.68618  4.42225  2.77519  2.73123  3.46354  2.40513  3.72494  3.29354  2.67741  2.69355  4.24690  2.90347  2.73739  3.18146  2.89801  2.37887  2.77519  2.98518  4.58477  3.61503
          0.01248  4.78554  5.50789  0.61958  0.77255  0.49355  0.94278
    167   2.76948  4.25699  4.06902  3.80781  2.06756  3.93401  4.24360  2.50595  3.66698  1.68034  3.35406  3.31256  3.70042  3.66504  3.80538  3.22711  3.04427  2.28018  4.86795  2.42155    395 l - - -
          2.68618  4.42225  2.77519  2.73123  3.46354  2.40513  3.72494  3.29354  2.67741  2.69355  4.24690  2.90347  2.73739  3.18146  2.89801  2.37887  2.77519  2.98518  4.58477  3.61503
          0.01234  4.79713  5.51948  0.61958  0.77255  0.51020  0.91723
    168   2.81296  4.80388  3.28669  2.93007  3.57942  3.69682  4.04263  3.44221  2.84606  3.08475  3.98610  3.33277  1.07885  3.28102  3.34265  2.88612  3.13008  3.09105  5.40898  3.99939    396 p - - -
          2.68618  4.42225  2.77519  2.73123  3.46354  2.40513  3.72494  3.29354  2.67741  2.69355  4.24690  2.90347  2.73739  3.18146  2.89801  2.37887  2.77519  2.98518  4.58477  3.61503
          0.01234  4.79713  5.51948  0.61958  0.77255  0.51020  0.91723
    169   2.50288  4.69421  3.45750  2.89541  3.72430  2.80827  3.95092  3.23859  2.75377  2.46253  3.58199  3.35910  3.56534  3.13256  3.20726  2.83410  1.52254  2.98606  5.25284  3.78003    397 t - - -
          2.68618  4.42225  2.77519  2.73123  3.46354  2.40513  3.72494  3.29354  2.67741  2.69355  4.24690  2.90347  2.73739  3.18146  2.89801  2.37887  2.77519  2.98518  4.58477  3.61503
          0.01234  4.79713  5.51948  0.61958  0.77255  0.47905  0.96593
    170   2.93227  4.42262  4.89901  4.29837  1.49987  4.22267  4.50905  2.44309  4.11056  1.27814  3.30890  4.34244  4.55384  4.22976  4.14726  3.48614  3.14453  2.51058  4.25438  3.75399    398 l - - -
          2.68618  4.42225  2.77519  2.73123  3.46354  2.40513  3.72494  3.29354  2.67741  2.69355  4.24690  2.90347  2.73739  3.18146  2.89801  2.37887  2.77519  2.98518  4.58477  3.61503
          0.02573  4.80555  4.06189  0.61958  0.77255  0.49102  0.94675
    171   2.70986  5.38396  2.03614  2.61852  4.91621  1.19891  4.09777  4.39911  2.98327  3.92390  4.71485  3.10569  2.73628  3.24134  3.50517  2.81754  3.24680  3.94456  6.09376  4.67816    399 g - - -
          2.68618  4.42225  2.77519  2.73123  3.46354  2.40513  3.72494  3.29354  2.67741  2.69355  4.24690  2.90347  2.73739  3.18146  2.89801  2.37887  2.77519  2.98518  4.58477  3.61503
          0.03682  4.79222  3.58086  0.61958  0.77255  0.52114  0.90101
    172   2.60594  5.29201  2.41594  2.39904  4.63330  3.42739  3.70007  4.11406  1.59047  3.59395  4.11135  2.99634  3.69555  2.79954  2.17154  2.74659  2.93696  3.62281  5.72526  4.32016    400 k - - -
          2.68618  4.42225  2.77519  2.73123  3.46354  2.40513  3.72494  3.29354  2.67741  2.69355  4.24690  2.90347  2.73739  3.18146  2.89801  2.37887  2.77519  2.98518  4.58477  3.61503
          0.02482  4.76811  4.13387  0.61958  0.77255  0.57248  0.83040
    173   2.65657  4.77657  2.95693  2.42293  3.80689  3.56854  3.51312  2.56354  2.61150  2.04638  3.78786  2.98772  3.87994  2.90912  3.17952  2.80614  2.85879  2.41412  5.11031  4.02926    401 l - - -
          2.68618  4.42225  2.77519  2.73123  3.46354  2.40513  3.72494  3.29354  2.67741  2.69355  4.24690  2.90347  2.73739  3.18146  2.89801  2.37887  2.77519  2.98518  4.58477  3.61503
          0.01286  4.75615  5.47849  0.61958  0.77255  0.59658  0.80005
    174   2.60390  4.27221  4.25501  3.66836  3.29334  3.63886  4.08129  2.28397  3.54879  1.84484  3.23152  3.63109  2.05404  3.76976  3.73047  3.18287  2.90394  2.01427  4.88566  3.69358    402 l - - -
          2.68618  4.42225  2.77519  2.73123  3.46354  2.40513  3.72494  3.29354  2.67741  2.69355  4.24690  2.90347  2.73739  3.18146  2.89801  2.37887  2.77519  2.98518  4.58477  3.61503
          0.01286  4.75615  5.47849  0.61958  0.77255  0.55425  0.85450
    175   2.13611  4.54673  3.36194  2.78750  3.72489  3.47741  3.80547  2.99345  2.48027  2.44399  3.76151  2.58129  3.77449  2.97778  2.33778  2.87540  2.94802  2.73421  4.19063  3.96852    403 a - - -
          2.68618  4.42225  2.77519  2.73123  3.46354  2.40513  3.72494  3.29354  2.67741  2.69355  4.24690  2.90347  2.73739  3.18146  2.89801  2.37887  2.77519  2.98518  4.58477  3.61503
          0.01270  4.76811  5.49046  0.61958  0.77255  0.57248  0.83040
    176   2.10776  4.92118  2.84792  2.20667  4.55715  3.48140  3.64588  3.87376  2.25394  3.07284  4.30847  2.85681  3.54331  2.53277  2.21194  2.68063  2.88339  3.40263  5.70501  4.27368    404 a - - -
          2.68618  4.42225  2.77519  2.73123  3.46354  2.40513  3.72494  3.29354  2.67741  2.69355  4.24690  2.90347  2.73739  3.18146  2.89801  2.37887  2.77519  2.98518  4.58477  3.61503
          0.01270  4.76811  5.49046  0.61958  0.77255  0.57248  0.83040
    177   2.67945  4.75278  3.17198  2.26476  3.68192  3.68463  3.40033  3.25634  2.79209  2.89364  3.84148  3.29311  3.85731  3.07630  3.06134  2.87405  2.98430  2.95342  2.71085  1.96761    405 y - - -
          2.68618  4.42225  2.77519  2.73123  3.46354  2.40513  3.72494  3.29354  2.67741  2.69355  4.24690  2.90347  2.73739  3.18146  2.89801  2.37887  2.77519  2.98518  4.58477  3.61503
          0.01379  4.76811  5.25949  0.61958  0.77255  0.57248  0.83040
    178   2.81263  4.37323  4.77974  4.18175  3.07946  4.12028  4.49283  2.20549  4.01050  0.94475  3.32444  4.26570  4.50356  4.15929  4.08003  3.44261  2.92249  2.26975  4.89211  3.77631    406 l - - -
          2.68618  4.42225  2.77519  2.73123  3.46354  2.40513  3.72494  3.29354  2.67741  2.69355  4.24690  2.90347  2.73739  3.18146  2.89801  2.37887  2.77519  2.98518  4.58477  3.61503
          0.01272  4.76704  5.48938  0.61958  0.77255  0.57468  0.82756
    179   2.64220  4.85945  2.86728  2.20827  4.27593  3.52959  3.70641  3.02647  1.95038  2.73538  4.03660  2.81489  3.97090  2.66765  2.54801  2.64603  2.89466  3.14745  5.64333  4.26102    407 k - - -
          2.68618  4.42225  2.77520  2.73121  3.46354  2.40513  3.72494  3.29354  2.67741  2.69355  4.24690  2.90347  2.73740  3.18146  2.89801  2.37887  2.77520  2.98518  4.58477  3.61503
          0.02660  4.36233  4.30483  0.58094  0.81955  0.57468  0.82756
    180   2.33468  5.00960  2.76220  1.86131  4.11912  3.41356  3.37096  4.10220  2.27496  3.42476  4.24070  2.81137  3.91018  2.48008  2.69019  2.47119  2.73152  3.60074  5.71660  4.13086    409 e - - -
          2.68618  4.42225  2.77519  2.73123  3.46354  2.40513  3.72494  3.29354  2.67741  2.69355  4.24690  2.90347  2.73739  3.18146  2.89801  2.37887  2.77519  2.98518  4.58477  3.61503
          0.01734  4.76079  4.75285  0.61958  0.77255  0.49560  0.93957
    181   2.73359  5.23949  3.04822  2.40226  4.44491  3.51152  3.00111  3.52191  2.11654  3.16134  4.22346  2.81520  3.97118  2.20832  2.03666  2.75423  2.99573  3.33060  5.54969  3.86255    410 r - - -
          2.68559  4.42234  2.77537  2.73127  3.46322  2.40523  3.72456  3.29355  2.67750  2.69360  4.24683  2.90356  2.73748  3.18137  2.89808  2.37888  2.77532  2.98529  4.58452  3.61509
          0.36200  1.29812  3.48440  0.82221  0.57886  0.54447  0.86785
    182   2.59335  5.19284  2.72024  2.36561  4.39047  1.66590  3.73318  3.82788  2.47475  3.18433  4.21321  2.76487  3.87867  2.82827  2.88071  2.66501  2.98077  3.48593  5.65067  3.95897    427 g - - -
          2.68618  4.42225  2.77519  2.73123  3.46354  2.40513  3.72494  3.29354  2.67741  2.69355  4.24690  2.90347  2.73739  3.18146  2.89801  2.37887  2.77519  2.98518  4.58477  3.61503
          0.06366  4.75881  2.93551  0.61958  0.77255  0.60003  0.79583
    183   2.60550  4.25779  4.08128  3.24828  2.76926  3.62288  4.13294  2.53198  3.43815  2.02705  3.35530  3.54164  4.23819  3.58581  3.57485  3.07148  3.00357  2.21647  4.42656  1.85463    428 y - - -
          2.68618  4.42225  2.77519  2.73123  3.46354  2.40513  3.72494  3.29354  2.67741  2.69355  4.24690  2.90347  2.73739  3.18146  2.89801  2.37887  2.77519  2.98518  4.58477  3.61503
          0.01612  4.70863  4.96531  0.61958  0.77255  0.67365  0.71303
    184   2.56818  5.24093  2.20403  2.08599  4.42431  3.11581  3.56019  3.23437  2.39920  3.21138  4.28550  2.78186  3.26660  2.69773  2.92476  2.46026  2.80201  3.57895  5.58932  4.15739    429 e - - -
          2.68611  4.42231  2.77510  2.73124  3.46359  2.40514  3.72501  3.29352  2.67743  2.69361  4.24696  2.90346  2.73736  3.18149  2.89804  2.37884  2.77519  2.98513  4.58483  3.61508
          0.17144  2.76898  2.35573  1.08086  0.41446  0.53604  0.87963
    185   2.48605  5.24151  2.63811  1.87141  4.57794  3.13895  3.69502  3.81173  2.38650  3.31358  4.19098  2.73709  3.51856  2.48433  2.93069  2.48580  2.51150  3.53554  5.67939  4.27361    494 e - - -
          2.68618  4.42225  2.77519  2.73123  3.46354  2.40513  3.72494  3.29354  2.67741  2.69355  4.24690  2.90347  2.73739  3.18146  2.89801  2.37887  2.77519  2.98518  4.58477  3.61503
          0.03487  4.66770  3.69384  0.61958  0.77255  0.56506  0.84009
    186   1.75659  4.69037  2.79778  2.35799  4.38798  3.47679  3.67839  3.55462  2.26473  2.97684  3.57495  3.00676  3.47758  2.66842  2.97257  2.65937  2.88011  3.35395  5.58025  4.08005    495 a - - -
          2.68618  4.42225  2.77519  2.73123  3.46354  2.40513  3.72494  3.29354  2.67741  2.69355  4.24690  2.90347  2.73739  3.18146  2.89801  2.37887  2.77519  2.98518  4.58477  3.61503
          0.01345  4.71145  5.43380  0.61958  0.77255  0.64692  0.74162
    187   2.53733  5.25555  2.24881  2.31260  4.58783  3.21605  3.60343  4.02027  2.46607  3.41644  4.30009  2.82501  2.68682  2.76119  2.97334  2.07881  2.64088  3.56069  5.69603  4.23464    496 s - - -
          2.68617  4.42225  2.77520  2.73124  3.46354  2.40513  3.72495  3.29354  2.67741  2.69355  4.24690  2.90347  2.73740  3.18147  2.89801  2.37887  2.77520  2.98511  4.58477  3.61503
          0.05915  3.76606  3.37299  0.51070  0.91649  0.51525  0.90969
    188   2.49667  4.40926  3.25311  2.88366  3.70809  3.47771  3.88025  2.54997  2.90434  1.83732  3.50801  3.38722  2.33204  3.23828  3.26854  2.90773  2.87233  2.70183  5.13540  3.88977    498 l - - -
          2.68618  4.42225  2.77519  2.73123  3.46354  2.40513  3.72494  3.29354  2.67741  2.69355  4.24690  2.90347  2.73739  3.18146  2.89801  2.37887  2.77519  2.98518  4.58477  3.61503
          0.01436  4.74029  5.19996  0.61958  0.77255  0.60996  0.78389
    189   2.39136  5.27914  2.52497  1.59635  4.61949  3.35960  3.52477  4.00964  2.33049  3.41839  4.29418  2.85255  3.44559  2.64942  2.94601  2.61802  2.93902  3.56455  5.60368  4.25787    499 e - - -
          2.68618  4.42225  2.77519  2.73123  3.46354  2.40513  3.72494  3.29354  2.67741  2.69355  4.24690  2.90347  2.73739  3.18146  2.89801  2.37887  2.77519  2.98518  4.58477  3.61503
          0.01298  4.74636  5.46870  0.61958  0.77255  0.58144  0.81891
    190   2.44486  5.28694  2.60174  1.83603  4.62936  3.31583  3.56254  4.11345  2.25563  3.54664  4.14591  2.81675  3.91690  2.37101  2.82165  2.52864  2.60260  3.49375  5.48975  4.31184    500 e - - -
          2.68600  4.42163  2.77517  2.73098  3.46354  2.40518  3.72495  3.29362  2.67752  2.69357  4.24703  2.90359  2.73741  3.18156  2.89786  2.37893  2.77518  2.98524  4.58490  3.61516
          0.10288  2.39028  5.08975  1.32589  0.30865  0.49391  0.94221
    191   2.64166  5.07804  3.11163  2.56208  4.43801  3.60785  3.79579  3.73604  1.66778  2.69990  4.05292  3.05621  3.99837  2.38307  2.27184  2.75392  2.94050  3.06999  5.61859  4.20029    508 k - - -
          2.68619  4.42229  2.77523  2.73126  3.46358  2.40513  3.72498  3.29347  2.67744  2.69328  4.24674  2.90350  2.73743  3.18146  2.89804  2.37890  2.77523  2.98521  4.58442  3.61507
          0.13147  2.38163  3.48037  0.44101  1.03110  0.49776  0.93622
    192   2.75338  4.44468  3.80546  3.01737  2.87288  3.68868  3.42953  2.80626  2.90136  2.57923  3.55166  3.60142  4.13642  3.18171  3.40562  3.05684  2.91871  2.62287  1.66538  3.24887    513 w - - -
          2.68614  4.42227  2.77515  2.73118  3.46356  2.40510  3.72496  3.29356  2.67743  2.69357  4.24664  2.90349  2.73742  3.18148  2.89803  2.37888  2.77520  2.98520  4.58479  3.61505
          0.03579  3.79940  4.36018  0.91862  0.50928  0.47797  0.96769
    193   2.37420  5.29688  2.70871  1.93507  4.63863  3.28217  3.74219  3.93713  2.34132  3.42762  4.26863  2.77573  3.78567  2.42297  2.56205  2.48385  2.57542  3.47619  5.73153  4.32259    519 e - - -
          2.68618  4.42225  2.77519  2.73123  3.46354  2.40513  3.72494  3.29354  2.67741  2.69355  4.24690  2.90347  2.73739  3.18146  2.89801  2.37887  2.77519  2.98518  4.58477  3.61503
          0.01242  4.79078  5.51313  0.61958  0.77255  0.53367  0.88297
    194   2.18662  4.19300  4.08382  3.26007  2.98815  3.55033  3.87269  2.34935  3.24996  1.57162  3.07682  3.82183  4.25905  3.34816  3.51629  2.95736  2.89299  2.42537  4.74479  3.72695    520 l - - -
          2.68618  4.42225  2.77519  2.73123  3.46354  2.40513  3.72494  3.29354  2.67741  2.69355  4.24690  2.90347  2.73739  3.18146  2.89801  2.37887  2.77519  2.98518  4.58477  3.61503
          0.01242  4.79078  5.51313  0.61958  0.77255  0.53123  0.88644
    195   2.64378  4.14211  4.72945  4.11955  2.49679  3.72869  4.32442  1.88926  3.91898  1.96925  2.50252  4.13397  4.35458  4.06223  3.94954  3.02163  2.83527  1.77587  4.83521  3.65775    521 v - - -
          2.68618  4.42225  2.77519  2.73123  3.46354  2.40513  3.72494  3.29354  2.67741  2.69355  4.24690  2.90347  2.73739  3.18146  2.89801  2.37887  2.77519  2.98518  4.58477  3.61503
          0.01241  4.79144  5.51378  0.61958  0.77255  0.53224  0.88501
    196   2.68889  5.05673  2.90268  2.24160  4.53646  3.46086  3.56922  3.95538  2.35552  3.23646  4.04144  2.79284  3.96638  1.72299  2.54734  2.57714  2.84861  3.33225  5.71440  4.31147    522 q - - -
          2.68618  4.42225  2.77519  2.73123  3.46354  2.40513  3.72494  3.29354  2.67741  2.69355  4.24690  2.90347  2.73739  3.18146  2.89801  2.37887  2.77519  2.98518  4.58477  3.61503
          0.01241  4.79144  5.51378  0.61958  0.77255  0.49344  0.94294
    197   2.36506  5.30868  2.53064  1.73614  4.65181  3.43385  3.67765  4.09599  2.33853  3.50016  4.35005  2.84122  3.41379  2.41064  2.95248  2.45960  2.78583  3.67818  5.74235  4.33199    523 e - - -
          2.68618  4.42225  2.77519  2.73123  3.46354  2.40513  3.72494  3.29354  2.67741  2.69355  4.24690  2.90347  2.73739  3.18146  2.89801  2.37887  2.77519  2.98518  4.58477  3.61503
          0.01228  4.80201  5.52436  0.61958  0.77255  0.50873  0.91944
    198   2.79637  4.25855  4.76536  4.15951  3.27243  4.02378  4.38999  2.08774  3.96664  1.49741  2.67791  4.13354  4.41190  4.11264  4.00630  3.36509  2.63344  1.67749  4.90023  3.38816    524 l - - -
          2.68618  4.42225  2.77519  2.73123  3.46354  2.40513  3.72494  3.29354  2.67741  2.69355  4.24690  2.90347  2.73739  3.18146  2.89801  2.37887  2.77519  2.98518  4.58477  3.61503
          0.01228  4.80201  5.52436  0.61958  0.77255  0.50873  0.91944
    199   2.67773  4.11382  3.97892  3.43186  2.78872  3.83096  3.54972  2.47737  3.29683  1.47898  3.06625  3.77304  4.27621  3.53670  3.33152  3.07225  2.87525  2.11686  4.91003  3.71613    525 l - - -
          2.68618  4.42225  2.77519  2.73122  3.46354  2.40513  3.72494  3.29354  2.67741  2.69355  4.24690  2.90347  2.73739  3.18146  2.89801  2.37887  2.77519  2.98518  4.58477  3.61503
          0.01410  4.60423  5.52436  0.60201  0.79343  0.47166  0.97807
    200   2.33134  5.22019  2.15969  2.18037  4.08362  3.36409  3.32824  4.01435  2.35022  3.34081  4.22810  2.90161  3.97195  2.48891  2.63832  2.63367  2.88911  3.59877  5.73049  3.43937    527 d - - -
          2.68618  4.42225  2.77519  2.73123  3.46354  2.40513  3.72494  3.29354  2.67741  2.69355  4.24690  2.90347  2.73739  3.18146  2.89801  2.37887  2.77519  2.98518  4.58477  3.61503
          0.01215  4.81201  5.53435  0.61958  0.77255  0.48576  0.95510
    201   2.51218  5.21253  2.71944  1.94050  4.43927  3.59282  3.66334  3.31880  2.34997  2.86502  3.09006  3.07762  3.92686  2.26117  2.78736  2.68818  2.96690  3.40573  5.66979  4.06226    528 e - - -
          2.68618  4.42225  2.77519  2.73123  3.46354  2.40513  3.72494  3.29354  2.67741  2.69355  4.24690  2.90347  2.73739  3.18146  2.89801  2.37887  2.77519  2.98518  4.58477  3.61503
          0.01215  4.81201  5.53435  0.61958  0.77255  0.48576  0.95510
    202   3.60502  4.95516  5.52041  4.92533  3.08330  4.93515  5.23794  2.24421  4.76977  0.58651  2.76349  5.06212  5.11025  4.56491  4.77109  4.27993  3.57570  2.61521  5.46335  4.43240    529 L - - -
          2.68618  4.42225  2.77519  2.73123  3.46354  2.40513  3.72494  3.29354  2.67741  2.69355  4.24690  2.90347  2.73739  3.18146  2.89801  2.37887  2.77519  2.98518  4.58477  3.61503
          0.01215  4.81201  5.53435  0.61958  0.77255  0.48576  0.95510
    203   2.62206  5.28714  2.50716  1.56348  4.49020  3.42241  3.76875  3.86984  2.31641  2.87358  4.24912  2.83219  3.97362  2.71511  2.95334  2.52238  2.92970  3.67184  5.72643  4.14964    530 e - - -
          2.68618  4.42225  2.77519  2.73123  3.46354  2.40513  3.72494  3.29354  2.67741  2.69355  4.24690  2.90347  2.73739  3.18146  2.89801  2.37887  2.77519  2.98518  4.58477  3.61503
          0.02275  4.81201  4.24300  0.61958  0.77255  0.48576  0.95510
    204   2.47012  5.29537  2.57863  2.28787  4.23206  3.57387  3.23388  4.11676  2.33473  3.46587  4.22381  2.28627  3.96730  2.57963  2.92808  2.10372  2.58268  3.58651  5.73144  4.29224    531 s - - -
          2.68617  4.42228  2.77511  2.73121  3.46356  2.40511  3.72497  3.29357  2.67743  2.69357  4.24692  2.90345  2.73738  3.18149  2.89793  2.37889  2.77522  2.98521  4.58479  3.61506
          0.09864  2.43274  5.09335  0.27282  1.43224  0.50981  0.91782
    205   2.75076  5.03824  3.12570  2.86244  4.61219  2.98524  4.09307  4.00561  3.01478  3.60302  4.46602  3.08297  0.96641  3.26752  3.38298  2.73039  3.16105  3.64271  5.87583  4.54949    533 p - - -
          2.68595  4.42231  2.77519  2.73110  3.46359  2.40517  3.72500  3.29360  2.67746  2.69360  4.24695  2.90348  2.73737  3.18138  2.89804  2.37890  2.77518  2.98523  4.58483  3.61509
          0.23414  1.72417  3.49236  0.16763  1.86862  0.50661  0.92265
    206   2.30225  4.71469  3.04737  2.31575  4.16040  3.45730  2.86637  3.57210  2.41899  2.57457  4.08690  2.87512  3.53474  2.60257  2.81268  2.66720  2.61089  3.07553  5.10489  4.14330    535 a - - -
          2.68618  4.42225  2.77519  2.73123  3.46354  2.40513  3.72494  3.29354  2.67741  2.69355  4.24690  2.90347  2.73739  3.18146  2.89801  2.37887  2.77519  2.98518  4.58477  3.61503
          0.01262  4.77481  5.49716  0.61958  0.77255  0.56764  0.83670
    207   2.99720  4.38153  4.50546  3.94099  1.63037  4.08420  4.10056  2.71179  3.80217  2.48855  3.53894  4.06171  2.36746  3.98064  3.93945  3.34729  3.22853  2.54636  4.64399  1.80080    536 f - - -
          2.68618  4.42225  2.77519  2.73123  3.46354  2.40513  3.72494  3.29354  2.67741  2.69355  4.24690  2.90347  2.73739  3.18146  2.89801  2.37887  2.77519  2.98518  4.58477  3.61503
          0.01262  4.77481  5.49716  0.61958  0.77255  0.56764  0.83670
    208   2.61501  4.10271  3.49785  2.93429  3.38592  3.63352  3.44840  3.08020  2.86136  2.83796  3.73746  3.37283  3.85679  3.05070  2.55039  2.35070  2.87286  2.78239  5.20538  1.90189    537 y - - -
          2.68618  4.42225  2.77519  2.73123  3.46354  2.40513  3.72494  3.29354  2.67741  2.69355  4.24690  2.90347  2.73739  3.18146  2.89801  2.37887  2.77519  2.98518  4.58477  3.61503
          0.01262  4.77481  5.49716  0.61958  0.77255  0.56764  0.83670
    209   3.20070  4.41197  5.12887  4.55820  3.56676  4.49716  4.90541  1.29972  4.22072  1.47386  3.53829  4.62905  4.81396  4.56553  4.47066  3.77611  3.11846  1.55095  5.37593  4.19938    538 i - - -
          2.68618  4.42225  2.77519  2.73123  3.46354  2.40513  3.72494  3.29354  2.67741  2.69355  4.24690  2.90347  2.73739  3.18146  2.89801  2.37887  2.77519  2.98518  4.58477  3.61503
          0.01527  4.77481  5.00419  0.61958  0.77255  0.56764  0.83670
    210   2.62735  4.09910  4.39550  3.70190  3.14301  3.57570  4.16791  1.95924  3.45071  2.11070  3.35845  3.86190  4.10968  3.69385  3.70911  2.99013  2.16678  1.99897  4.73263  2.76543    539 i - - -
          2.68618  4.42225  2.77519  2.73123  3.46354  2.40513  3.72494  3.29354  2.67741  2.69355  4.24690  2.90347  2.73739  3.18146  2.89801  2.37887  2.77519  2.98518  4.58477  3.61503
          0.01265  4.77219  5.49454  0.61958  0.77255  0.57304  0.82968
    211   2.68849  5.25193  2.94348  2.00031  4.28103  3.32107  3.46982  3.78927  2.07568  3.00929  4.19625  2.95477  3.80189  2.53968  2.37988  2.63410  2.73080  3.49266  4.88895  3.70894    540 e - - -
          2.68618  4.42225  2.77519  2.73123  3.46354  2.40513  3.72494  3.29354  2.67741  2.69355  4.24690  2.90347  2.73739  3.18146  2.89801  2.37887  2.77519  2.98518  4.58477  3.61503
          0.01987  4.77219  4.49110  0.61958  0.77255  0.56353  0.84211
    212   2.63998  5.03093  2.72946  2.30805  3.61815  3.33711  3.72695  3.10512  2.30292  2.40817  4.09794  2.84197  3.69447  2.86779  2.82674  2.67696  2.65436  3.10460  4.14813  3.88094    541 k - - -
          2.68618  4.42225  2.77519  2.73123  3.46354  2.40513  3.72494  3.29354  2.67741  2.69355  4.24690  2.90347  2.73739  3.18146  2.89801  2.37887  2.77519  2.98518  4.58477  3.61503
          0.01504  4.76770  5.04760  0.61958  0.77255  0.58222  0.81794
    213   2.66051  5.29886  2.25591  1.99920  4.37871  2.48049  3.47316  4.12714  2.37089  3.52137  4.34036  2.54129  3.48587  2.50626  2.95185  2.66438  2.99270  3.65091  5.73240  4.32154    542 e - - -
          2.68626  4.42233  2.77514  2.73114  3.46361  2.40509  3.72502  3.29358  2.67741  2.69362  4.24697  2.90338  2.73734  3.18141  2.89803  2.37888  2.77515  2.98526  4.58484  3.61501
          0.20107  1.75382  4.70683  0.42762  1.05572  0.56129  0.84507
    214   2.75353  5.24930  2.54546  2.23451  3.77096  2.24564  3.10960  3.89486  2.34266  3.29471  4.24859  2.62538  3.88861  2.72633  2.89894  2.56118  2.89348  3.51989  4.97978  3.82708    548 e - - -
          2.68618  4.42225  2.77519  2.73123  3.46354  2.40513  3.72494  3.29354  2.67741  2.69355  4.24690  2.90347  2.73739  3.18146  2.89801  2.37887  2.77519  2.98518  4.58477  3.61503
          0.08828  4.76765  2.57710  0.61958  0.77255  0.58232  0.81781
    215   2.60067  5.25064  2.84155  2.16700  4.58759  3.18754  3.70492  3.68425  2.05575  3.24446  4.20862  2.87723  3.13232  2.39140  2.42726  2.67074  2.75021  3.41028  5.68817  4.17111    549 k - - -
          2.68618  4.42225  2.77519  2.73123  3.46354  2.40513  3.72494  3.29354  2.67741  2.69355  4.24690  2.90347  2.73739  3.18146  2.89801  2.37887  2.77519  2.98518  4.58477  3.61503
          0.01370  4.69307  5.41542  0.61958  0.77255  0.70100  0.68536
    216   2.69238  4.45934  3.39517  2.99039  3.46478  3.75646  3.78872  2.53798  3.02447  2.30882  3.53118  3.51225  2.20579  3.36550  3.31618  3.00451  2.38777  2.37658  5.04477  2.95954    550 p - - -
          2.68618  4.42225  2.77519  2.73123  3.46354  2.40513  3.72494  3.29354  2.67741  2.69355  4.24690  2.90347  2.73739  3.18146  2.89801  2.37887  2.77519  2.98518  4.58477  3.61503
          0.01363  4.69828  5.42063  0.61958  0.77255  0.70984  0.67673
    217   2.32811  5.00891  3.11296  2.48293  3.83964  3.44534  2.98253  3.48177  2.47072  3.05232  4.04827  3.03828  3.97425  2.68203  2.21973  2.58541  2.63267  2.91764  5.50223  3.36180    551 r - - -
          2.68618  4.42225  2.77519  2.73123  3.46354  2.40513  3.72494  3.29354  2.67741  2.69355  4.24690  2.90347  2.73739  3.18146  2.89801  2.37887  2.77519  2.98518  4.58477  3.61503
          0.01363  4.69828  5.42063  0.61958  0.77255  0.47116  0.97891
    218   3.63135  4.93126  5.45399  4.86529  1.82951  4.88343  5.14468  2.48738  4.70608  0.74142  3.08636  4.99617  5.06944  4.70874  4.71564  4.22701  3.21941  2.77908  5.37783  4.28016    552 l - - -
          2.68618  4.42225  2.77519  2.73123  3.46354  2.40513  3.72494  3.29354  2.67741  2.69355  4.24690  2.90347  2.73739  3.18146  2.89801  2.37887  2.77519  2.98518  4.58477  3.61503
          0.01262  4.77481  5.49716  0.61958  0.77255  0.56764  0.83670
    219   2.58034  3.43536  3.63362  3.07531  3.80879  3.70910  4.05411  3.17391  2.93761  2.71008  3.71446  3.48393  4.13679  3.34658  3.35733  1.30566  2.27606  2.91231  5.05517  3.98556    553 s - - -
          2.68618  4.42225  2.77519  2.73123  3.46354  2.40513  3.72494  3.29354  2.67741  2.69355  4.24690  2.90347  2.73739  3.18146  2.89801  2.37887  2.77518  2.98518  4.58477  3.61503
          0.01653  4.57239  5.10600  0.60157  0.79397  0.51965  0.90319
    220   3.65849  4.96094  5.44067  4.85109  3.35092  4.91824  5.20427  2.19587  4.69354  0.54390  2.98878  5.01547  4.62557  4.71490  4.72287  4.26120  3.82674  2.74558  5.44879  4.05801    555 L - - -
          2.68618  4.42225  2.77519  2.73123  3.46354  2.40513  3.72494  3.29354  2.67741  2.69355  4.24690  2.90347  2.73739  3.18146  2.89801  2.37887  2.77519  2.98518  4.58477  3.61503
          0.01247  4.78621  5.50856  0.61958  0.77255  0.49480  0.94083
    221   2.88117  4.21722  4.88681  4.27644  2.70733  4.14117  4.46351  2.16298  4.07458  1.04324  3.19838  4.28977  4.48223  4.19125  4.09056  3.45491  3.19373  2.23730  3.79752  3.51198    556 l - - -
          2.68611  4.42210  2.77515  2.73124  3.46362  2.40521  3.72463  3.29360  2.67747  2.69354  4.24698  2.90343  2.73732  3.18140  2.89809  2.37886  2.77512  2.98526  4.58485  3.61511
          0.14745  2.16098  3.82224  0.75963  0.63081  0.51411  0.91138
    222   2.62048  5.21586  3.02706  2.28080  4.51687  3.57293  3.80037  3.97091  2.43804  3.31023  4.27286  3.02940  1.55682  2.77343  2.95008  2.46839  3.02110  3.58351  5.67619  4.23097    563 p - - -
          2.68618  4.42225  2.77519  2.73123  3.46354  2.40513  3.72494  3.29354  2.67741  2.69355  4.24690  2.90347  2.73739  3.18146  2.89801  2.37887  2.77519  2.98518  4.58477  3.61503
          0.03371  4.78158  3.69841  0.61958  0.77255  0.51880  0.90445
    223   2.62135  4.12772  3.20718  2.36821  3.46534  3.64458  3.84547  2.67282  2.77670  2.06920  3.37868  3.28526  3.67165  3.02768  3.15040  2.75548  2.75987  2.37802  5.06670  3.62827    564 l - - -
          2.68629  4.42225  2.77520  2.73105  3.46360  2.40528  3.72412  3.29358  2.67754  2.69322  4.24709  2.90362  2.73750  3.18139  2.89798  2.37896  2.77518  2.98523  4.58416  3.61511
          0.26462  1.48645  5.06220  0.92019  0.50823  0.46767  0.98474
    224   2.55986  5.28605  2.70547  2.17934  4.61965  1.87335  3.74079  3.99945  2.42828  3.49696  4.33022  2.84879  3.11064  2.78610  2.91702  2.51126  2.88872  3.54402  5.72569  4.32111    572 g - - -
          2.68618  4.42225  2.77519  2.73123  3.46354  2.40513  3.72494  3.29354  2.67741  2.69355  4.24690  2.90347  2.73739  3.18146  2.89801  2.37887  2.77519  2.98518  4.58477  3.61503
          0.08718  4.79939  2.58684  0.61958  0.77255  0.51464  0.91059
    225   2.72553  5.30999  2.30577  1.59864  4.65089  3.34503  3.49718  4.09300  2.41360  3.61347  4.35326  2.49782  3.86205  2.69014  2.97532  2.49426  2.82021  3.67949  5.74353  4.28215    573 e - - -
          2.68605  4.42232  2.77524  2.73120  3.46357  2.40517  3.72500  3.29352  2.67747  2.69360  4.24697  2.90340  2.73717  3.18151  2.89804  2.37884  2.77525  2.98522  4.58484  3.61509
          0.29963  1.62255  2.78853  0.31167  1.31759  0.43823  1.03614
    226   2.59404  4.12031  4.39987  3.38069  3.23766  3.78258  4.03331  1.81663  3.56235  2.03193  3.21671  3.95055  4.03256  3.65432  3.68959  2.99790  2.54122  1.82477  4.34491  3.50099    578 i - - -
          2.68625  4.42233  2.77521  2.73121  3.46362  2.40521  3.72503  3.29362  2.67735  2.69361  4.24698  2.90337  2.73712  3.18152  2.89803  2.37884  2.77507  2.98525  4.58485  3.61511
          0.49473  1.82484  1.47395  0.57104  0.83226  0.55262  0.85670
    227   2.54163  4.40307  3.12744  2.14604  3.92153  3.53054  3.67437  2.93824  2.42002  2.44113  3.83970  3.05463  3.84982  2.64083  2.80385  2.66034  2.82763  2.72500  5.32304  3.74923    584 e - - -
          2.68618  4.42225  2.77519  2.73123  3.46354  2.40512  3.72492  3.29354  2.67741  2.69355  4.24690  2.90347  2.73740  3.18146  2.89800  2.37887  2.77519  2.98519  4.58477  3.61502
          0.02964  4.16724  4.28968  0.69480  0.69150  0.34019  1.24352
    228   2.55908  5.19637  3.04035  2.05821  3.36145  3.35460  3.52313  3.64960  2.14715  3.20978  4.16274  3.00498  3.90496  2.36217  2.48479  2.71384  2.82174  3.29344  5.52606  3.52026    595 e - - -
          2.68618  4.42225  2.77519  2.73123  3.46354  2.40513  3.72494  3.29354  2.67741  2.69355  4.24690  2.90347  2.73739  3.18146  2.89801  2.37887  2.77519  2.98518  4.58477  3.61503
          0.01265  4.77253  5.49488  0.61958  0.77255  0.53354  0.88315
    229   2.63735  4.98914  3.03643  2.02562  4.53017  3.55624  3.66514  3.55582  2.39034  3.22050  4.21046  2.96386  3.55575  2.45289  2.70403  2.44352  2.09321  3.19868  5.53889  4.28216    596 e - - -
          2.68618  4.42225  2.77519  2.73123  3.46354  2.40513  3.72494  3.29354  2.67741  2.69355  4.24690  2.90347  2.73739  3.18146  2.89801  2.37887  2.77519  2.98518  4.58477  3.61503
          0.01251  4.78331  5.50566  0.61958  0.77255  0.53258  0.88453
    230   2.68481  3.45674  4.55550  3.80306  1.75227  3.90559  3.92225  2.59273  3.78382  2.03518  3.31984  4.03960  4.31704  3.95484  3.86762  2.81551  2.56258  2.44507  4.43450  2.48681    597 f - - -
          2.68618  4.42225  2.77519  2.73123  3.46354  2.40513  3.72494  3.29354  2.67741  2.69355  4.24690  2.90347  2.73739  3.18146  2.89801  2.37887  2.77519  2.98518  4.58477  3.61503
          0.01245  4.78800  5.51035  0.61958  0.77255  0.53140  0.88620
    231   2.53159  5.29829  2.11419  2.12022  4.63923  3.45365  3.50673  4.06644  2.43677  3.57565  4.30909  2.79174  3.04324  2.69065  2.96135  2.25332  2.54171  3.55510  5.73333  4.32439    598 d - - -
          2.68610  4.42231  2.77513  2.73125  3.46360  2.40504  3.72487  3.29358  2.67747  2.69359  4.24696  2.90351  2.73735  3.18152  2.89807  2.37888  2.77509  2.98523  4.58483  3.61507
          0.12426  2.18199  5.51259  0.57301  0.82971  0.46370  0.99143
    232   2.82931  4.94488  1.63717  2.34678  4.64566  3.50912  3.71479  4.12348  2.53032  3.61558  4.36441  2.53286  3.99462  2.85975  3.04368  2.12857  2.54199  3.69918  5.75864  4.14243    601 d - - -
          2.68618  4.42225  2.77519  2.73123  3.46354  2.40513  3.72494  3.29354  2.67741  2.69355  4.24690  2.90347  2.73739  3.18146  2.89801  2.37887  2.77519  2.98518  4.58477  3.61503
          0.01218  4.80989  5.53224  0.61958  0.77255  0.49069  0.94728
    233   2.41725  3.83323  4.34520  3.75809  3.33677  3.95140  4.26464  2.38536  3.63295  2.40348  3.28439  3.95050  1.57911  3.84778  3.80191  3.20158  3.04025  1.93523  4.92887  3.55806    602 p - - -
          2.68618  4.42225  2.77519  2.73123  3.46354  2.40513  3.72494  3.29354  2.67741  2.69355  4.24690  2.90347  2.73739  3.18146  2.89801  2.37887  2.77519  2.98518  4.58477  3.61503
          0.01218  4.80989  5.53224  0.61958  0.77255  0.48270  0.96002
    234   2.80328  4.37928  3.29161  3.43198  3.40247  3.77614  3.98666  1.69189  3.35068  1.92064  3.34778  2.63291  4.24152  3.45772  3.61559  3.09615  3.02446  2.19250  4.98104  3.70100    603 i - - -
          2.68618  4.42225  2.77519  2.73123  3.46354  2.40513  3.72494  3.29354  2.67741  2.69355  4.24690  2.90347  2.73739  3.18146  2.89801  2.37887  2.77519  2.98518  4.58477  3.61503
          0.01215  4.81201  5.53435  0.61958  0.77255  0.48576  0.95510
    235   2.26446  5.29716  2.40018  1.55955  4.63459  3.23401  3.51697  3.96436  2.44379  3.43394  4.27011  3.01576  3.91544  2.68308  2.91824  2.70769  2.86096  3.62091  5.73431  4.26089    604 e - - -
          2.68618  4.42225  2.77519  2.73123  3.46354  2.40513  3.72494  3.29354  2.67741  2.69355  4.24690  2.90347  2.73739  3.18146  2.89801  2.37887  2.77519  2.98518  4.58477  3.61503
          0.01215  4.81201  5.53435  0.61958  0.77255  0.48576  0.95510
    236   0.99052  3.85732  3.96248  3.41172  3.72771  3.06999  4.23161  3.03503  3.34345  2.67736  3.70962  3.71350  4.21812  3.62441  3.64428  2.98945  3.00403  2.73779  5.19333  3.44885    605 a - - -
          2.68618  4.42225  2.77519  2.73123  3.46354  2.40513  3.72494  3.29354  2.67741  2.69355  4.24690  2.90347  2.73739  3.18146  2.89801  2.37887  2.77519  2.98518  4.58477  3.61503
          0.01215  4.81201  5.53435  0.61958  0.77255  0.48576  0.95510
    237   2.27453  3.21560  4.69718  4.08975  3.11536  3.96651  4.32422  2.16424  3.89736  1.47386  3.18440  4.12266  4.35711  4.02311  3.94167  2.86111  2.85267  2.00640  4.84776  3.66927    606 l - - -
          2.68618  4.42225  2.77519  2.73123  3.46354  2.40513  3.72494  3.29354  2.67741  2.69355  4.24690  2.90347  2.73739  3.18146  2.89801  2.37887  2.77519  2.98518  4.58477  3.61503
          0.02374  4.81201  4.17776  0.61958  0.77255  0.48576  0.95510
    238   2.56280  5.17232  3.01738  2.50537  4.54736  3.51785  3.66564  3.76763  2.42373  3.29159  4.28309  1.60610  3.98257  2.81297  2.30864  2.55524  2.85470  3.60735  5.68435  4.29549    607 n - - -
          2.68618  4.42225  2.77519  2.73123  3.46354  2.40513  3.72494  3.29354  2.67741  2.69355  4.24690  2.90347  2.73739  3.18146  2.89801  2.37887  2.77519  2.98518  4.58477  3.61503
          0.01229  4.80056  5.52290  0.61958  0.77255  0.51202  0.91451
    239   2.17212  5.23559  2.81725  2.06834  3.55787  3.35678  3.13967  3.96283  2.43084  3.17960  4.17411  2.88346  3.97630  2.66809  2.42231  2.66780  2.91333  3.16216  5.46915  3.86693    608 e - - -
          2.68618  4.42225  2.77519  2.73123  3.46354  2.40513  3.72494  3.29354  2.67741  2.69355  4.24690  2.90347  2.73739  3.18146  2.89801  2.37887  2.77519  2.98518  4.58477  3.61503
          0.01229  4.80056  5.52290  0.61958  0.77255  0.51202  0.91451
    240   2.52729  4.38193  4.58803  4.01412  1.48232  4.07565  3.83429  2.82947  3.85449  1.91903  3.49933  4.09674  4.43666  4.02088  3.58081  3.34750  3.19847  2.63324  4.40738  2.10204    609 f - - -
          2.68618  4.42225  2.77519  2.73123  3.46354  2.40513  3.72494  3.29354  2.67741  2.69355  4.24690  2.90347  2.73739  3.18146  2.89801  2.37887  2.77519  2.98518  4.58477  3.61503
          0.01229  4.80056  5.52290  0.61958  0.77255  0.51202  0.91451
    241   2.61594  3.95775  4.50865  3.91028  2.05653  3.90942  3.94098  2.61674  3.75020  2.37075  3.32812  4.01952  4.31669  3.93067  3.85232  2.70354  2.73166  1.94202  4.84998  2.05529    610 v - - -
          2.68618  4.42225  2.77519  2.73123  3.46354  2.40513  3.72494  3.29354  2.67741  2.69355  4.24690  2.90347  2.73739  3.18146  2.89801  2.37887  2.77519  2.98518  4.58477  3.61503
          0.01229  4.80056  5.52290  0.61958  0.77255  0.51202  0.91451
    242   2.75025  4.93805  3.24339  2.68466  3.86079  3.47790  3.66543  2.77277  2.26846  2.89746  3.96409  3.10813  2.95923  2.76586  2.29106  2.64920  2.84987  3.11866  5.45304  2.71304    611 k - - -
          2.68618  4.42225  2.77519  2.73123  3.46354  2.40513  3.72494  3.29354  2.67741  2.69355  4.24690  2.90347  2.73739  3.18146  2.89801  2.37887  2.77519  2.98518  4.58477  3.61503
          0.01229  4.80056  5.52290  0.61958  0.77255  0.51202  0.91451
    243   2.30173  5.10033  3.14294  2.42739  3.88148  3.58138  3.58525  3.77190  2.23041  2.59862  3.69875  2.70777  4.00090  2.74939  2.48219  2.57450  2.71013  3.37847  5.58214  3.13522    612 k - - -
          2.68618  4.42225  2.77519  2.73123  3.46354  2.40513  3.72494  3.29354  2.67741  2.69355  4.24690  2.90347  2.73739  3.18146  2.89801  2.37887  2.77519  2.98518  4.58477  3.61503
          0.01229  4.80056  5.52290  0.61958  0.77255  0.51202  0.91451
    244   2.11245  4.38346  3.97712  3.28815  2.68189  3.85642  3.71538  2.69382  2.97925  2.37380  3.16820  3.71722  4.23045  3.52212  3.27266  2.99555  2.50805  2.53552  4.98364  2.12748    613 a - - -
          2.68618  4.42225  2.77519  2.73123  3.46354  2.40513  3.72494  3.29354  2.67741  2.69355  4.24690  2.90347  2.73739  3.18146  2.89801  2.37887  2.77519  2.98518  4.58477  3.61503
          0.01229  4.80056  5.52290  0.61958  0.77255  0.51202  0.91451
    245   2.68341  4.16648  4.33719  3.74714  3.18570  3.92350  3.89842  2.39407  3.40212  1.64199  3.18674  3.16252  4.29217  3.52545  3.42756  2.72900  2.81420  2.03256  3.92843  3.10468    614 l - - -
          2.68618  4.42225  2.77519  2.73123  3.46354  2.40513  3.72494  3.29354  2.67741  2.69355  4.24690  2.90347  2.73739  3.18146  2.89801  2.37887  2.77519  2.98518  4.58477  3.61503
          0.01229  4.80056  5.52290  0.61958  0.77255  0.51202  0.91451
    246   2.46026  5.19801  3.09609  2.53947  4.49948  2.74263  3.20734  3.63391  2.26259  3.48422  4.25061  2.94225  3.98418  2.61262  2.27290  2.26589  2.92410  2.66411  5.65751  4.18594    615 k - - -
          2.68618  4.42225  2.77519  2.73123  3.46354  2.40513  3.72494  3.29354  2.67741  2.69355  4.24690  2.90347  2.73739  3.18146  2.89801  2.37887  2.77519  2.98518  4.58477  3.61503
          0.01229  4.80056  5.52290  0.61958  0.77255  0.51202  0.91451
    247   2.78033  5.12887  2.92352  2.12699  3.99428  3.53254  3.40391  3.10280  2.42290  2.62598  4.15860  2.87758  3.99528  2.55850  2.37100  2.67999  2.90642  2.88034  5.20424  3.63767    616 e - - -
          2.68618  4.42225  2.77519  2.73123  3.46354  2.40513  3.72494  3.29354  2.67741  2.69355  4.24690  2.90347  2.73739  3.18146  2.89801  2.37887  2.77519  2.98518  4.58477  3.61503
          0.01229  4.80056  5.52290  0.61958  0.77255  0.51202  0.91451
    248   2.66694  5.23421  3.00057  2.36495  4.00208  2.86078  3.55391  3.84849  2.37880  3.03500  4.13214  2.61986  3.97653  2.36098  2.35220  2.47316  2.65399  3.56508  5.02782  3.55106    617 r - - -
          2.68618  4.42225  2.77519  2.73123  3.46354  2.40513  3.72494  3.29354  2.67741  2.69355  4.24690  2.90347  2.73739  3.18146  2.89801  2.37887  2.77519  2.98518  4.58477  3.61503
          0.01229  4.80056  5.52290  0.61958  0.77255  0.51202  0.91451
    249   2.09689  5.20892  3.03272  2.33837  3.91127  2.76941  3.05145  3.95259  2.46561  3.38677  4.26020  2.69256  3.98085  2.80955  2.59903  2.49338  2.66442  3.21127  5.66604  3.57806    618 a - - -
          2.68618  4.42225  2.77519  2.73123  3.46354  2.40513  3.72494  3.29354  2.67741  2.69355  4.24690  2.90347  2.73739  3.18146  2.89801  2.37887  2.77519  2.98518  4.58477  3.61503
          0.01229  4.80056  5.52290  0.61958  0.77255  0.51202  0.91451
    250   2.73028  4.23735  4.50158  3.30876  1.73261  3.95019  4.15198  2.39771  3.74455  1.73843  3.32902  4.01656  4.31664  3.84616  3.81698  3.18000  2.79822  2.37962  4.85238  2.86325    619 f - - -
          2.68618  4.42225  2.77519  2.73123  3.46354  2.40513  3.72494  3.29354  2.67741  2.69355  4.24690  2.90347  2.73739  3.18146  2.89801  2.37887  2.77519  2.98518  4.58477  3.61503
          0.01229  4.80056  5.52290  0.61958  0.77255  0.46969  0.98135
    251   2.49967  5.29985  2.72684  1.59188  4.57863  3.41562  3.14518  4.12153  2.32977  3.10519  4.29745  2.97240  3.97129  2.62885  2.68318  2.60660  2.92387  3.58022  5.73576  4.09582    620 e - - -
          2.68618  4.42225  2.77519  2.73123  3.46354  2.40513  3.72494  3.29354  2.67741  2.69355  4.24690  2.90347  2.73739  3.18146  2.89801  2.37887  2.77519  2.98518  4.58477  3.61503
          0.01215  4.81201  5.53435  0.61958  0.77255  0.48576  0.95510
    252   2.47070  5.30453  2.91227  2.18178  4.64626  3.39686  3.55933  4.08142  1.85113  3.47126  3.89797  2.82865  3.84647  2.46864  2.32134  2.60815  2.75966  3.51248  5.73914  4.33042    621 k - - -
          2.68618  4.42225  2.77519  2.73123  3.46354  2.40513  3.72494  3.29354  2.67741  2.69355  4.24690  2.90347  2.73739  3.18146  2.89801  2.37887  2.77519  2.98518  4.58477  3.61503
          0.01215  4.81201  5.53435  0.61958  0.77255  0.48576  0.95510
    253   2.66702  5.29897  2.88109  1.44727  4.63732  3.57996  3.51540  3.94075  2.33758  2.97463  4.34163  2.80371  3.77050  2.57728  2.65240  2.73120  3.02254  3.62798  5.73526  4.32895    622 e - - -
          2.68618  4.42225  2.77519  2.73123  3.46354  2.40513  3.72494  3.29354  2.67741  2.69355  4.24690  2.90347  2.73739  3.18146  2.89801  2.37887  2.77519  2.98518  4.58477  3.61503
          0.01215  4.81201  5.53435  0.61958  0.77255  0.48576  0.95510
    254   2.73627  4.94822  3.25088  2.66649  3.98708  3.34018  3.75339  3.42749  1.49192  2.71350  3.82850  3.20212  4.04298  2.99243  2.67476  2.84460  2.78171  3.15650  5.46155  2.94206    623 k - - -
          2.68618  4.42225  2.77519  2.73123  3.46354  2.40513  3.72494  3.29354  2.67741  2.69355  4.24690  2.90347  2.73739  3.18146  2.89801  2.37887  2.77519  2.98518  4.58477  3.61503
          0.01215  4.81201  5.53435  0.61958  0.77255  0.48576  0.95510
    255   2.30248  5.30677  2.83337  2.23585  4.64942  2.76624  3.54561  3.88904  2.11062  3.50358  4.34808  2.57654  3.88795  2.52228  2.52508  2.50382  2.86114  3.48648  5.74088  4.29004    624 k - - -
          2.68618  4.42225  2.77519  2.73123  3.46354  2.40513  3.72494  3.29354  2.67741  2.69355  4.24690  2.90347  2.73739  3.18146  2.89801  2.37887  2.77519  2.98518  4.58477  3.61503
          0.01215  4.81201  5.53435  0.61958  0.77255  0.48576  0.95510
    256   2.46350  5.30786  2.66536  2.10447  4.65085  3.35611  3.49757  4.10283  2.29153  3.29889  4.34909  2.88474  3.24185  2.06052  2.87409  2.43626  2.71781  3.62959  5.74176  4.25507    625 q - - -
          2.68618  4.42225  2.77519  2.73123  3.46354  2.40513  3.72494  3.29354  2.67741  2.69355  4.24690  2.90347  2.73739  3.18146  2.89801  2.37887  2.77519  2.98518  4.58477  3.61503
          0.01215  4.81201  5.53435  0.61958  0.77255  0.48576  0.95510
    257   2.24808  4.14341  4.71116  4.03191  3.18048  3.98418  4.31394  2.05337  3.90256  1.44663  3.08394  4.12160  4.34807  4.04768  3.79598  3.26709  2.91900  2.04605  3.58819  3.48884    626 l - - -
          2.68618  4.42225  2.77519  2.73123  3.46354  2.40513  3.72494  3.29354  2.67741  2.69355  4.24690  2.90347  2.73739  3.18146  2.89801  2.37887  2.77519  2.98518  4.58477  3.61503
          0.01215  4.81201  5.53435  0.61958  0.77255  0.48576  0.95510
    258   2.73771  4.34226  3.23986  2.51352  3.95513  3.63146  3.51965  2.80922  2.36338  1.96186  3.87956  3.21138  4.06423  2.77959  2.42359  2.77214  2.95474  2.72422  5.38159  4.00049    627 l - - -
          2.68618  4.42225  2.77519  2.73123  3.46354  2.40513  3.72494  3.29354  2.67741  2.69355  4.24690  2.90347  2.73739  3.18146  2.89801  2.37887  2.77519  2.98518  4.58477  3.61503
          0.01215  4.81201  5.53435  0.61958  0.77255  0.48576  0.95510
    259   2.67645  5.31234  2.83940  2.34947  4.65649  3.48562  3.68700  4.14047  1.78722  3.51321  4.35365  2.91586  3.72792  2.16429  2.20023  2.55037  2.85382  3.67197  5.74468  4.33614    628 k - - -
          2.68618  4.42225  2.77519  2.73123  3.46354  2.40513  3.72494  3.29354  2.67741  2.69355  4.24690  2.90347  2.73739  3.18146  2.89801  2.37887  2.77519  2.98518  4.58477  3.61503
          0.01215  4.81201  5.53435  0.61958  0.77255  0.48576  0.95510
    260   2.36750  5.14876  3.05007  2.44509  3.81084  3.44596  3.45859  3.53786  2.15043  2.56022  4.08521  2.85828  3.80705  2.42099  2.86414  2.53006  2.70196  3.27227  5.62079  3.59020    629 k - - -
          2.68618  4.42225  2.77519  2.73123  3.46354  2.40513  3.72494  3.29354  2.67741  2.69355  4.24690  2.90347  2.73739  3.18146  2.89801  2.37887  2.77519  2.98518  4.58477  3.61503
          0.01215  4.81201  5.53435  0.61958  0.77255  0.48576  0.95510
    261   2.73447  4.25783  4.74438  4.13680  2.88262  4.03549  4.35385  2.23777  3.94220  1.05429  3.26942  4.04834  4.39278  4.08332  3.91648  3.34424  3.10468  2.35921  4.28046  3.16734    630 l - - -
          2.68618  4.42225  2.77519  2.73123  3.46354  2.40513  3.72494  3.29354  2.67741  2.69355  4.24690  2.90347  2.73739  3.18146  2.89801  2.37887  2.77519  2.98518  4.58477  3.61503
          0.01215  4.81201  5.53435  0.61958  0.77255  0.48576  0.95510
    262   2.54319  5.30900  2.76122  1.65050  4.65190  3.46868  3.73682  4.11449  2.21800  3.27306  4.35036  2.79412  3.97102  2.41414  2.59614  2.64030  2.78486  3.59905  5.74279  4.33326    631 e - - -
          2.68618  4.42225  2.77519  2.73123  3.46354  2.40513  3.72494  3.29354  2.67741  2.69355  4.24690  2.90347  2.73739  3.18146  2.89801  2.37887  2.77519  2.98518  4.58477  3.61503
          0.01215  4.81201  5.53435  0.61958  0.77255  0.48576  0.95510
    263   2.62502  5.31688  2.57650  2.22618  4.66129  3.41692  3.55151  4.14506  1.64586  3.62054  4.35843  3.01925  3.97659  2.70872  2.14453  2.67542  2.87426  3.62754  5.74852  4.34033    632 k - - -
          2.68618  4.42225  2.77519  2.73123  3.46354  2.40513  3.72494  3.29354  2.67741  2.69355  4.24690  2.90347  2.73739  3.18146  2.89801  2.37887  2.77519  2.98518  4.58477  3.61503
          0.01215  4.81201  5.53435  0.61958  0.77255  0.48576  0.95510
    264   2.51567  5.29891  2.99093  2.23304  4.63770  3.58529  3.71580  3.96661  2.07099  3.26171  4.34190  2.97711  3.97815  2.09291  1.97762  2.65361  2.94624  3.57700  5.73375  4.33059    633 r - - -
          2.68618  4.42225  2.77519  2.73123  3.46354  2.40513  3.72494  3.29354  2.67741  2.69355  4.24690  2.90347  2.73739  3.18146  2.89801  2.37887  2.77519  2.98518  4.58477  3.61503
          0.01215  4.81201  5.53435  0.61958  0.77255  0.48576  0.95510
    265   2.25105  4.49840  3.75043  3.15460  3.55360  3.80741  3.98649  2.27928  2.55997  1.72361  3.48960  3.48938  4.18548  3.02260  2.87305  3.00549  2.99972  2.52317  5.08465  3.78168    634 l - - -
          2.68618  4.42225  2.77519  2.73123  3.46354  2.40513  3.72494  3.29354  2.67741  2.69355  4.24690  2.90347  2.73739  3.18146  2.89801  2.37887  2.77519  2.98518  4.58477  3.61503
          0.01215  4.81201  5.53435  0.61958  0.77255  0.48576  0.95510
    266   2.55070  5.31355  2.62061  2.14017  4.65802  3.26952  3.37047  4.14347  1.63579  3.58818  4.35453  2.86772  3.97095  2.49991  2.77722  2.59995  2.88984  3.61936  5.74631  4.28556    635 k - - -
          2.68618  4.42225  2.77519  2.73123  3.46354  2.40513  3.72494  3.29354  2.67741  2.69355  4.24690  2.90347  2.73739  3.18146  2.89801  2.37887  2.77519  2.98518  4.58477  3.61503
          0.01215  4.81201  5.53435  0.61958  0.77255  0.48576  0.95510
    267   2.72205  5.31468  3.08054  2.23834  4.65939  3.03556  3.43539  4.04882  1.70827  3.60035  4.33186  3.03205  3.98767  2.31745  2.12923  2.69150  3.01890  3.47653  5.74316  4.34347    636 k - - -
          2.68618  4.42225  2.77519  2.73123  3.46354  2.40513  3.72494  3.29354  2.67741  2.69355  4.24690  2.90347  2.73739  3.18146  2.89801  2.37887  2.77519  2.98518  4.58477  3.61503
          0.01215  4.81201  5.53435  0.61958  0.77255  0.48576  0.95510
    268   1.90176  4.35242  3.55370  2.92365  3.66489  3.66380  3.91294  2.87352  2.77352  2.53670  3.55953  3.35508  4.13454  3.25507  3.18722  2.47766  1.84594  2.90620  5.19265  3.69369    637 t - - -
          2.68618  4.42225  2.77519  2.73123  3.46354  2.40513  3.72494  3.29354  2.67741  2.69355  4.24690  2.90347  2.73739  3.18146  2.89801  2.37887  2.77519  2.98518  4.58477  3.61503
          0.01215  4.81201  5.53435  0.61958  0.77255  0.48576  0.95510
    269   2.62943  5.30585  2.83375  1.76942  4.64804  3.41147  3.72293  3.92658  2.21406  3.40591  4.34730  2.85770  3.97035  2.17821  2.60155  2.53838  2.75972  3.55346  5.59913  4.29967    638 e - - -
          2.68618  4.42225  2.77519  2.73123  3.46354  2.40513  3.72494  3.29354  2.67741  2.69355  4.24690  2.90347  2.73739  3.18146  2.89801  2.37887  2.77519  2.98518  4.58477  3.61503
          0.01215  4.81201  5.53435  0.61958  0.77255  0.48576  0.95510
    270   2.25060  5.26555  3.07088  2.46842  4.53042  3.40466  3.64562  3.89196  2.12844  3.37111  4.26580  2.35439  3.97707  2.64483  2.65849  2.15198  2.48406  3.54305  5.70988  4.28169    639 k - - -
          2.68618  4.42225  2.77519  2.73123  3.46354  2.40513  3.72494  3.29354  2.67741  2.69355  4.24690  2.90347  2.73739  3.18146  2.89801  2.37887  2.77519  2.98518  4.58477  3.61503
          0.01215  4.81201  5.53435  0.61958  0.77255  0.48576  0.95510
    271   2.56716  4.76411  3.39488  2.53395  3.68800  3.39478  3.92675  3.10207  2.53259  2.75030  3.58608  3.31343  4.08824  2.89320  3.11856  2.48413  2.78350  2.84505  5.31100  1.92102    640 y - - -
          2.68618  4.42225  2.77519  2.73123  3.46354  2.40513  3.72494  3.29354  2.67741  2.69355  4.24690  2.90347  2.73739  3.18146  2.89801  2.37887  2.77519  2.98518  4.58477  3.61503
          0.01215  4.81201  5.53435  0.61958  0.77255  0.48576  0.95510
    272   2.24004  4.18298  4.49748  3.76152  3.31681  3.95261  4.06390  1.73799  3.74173  1.52909  3.25174  4.01624  4.31926  3.46041  3.58398  3.25053  2.99787  2.36856  4.25360  3.53222    641 l - - -
          2.68618  4.42225  2.77519  2.73123  3.46354  2.40513  3.72494  3.29354  2.67741  2.69355  4.24690  2.90347  2.73739  3.18146  2.89801  2.37887  2.77519  2.98518  4.58477  3.61503
          0.01215  4.81201  5.53435  0.61958  0.77255  0.48576  0.95510
    273   2.47544  5.30872  2.64233  1.85998  4.65220  3.46787  3.38775  4.13701  2.19162  3.45493  4.31569  2.74107  3.96965  2.24246  2.78572  2.53205  2.85345  3.62677  5.01439  4.18346    642 e - - -
          2.68618  4.42225  2.77519  2.73123  3.46354  2.40513  3.72494  3.29354  2.67741  2.69355  4.24690  2.90347  2.73739  3.18146  2.89801  2.37887  2.77519  2.98518  4.58477  3.61503
          0.01215  4.81201  5.53435  0.61958  0.77255  0.48576  0.95510
    274   2.47289  5.29986  2.89743  2.39846  4.63955  3.38401  3.21326  4.00560  1.66294  3.43288  3.95503  2.58312  3.97168  2.27037  2.81802  2.72194  2.93954  3.54507  5.73559  4.30585    643 k - - -
          2.68618  4.42225  2.77519  2.73123  3.46354  2.40513  3.72494  3.29354  2.67741  2.69355  4.24690  2.90347  2.73739  3.18146  2.89801  2.37887  2.77519  2.98518  4.58477  3.61503
          0.01215  4.81201  5.53435  0.61958  0.77255  0.48576  0.95510
    275   2.20240  4.32978  3.91702  3.34322  3.29391  3.81444  3.96911  2.60567  3.27317  2.06347  3.01388  2.96786  4.22210  3.35772  3.56468  2.40583  2.07324  2.57797  5.01199  3.59677    644 l - - -
          2.68618  4.42225  2.77519  2.73123  3.46354  2.40513  3.72494  3.29354  2.67741  2.69355  4.24690  2.90347  2.73739  3.18146  2.89801  2.37887  2.77519  2.98518  4.58477  3.61503
          0.01215  4.81201  5.53435  0.61958  0.77255  0.48576  0.95510
    276   2.61079  5.17716  2.80304  2.15567  3.58939  3.39309  3.69987  3.93893  2.29287  2.94114  3.65267  2.86480  3.97988  2.55112  2.43318  2.38396  2.74847  3.50952  5.69356  3.56193    645 e - - -
          2.68618  4.42225  2.77519  2.73123  3.46354  2.40513  3.72494  3.29354  2.67741  2.69355  4.24690  2.90347  2.73739  3.18146  2.89801  2.37887  2.77519  2.98518  4.58477  3.61503
          0.01215  4.81201  5.53435  0.61958  0.77255  0.48576  0.95510
    277   2.42625  5.30955  2.79319  2.02849  4.65321  3.32225  3.60201  4.02323  2.20002  3.55629  4.35061  2.85142  3.45951  1.98688  2.79478  2.56185  2.77521  3.65114  5.74303  4.21344    646 q - - -
          2.68618  4.42225  2.77519  2.73123  3.46354  2.40513  3.72494  3.29354  2.67741  2.69355  4.24690  2.90347  2.73739  3.18146  2.89801  2.37887  2.77519  2.98518  4.58477  3.61503
          0.01215  4.81201  5.53435  0.61958  0.77255  0.48576  0.95510
    278   2.45306  5.32007  2.85617  2.14882  4.66573  3.49916  3.54564  3.97822  1.64314  3.62192  4.36213  3.05964  3.98454  2.56317  2.11367  2.77058  3.02975  3.71137  5.74886  4.34543    647 k - - -
          2.68618  4.42225  2.77519  2.73123  3.46354  2.40513  3.72494  3.29354  2.67741  2.69355  4.24690  2.90347  2.73739  3.18146  2.89801  2.37887  2.77519  2.98518  4.58477  3.61503
          0.08504  4.81201  2.61197  0.61958  0.77255  0.48576  0.95510
    279   2.77290  4.43576  3.28682  3.04375  3.52238  3.62728  4.06007  2.63829  3.05828  1.20855  3.24339  3.58495  3.99786  3.27939  3.44809  3.05066  3.01762  2.69442  5.02652  3.67979    648 l - - -
          2.68618  4.42225  2.77519  2.73123  3.46354  2.40513  3.72494  3.29354  2.67741  2.69355  4.24690  2.90347  2.73739  3.18146  2.89801  2.37887  2.77519  2.98518  4.58477  3.61503
          0.01307  4.74004  5.46238  0.61958  0.77255  0.40206  1.10546
    280   2.49518  5.27471  2.72641  1.93495  4.42652  3.38581  3.00796  3.46064  2.14407  3.11204  4.13783  2.91632  3.97483  2.54725  2.94975  2.59271  2.85104  3.20116  5.71687  4.01245    649 e - - -
          2.68618  4.42225  2.77519  2.73123  3.46354  2.40513  3.72494  3.29354  2.67741  2.69355  4.24690  2.90347  2.73739  3.18146  2.89801  2.37887  2.77519  2.98518  4.58477  3.61503
          0.01215  4.81201  5.53435  0.61958  0.77255  0.48576  0.95510
    281   2.29190  5.29669  2.82892  1.86094  4.63507  3.05173  3.72743  3.96374  2.28946  3.02452  4.33912  2.84532  3.70640  2.57739  2.82202  2.35636  2.88440  3.55413  5.73338  4.15408    650 e - - -
          2.68618  4.42225  2.77519  2.73123  3.46354  2.40513  3.72494  3.29354  2.67741  2.69355  4.24690  2.90347  2.73739  3.18146  2.89801  2.37887  2.77519  2.98518  4.58477  3.61503
          0.01215  4.81201  5.53435  0.61958  0.77255  0.48576  0.95510
    282   2.59006  4.43605  3.80076  2.77750  3.49865  3.53189  4.10607  2.50301  3.20881  1.43850  3.27771  3.47743  3.69595  3.51209  2.90043  3.01530  2.94786  2.56592  4.23694  3.81378    651 l - - -
          2.68618  4.42225  2.77519  2.73123  3.46354  2.40513  3.72494  3.29354  2.67741  2.69355  4.24690  2.90347  2.73739  3.18146  2.89801  2.37887  2.77519  2.98518  4.58477  3.61503
          0.01215  4.81201  5.53435  0.61958  0.77255  0.48576  0.95510
    283   2.57707  5.30491  2.72195  1.59997  4.64670  3.27401  3.55086  3.92359  2.22677  3.37783  4.29721  2.94276  3.97039  2.57695  2.66282  2.50818  2.92489  3.57649  5.73951  4.11993    652 e - - -
          2.68618  4.42225  2.77519  2.73123  3.46354  2.40513  3.72494  3.29354  2.67741  2.69355  4.24690  2.90347  2.73739  3.18146  2.89801  2.37887  2.77519  2.98518  4.58477  3.61503
          0.01215  4.81201  5.53435  0.61958  0.77255  0.48576  0.95510
    284   2.69707  5.30393  2.78173  2.09098  4.51857  3.30480  2.75378  3.82494  2.24547  3.35498  4.16455  2.49322  3.97028  2.74887  2.33743  2.49626  2.76544  3.64496  5.73874  4.14039    653 e - - -
          2.68618  4.42225  2.77519  2.73123  3.46354  2.40513  3.72494  3.29354  2.67741  2.69355  4.24690  2.90347  2.73739  3.18146  2.89801  2.37887  2.77519  2.98518  4.58477  3.61503
          0.01542  4.81201  4.93795  0.61958  0.77255  0.48576  0.95510
    285   1.89516  5.28721  2.71274  2.08455  4.61996  2.64134  3.74085  3.99707  2.46642  3.48049  4.30776  2.83600  3.97530  2.79628  2.92106  2.26843  2.75212  3.67133  5.72750  4.32349    654 a - - -
          2.68618  4.42225  2.77519  2.73123  3.46354  2.40513  3.72494  3.29354  2.67741  2.69355  4.24690  2.90347  2.73739  3.18146  2.89801  2.37887  2.77519  2.98518  4.58477  3.61503
          0.01219  4.80878  5.53113  0.61958  0.77255  0.48110  0.96260
    286   2.12290  5.25687  2.50188  2.27841  4.52797  3.32113  3.77443  3.47598  2.44410  3.35965  4.24999  2.91091  3.24173  2.62269  2.68172  2.64395  2.54466  2.93469  5.70346  4.30669    655 a - - -
          2.68618  4.42225  2.77519  2.73123  3.46354  2.40513  3.72494  3.29354  2.67741  2.69355  4.24690  2.90347  2.73739  3.18146  2.89801  2.37887  2.77519  2.98518  4.58477  3.61503
          0.01215  4.81201  5.53435  0.61958  0.77255  0.48576  0.95510
    287   2.69985  5.28741  3.04284  2.29806  4.21904  2.80593  3.60959  4.10062  2.10266  3.52198  4.19412  2.81637  2.86439  2.66382  2.47589  2.13485  2.88294  3.67242  5.16743  4.01324    656 k - - -
          2.68618  4.42225  2.77519  2.73123  3.46354  2.40513  3.72494  3.29354  2.67741  2.69355  4.24690  2.90347  2.73739  3.18146  2.89801  2.37887  2.77519  2.98518  4.58477  3.61503
          0.01215  4.81201  5.53435  0.61958  0.77255  0.48576  0.95510
    288   2.81587  4.60608  3.67841  3.11519  3.23741  3.81727  3.09707  3.11599  3.04915  2.61715  3.66898  2.68179  2.60255  3.36109  3.43493  3.01654  3.08900  2.88781  4.02681  1.68016    657 y - - -
          2.68618  4.42225  2.77519  2.73123  3.46354  2.40513  3.72494  3.29354  2.67741  2.69355  4.24690  2.90347  2.73739  3.18146  2.89801  2.37887  2.77519  2.98518  4.58477  3.61503
          0.01215  4.81201  5.53435  0.61958  0.77255  0.48576  0.95510
    289   2.53636  5.31384  2.73989  1.62643  4.65522  3.45522  3.71911  4.13902  2.43352  3.44844  4.35598  2.81844  3.97562  2.74351  2.37203  2.18515  2.96399  3.70260  5.74817  4.33864    658 e - - -
          2.68618  4.42225  2.77519  2.73123  3.46354  2.40513  3.72494  3.29354  2.67741  2.69355  4.24690  2.90347  2.73739  3.18146  2.89801  2.37887  2.77519  2.98518  4.58477  3.61503
          0.01215  4.81201  5.53435  0.61958  0.77255  0.48576  0.95510
    290   2.68123  5.28033  3.04741  1.92023  4.61189  3.44073  3.24053  3.53417  2.33322  3.37706  4.14102  2.91991  3.97559  1.80784  2.67400  2.77270  2.81000  3.50460  5.72081  4.31906    659 q - - -
          2.68618  4.42225  2.77519  2.73123  3.46354  2.40513  3.72494  3.29354  2.67741  2.69355  4.24690  2.90347  2.73739  3.18146  2.89801  2.37887  2.77519  2.98518  4.58477  3.61503
          0.01215  4.81201  5.53435  0.61958  0.77255  0.48576  0.95510
    291   2.76186  3.56742  4.69809  4.01397  2.88885  3.97779  4.30691  1.96270  3.74432  1.91153  2.93594  3.83416  4.34231  3.91593  3.72251  3.12375  2.24668  2.35794  3.09724  2.80902    660 l - - -
          2.68618  4.42225  2.77519  2.73123  3.46354  2.40513  3.72494  3.29354  2.67741  2.69355  4.24690  2.90347  2.73739  3.18146  2.89801  2.37887  2.77519  2.98518  4.58477  3.61503
          0.01215  4.81201  5.53435  0.61958  0.77255  0.48576  0.95510
    292   0.82699  4.69529  4.42787  4.31302  5.28430  1.13688  5.26703  4.73471  4.43919  4.44668  5.24220  4.14613  4.30757  4.62291  4.61606  2.97954  3.33831  3.97442  6.59994  5.50909    661 a - - -
          2.68618  4.42225  2.77519  2.73123  3.46354  2.40513  3.72494  3.29354  2.67741  2.69355  4.24690  2.90347  2.73739  3.18146  2.89801  2.37887  2.77519  2.98518  4.58477  3.61503
          0.01215  4.81201  5.53435  0.61958  0.77255  0.48576  0.95510
    293   3.24161  5.84645  1.29359  2.34415  5.14730  3.65561  1.81051  4.66801  2.95654  4.13299  4.93059  2.14389  4.21532  3.14873  3.57718  2.99300  3.50662  4.21982  6.27287  4.78343    662 d - - -
          2.68618  4.42225  2.77519  2.73123  3.46354  2.40513  3.72494  3.29354  2.67741  2.69355  4.24690  2.90347  2.73739  3.18146  2.89801  2.37887  2.77519  2.98518  4.58477  3.61503
          0.01215  4.81201  5.53435  0.61958  0.77255  0.48576  0.95510
    294   3.55625  4.10391  5.59011  5.06054  3.87407  5.01127  5.52304  1.17458  4.94389  1.24000  3.66798  5.16726  5.24617  5.08313  5.01746  4.39265  3.80043  1.55130  5.84620  4.70249    663 i - - -
          2.68618  4.42225  2.77519  2.73123  3.46354  2.40513  3.72494  3.29354  2.67741  2.69355  4.24690  2.90347  2.73739  3.18146  2.89801  2.37887  2.77519  2.98518  4.58477  3.61503
          0.01215  4.81201  5.53435  0.61958  0.77255  0.48576  0.95510
    295   3.95788  5.15106  5.94152  5.40576  3.64984  5.45373  5.87699  1.06133  5.28791  0.91577  3.34397  5.60941  5.51051  5.24648  5.29303  4.87202  4.18178  2.33084  5.89676  4.89825    664 l - - -
          2.68618  4.42225  2.77519  2.73123  3.46354  2.40513  3.72494  3.29354  2.67741  2.69355  4.24690  2.90347  2.73739  3.18146  2.89801  2.37887  2.77519  2.98518  4.58477  3.61503
          0.01215  4.81201  5.53435  0.61958  0.77255  0.48576  0.95510
    296   3.12114  4.58708  4.53428  3.94867  3.52900  4.23207  4.53565  2.54253  3.26851  2.07614  0.96486  4.19046  4.57320  4.02420  3.91457  3.53614  3.14119  2.53433  5.20822  4.04535    665 m - - -
          2.68618  4.42225  2.77519  2.73123  3.46354  2.40513  3.72494  3.29354  2.67741  2.69355  4.24690  2.90347  2.73739  3.18146  2.89801  2.37887  2.77519  2.98518  4.58477  3.61503
          0.01215  4.81201  5.53435  0.61958  0.77255  0.48576  0.95510
    297   0.71338  4.57233  4.09762  3.60804  4.18904  3.20599  4.49849  3.33785  3.54385  3.25785  3.66831  3.81044  4.22045  3.83363  3.84926  2.80516  2.92970  2.96903  5.62204  4.41329    666 a - - -
          2.68618  4.42225  2.77519  2.73123  3.46354  2.40513  3.72494  3.29354  2.67741  2.69355  4.24690  2.90347  2.73739  3.18146  2.89801  2.37887  2.77519  2.98518  4.58477  3.61503
          0.01215  4.81201  5.53435  0.61958  0.77255  0.48576  0.95510
    298   2.68069  5.24301  3.08872  2.57719  4.41561  3.62502  2.57068  3.99607  2.55462  3.52700  4.30355  1.37903  4.03061  2.65465  2.98107  2.69836  3.09486  3.61262  5.69691  4.08473    667 n - - -
          2.68618  4.42225  2.77519  2.73123  3.46354  2.40513  3.72494  3.29354  2.67741  2.69355  4.24690  2.90347  2.73739  3.18146  2.89801  2.37887  2.77519  2.98518  4.58477  3.61503
          0.01215  4.81201  5.53435  0.61958  0.77255  0.48576  0.95510
    299   2.39320  4.34604  4.38312  3.79730  3.40992  3.89034  4.30510  2.46704  3.66023  1.03644  3.02457  3.99179  3.77532  3.59699  3.82653  3.28450  3.11588  2.55529  4.95994  3.77746    668 l - - -
          2.68618  4.42225  2.77519  2.73123  3.46354  2.40513  3.72494  3.29354  2.67741  2.69355  4.24690  2.90347  2.73739  3.18146  2.89801  2.37887  2.77519  2.98518  4.58477  3.61503
          0.01215  4.81201  5.53435  0.61958  0.77255  0.48576  0.95510
    300   2.80499  5.19573  2.77920  2.55266  4.48082  3.31829  1.52625  3.92860  2.60650  3.47756  4.25947  2.90200  4.02003  2.93276  3.08920  2.46384  2.65023  3.55582  5.66927  3.46669    669 h - - -
          2.68618  4.42225  2.77519  2.73123  3.46354  2.40513  3.72494  3.29354  2.67741  2.69355  4.24690  2.90347  2.73739  3.18146  2.89801  2.37887  2.77519  2.98518  4.58477  3.61503
          0.01556  4.81201  4.91893  0.61958  0.77255  0.48576  0.95510
    301   2.29146  5.25054  2.81571  2.15827  4.57078  3.43066  3.74927  3.79702  2.48472  2.88136  4.25604  2.44761  3.87150  2.02526  2.90682  2.71775  2.84605  3.30176  4.88019  4.30291    670 q - - -
          2.68618  4.42225  2.77519  2.73123  3.46354  2.40513  3.72494  3.29354  2.67741  2.69355  4.24690  2.90347  2.73739  3.18146  2.89801  2.37887  2.77519  2.98518  4.58477  3.61503
          0.01220  4.80864  5.53099  0.61958  0.77255  0.48091  0.96292
    302   2.74229  4.28366  4.21959  3.18161  2.91507  3.58015  4.22931  1.34994  3.29631  2.20581  3.39890  3.91864  4.09520  3.64290  3.76822  3.09722  2.88979  2.23688  4.49629  3.70557    671 i - - -
          2.68619  4.42226  2.77521  2.73124  3.46355  2.40514  3.72496  3.29347  2.67742  2.69351  4.24691  2.90348  2.73741  3.18147  2.89802  2.37888  2.77519  2.98508  4.58478  3.61504
          0.05209  3.06179  5.53435  0.38067  1.15014  0.48576  0.95510
    303   2.71204  5.30494  2.83621  2.29295  4.64414  3.31678  3.53012  4.12596  2.26806  3.56324  4.34754  2.92083  1.83039  2.56780  2.74044  2.50260  2.93860  3.64030  5.74065  4.33317    673 p - - -
          2.68618  4.42225  2.77519  2.73123  3.46354  2.40513  3.72494  3.29354  2.67741  2.69355  4.24690  2.90347  2.73739  3.18146  2.89801  2.37887  2.77519  2.98518  4.58477  3.61503
          0.01215  4.81201  5.53435  0.61958  0.77255  0.48576  0.95510
    304   2.20801  5.29083  2.84402  2.07427  4.53602  3.36528  3.68246  4.03826  2.28336  3.48305  4.26347  2.95270  2.42578  2.68105  2.76127  2.58629  2.67926  3.39046  5.72899  4.32362    674 e - - -
          2.68613  4.42233  2.77527  2.73131  3.46361  2.40500  3.72502  3.29359  2.67738  2.69360  4.24686  2.90354  2.73723  3.18150  2.89792  2.37889  2.77522  2.98516  4.58485  3.61511
          0.06667  2.80437  5.53435  1.16171  0.37535  0.48576  0.95510
    305   2.75322  5.28262  2.91966  2.40042  4.46942  1.73384  3.59893  4.08730  2.45187  3.53569  4.26298  2.76849  3.85567  2.76427  2.33646  2.39923  3.04108  3.66514  5.72392  4.27064    680 g - - -
          2.68618  4.42225  2.77519  2.73123  3.46354  2.40513  3.72494  3.29354  2.67741  2.69355  4.24690  2.90347  2.73739  3.18146  2.89801  2.37887  2.77519  2.98518  4.58477  3.61503
          0.01215  4.81201  5.53435  0.61958  0.77255  0.48576  0.95510
    306   1.88772  5.11011  3.04821  2.40127  4.41728  3.44845  3.79593  3.67494  2.40514  3.21336  3.80720  3.03183  3.02607  2.66040  2.80841  2.40519  2.49693  3.14885  5.63355  4.25977    681 a - - -
          2.68618  4.42225  2.77519  2.73123  3.46354  2.40513  3.72494  3.29354  2.67741  2.69355  4.24690  2.90347  2.73739  3.18146  2.89801  2.37887  2.77519  2.98518  4.58477  3.61503
          0.01215  4.81201  5.53435  0.61958  0.77255  0.48576  0.95510
    307   2.54529  5.29998  2.70753  1.64587  4.63897  3.43500  3.69762  4.08526  2.18015  3.32222  4.18870  2.79863  3.94194  2.81053  2.94273  2.49328  2.39303  3.66308  5.73623  4.32881    682 e - - -
          2.68618  4.42225  2.77519  2.73123  3.46354  2.40513  3.72494  3.29354  2.67741  2.69355  4.24690  2.90347  2.73739  3.18146  2.89801  2.37887  2.77519  2.98518  4.58477  3.61503
          0.01215  4.81201  5.53435  0.61958  0.77255  0.48576  0.95510
    308   2.71521  5.29162  3.03025  1.73059  4.51433  3.57983  3.60052  4.10730  2.15081  3.50599  4.19323  3.01390  3.86805  2.45441  2.68962  2.19928  2.66447  3.26059  5.72944  4.32434    683 e - - -
          2.68618  4.42225  2.77519  2.73123  3.46354  2.40513  3.72494  3.29354  2.67741  2.69355  4.24690  2.90347  2.73739  3.18146  2.89801  2.37887  2.77519  2.98518  4.58477  3.61503
          0.01215  4.81201  5.53435  0.61958  0.77255  0.48576  0.95510
    309   2.52321  4.24970  4.65553  4.05372  3.19339  3.90844  4.29750  1.72628  3.79261  2.23796  3.26112  4.11974  4.37646  4.00415  3.76379  3.31962  3.03205  1.31122  4.88849  3.61959    684 v - - -
          2.68618  4.42225  2.77519  2.73123  3.46354  2.40513  3.72494  3.29354  2.67741  2.69355  4.24690  2.90347  2.73739  3.18146  2.89801  2.37887  2.77519  2.98518  4.58477  3.61503
          0.01215  4.81201  5.53435  0.61958  0.77255  0.48576  0.95510
    310   2.70614  5.21262  2.97783  1.54294  4.46372  3.59355  3.78570  3.68956  2.43779  3.46524  4.07673  2.94757  3.98632  2.82162  2.93456  2.60719  2.09932  3.13217  5.67011  4.28489    685 e - - -
          2.68618  4.42225  2.77519  2.73123  3.46354  2.40513  3.72494  3.29354  2.67741  2.69355  4.24690  2.90347  2.73739  3.18146  2.89801  2.37887  2.77519  2.98518  4.58477  3.61503
          0.01215  4.81201  5.53435  0.61958  0.77255  0.48576  0.95510
    311   2.91753  4.77739  5.36772  4.79952  3.38038  4.79232  5.18271  2.20435  4.65667  0.83529  3.43581  4.91789  5.04193  4.75389  4.71376  4.14089  3.71273  1.59330  5.53187  4.42209    686 l - - -
          2.68618  4.42225  2.77519  2.73123  3.46354  2.40513  3.72494  3.29354  2.67741  2.69355  4.24690  2.90347  2.73739  3.18146  2.89801  2.37887  2.77519  2.98518  4.58477  3.61503
          0.01215  4.81201  5.53435  0.61958  0.77255  0.48576  0.95510
    312   2.75082  4.76576  2.95573  2.56499  2.46130  3.60967  3.76068  3.04289  2.67413  2.63460  3.61274  3.16992  2.77171  2.85612  3.22480  2.89085  2.86848  2.74878  5.31239  2.74050    687 f - - -
          2.68618  4.42225  2.77519  2.73123  3.46354  2.40513  3.72494  3.29354  2.67741  2.69355  4.24690  2.90347  2.73739  3.18146  2.89801  2.37887  2.77519  2.98518  4.58477  3.61503
          0.01215  4.81201  5.53435  0.61958  0.77255  0.48576  0.95510
    313   3.59080  6.28330  0.74040  2.55896  5.61397  3.40501  4.36468  5.21539  3.52922  4.66024  5.55817  1.64119  4.38831  3.50745  4.22801  3.42908  3.91760  4.72281  6.79819  5.19206    688 d - - -
          2.68618  4.42225  2.77519  2.73123  3.46354  2.40513  3.72494  3.29354  2.67741  2.69355  4.24690  2.90347  2.73739  3.18146  2.89801  2.37887  2.77519  2.98518  4.58477  3.61503
          0.01316  4.81201  5.31004  0.61958  0.77255  0.48576  0.95510
    314   3.24891  4.59310  5.05408  4.49354  0.98538  4.38660  4.39837  2.39135  4.30009  1.90731  3.22649  4.45562  4.70568  4.36924  4.30839  3.70764  3.47507  2.73561  3.99313  2.87094    689 f - - -
          2.68618  4.42225  2.77519  2.73123  3.46354  2.40513  3.72494  3.29354  2.67741  2.69355  4.24690  2.90347  2.73739  3.18146  2.89801  2.37887  2.77519  2.98518  4.58477  3.61503
          0.01217  4.81101  5.53336  0.61958  0.77255  0.48432  0.95742
    315   3.10881  4.64699  4.53346  3.46982  2.06595  4.23442  4.05084  3.10173  3.86561  2.60256  3.61867  4.12614  4.58972  3.97202  4.02867  3.53292  3.43070  2.84408  4.52925  0.95457    690 y - - -
          2.68618  4.42225  2.77519  2.73123  3.46354  2.40513  3.72494  3.29354  2.67741  2.69355  4.24690  2.90347  2.73739  3.18146  2.89801  2.37887  2.77519  2.98518  4.58477  3.61503
          0.01482  4.81201  5.02448  0.61958  0.77255  0.48576  0.95510
    316   2.69123  5.31069  2.58746  2.25550  4.65417  3.12165  3.45093  4.13913  2.44118  3.54426  4.35192  2.55739  3.97017  2.41392  2.29297  2.45141  2.27171  3.70050  5.74414  4.33393    691 e - - -
          2.68623  4.42234  2.77501  2.73106  3.46362  2.40519  3.72499  3.29363  2.67747  2.69363  4.24698  2.90328  2.73711  3.18155  2.89809  2.37891  2.77522  2.98527  4.58486  3.61512
          0.31399  1.32608  5.53172  0.12124  2.17003  0.48196  0.96122
    317   2.83771  5.54581  1.68946  2.20340  4.87321  2.41055  3.79954  4.37171  2.69674  3.84415  4.60326  1.84102  3.87994  2.83066  3.25209  2.83946  3.14933  3.92922  5.97819  4.53652    693 d - - -
          2.68623  4.42232  2.77522  2.73126  3.46360  2.40501  3.72501  3.29360  2.67747  2.69348  4.24696  2.90327  2.73746  3.18147  2.89804  2.37881  2.77519  2.98525  4.58483  3.61508
          0.25222  1.59228  3.93917  0.14992  1.97165  0.48576  0.95510
    318   2.57214  5.02591  2.97370  2.00212  4.63951  3.50719  3.64436  4.12271  2.06618  3.50890  4.27613  2.87437  3.31494  1.93729  2.76967  2.59146  2.84588  3.52720  5.73292  4.32446    695 q - - -
          2.68618  4.42225  2.77520  2.73120  3.46354  2.40513  3.72495  3.29354  2.67741  2.69355  4.24690  2.90347  2.73740  3.18147  2.89801  2.37885  2.77520  2.98517  4.58477  3.61503
          0.03124  3.99561  4.39339  0.60402  0.79101  0.46412  0.99071
    319   2.73211  5.27740  2.71825  2.06404  4.60890  3.57805  3.74420  3.96207  2.35011  3.23565  3.93057  2.71341  2.13899  2.69392  2.93308  2.68612  2.47886  3.58849  5.71824  4.25839    698 e - - -
          2.68618  4.42225  2.77519  2.73123  3.46354  2.40513  3.72494  3.29354  2.67741  2.69355  4.24690  2.90347  2.73739  3.18146  2.89801  2.37887  2.77519  2.98518  4.58477  3.61503
          0.02294  4.80376  4.23475  0.61958  0.77255  0.47405  0.97412
    320   2.77258  4.40891  3.95357  3.02416  3.52846  3.85850  4.07036  1.67744  3.14513  2.43082  3.44721  3.70239  4.23234  3.43935  2.44437  3.12414  2.90696  1.86726  5.00789  3.79801    699 i - - -
          2.68618  4.42225  2.77519  2.73123  3.46354  2.40513  3.72494  3.29354  2.67741  2.69355  4.24690  2.90347  2.73739  3.18146  2.89801  2.37887  2.77519  2.98518  4.58477  3.61503
          0.01228  4.80154  5.52388  0.61958  0.77255  0.50981  0.91782
    321   2.79944  5.17422  2.96451  2.10129  4.46695  3.59581  3.68029  3.43676  2.11074  2.93504  4.02192  3.00011  3.93790  2.79972  2.83208  2.66214  1.94968  2.94949  5.63948  4.26275    700 t - - -
          2.68618  4.42225  2.77519  2.73123  3.46354  2.40513  3.72494  3.29354  2.67741  2.69355  4.24690  2.90347  2.73739  3.18146  2.89801  2.37887  2.77519  2.98518  4.58477  3.61503
          0.01228  4.80154  5.52388  0.61958  0.77255  0.47101  0.97915
    322   3.35541  4.65419  5.29324  4.72870  2.94645  4.66781  5.03092  0.84476  4.57399  2.16836  3.54030  4.79834  4.95277  4.70187  4.62718  4.01183  3.59194  1.71505  5.42026  3.66019    701 i - - -
          2.68618  4.42225  2.77519  2.73123  3.46354  2.40513  3.72494  3.29354  2.67741  2.69355  4.24690  2.90347  2.73739  3.18146  2.89801  2.37887  2.77519  2.98518  4.58477  3.61503
          0.01215  4.81201  5.53435  0.61958  0.77255  0.48576  0.95510
    323   2.75132  5.30565  3.12497  2.48003  4.64454  3.62596  3.79513  4.00446  1.38999  3.57470  4.35359  3.03400  2.47411  2.70176  2.66690  2.68875  2.83475  3.69420  5.73331  4.35194    702 k - - -
          2.68618  4.42225  2.77519  2.73123  3.46354  2.40513  3.72494  3.29354  2.67741  2.69355  4.24690  2.90347  2.73739  3.18146  2.89801  2.37887  2.77519  2.98518  4.58477  3.61503
          0.01215  4.81201  5.53435  0.61958  0.77255  0.48576  0.95510
    324   4.04898  5.27663  5.86446  5.28792  3.36950  5.38919  5.60930  2.51333  5.12841  0.40528  3.20588  5.50178  5.42223  5.03202  5.10362  4.77630  4.25101  2.61564  5.14897  4.60630    703 L - - -
          2.68618  4.42225  2.77519  2.73123  3.46354  2.40513  3.72494  3.29354  2.67741  2.69355  4.24690  2.90347  2.73739  3.18146  2.89801  2.37887  2.77519  2.98518  4.58477  3.61503
          0.01215  4.81201  5.53435  0.61958  0.77255  0.48576  0.95510
    325   2.84563  5.34137  2.51552  2.40298  4.68428  3.59901  3.67896  4.00632  1.26536  3.46315  4.38548  2.65405  3.94465  2.68518  2.93091  2.76945  3.07638  3.73147  5.76987  4.36634    704 k - - -
          2.68618  4.42225  2.77519  2.73123  3.46354  2.40513  3.72494  3.29354  2.67741  2.69355  4.24690  2.90347  2.73739  3.18146  2.89801  2.37887  2.77519  2.98518  4.58477  3.61503
          0.01215  4.81201  5.53435  0.61958  0.77255  0.48576  0.95510
    326   2.49788  5.28365  3.01018  2.29804  4.61587  3.48873  3.73984  3.95905  2.08662  3.56708  4.32835  3.05854  1.97050  2.65491  2.46950  2.63819  2.86015  3.59139  5.72325  4.32254    705 p - - -
          2.68618  4.42225  2.77519  2.73123  3.46354  2.40513  3.72494  3.29354  2.67741  2.69355  4.24690  2.90347  2.73739  3.18146  2.89801  2.37887  2.77519  2.98518  4.58477  3.61503
          0.01215  4.81201  5.53435  0.61958  0.77255  0.48576  0.95510
    327   2.46745  5.30879  2.15111  2.23332  4.55527  2.69526  3.58048  4.13495  2.24682  3.46779  4.35039  2.54611  3.95161  2.79278  2.89428  2.53010  2.53127  3.67834  5.74314  4.33356    706 d - - -
          2.68618  4.42225  2.77519  2.73123  3.46354  2.40513  3.72494  3.29354  2.67741  2.69355  4.24690  2.90347  2.73739  3.18146  2.89801  2.37887  2.77519  2.98518  4.58477  3.61503
          0.01215  4.81201  5.53435  0.61958  0.77255  0.48576  0.95510
    328   2.79358  4.88448  3.29859  2.15432  4.05832  3.59547  3.83371  3.33089  2.41379  1.63389  3.61133  3.23922  4.05912  2.57844  2.96495  2.86024  3.00302  2.97446  5.26916  4.04477    707 l - - -
          2.68618  4.42225  2.77519  2.73123  3.46354  2.40513  3.72494  3.29354  2.67741  2.69355  4.24690  2.90347  2.73739  3.18146  2.89801  2.37887  2.77519  2.98518  4.58477  3.61503
          0.01215  4.81201  5.53435  0.61958  0.77255  0.48576  0.95510
    329   2.85154  5.28055  2.79745  2.54807  4.61471  3.60117  3.82574  4.08064  2.24185  3.59183  4.35360  2.75586  4.01628  2.93716  2.96752  1.52949  2.03041  3.67161  5.74947  4.35668    708 s - - -
          2.68618  4.42225  2.77519  2.73123  3.46354  2.40513  3.72494  3.29354  2.67741  2.69355  4.24690  2.90347  2.73739  3.18146  2.89801  2.37887  2.77519  2.98518  4.58477  3.61503
          0.01215  4.81201  5.53435  0.61958  0.77255  0.48576  0.95510
    330   2.42538  4.50934  4.10160  3.55204  3.69741  3.90056  4.33362  2.48672  3.46509  2.17195  3.65742  3.84975  1.25687  3.74868  3.74443  3.14007  3.16709  2.51145  5.22411  4.01592    709 p - - -
          2.68618  4.42225  2.77519  2.73123  3.46354  2.40513  3.72494  3.29354  2.67741  2.69355  4.24690  2.90347  2.73739  3.18146  2.89801  2.37887  2.77519  2.98518  4.58477  3.61503
          0.01215  4.81201  5.53435  0.61958  0.77255  0.48576  0.95510
    331   2.49174  5.02635  3.23973  2.68265  4.27407  3.66021  3.51883  3.44447  2.58481  3.28790  4.10404  3.19631  4.05202  1.28622  2.96152  2.77487  3.00988  2.88801  5.52719  4.20063    710 q - - -
          2.68618  4.42225  2.77519  2.73123  3.46354  2.40513  3.72494  3.29354  2.67741  2.69355  4.24690  2.90347  2.73739  3.18146  2.89801  2.37887  2.77519  2.98518  4.58477  3.61503
          0.01215  4.81201  5.53435  0.61958  0.77255  0.48576  0.95510
    332   2.75446  5.32273  2.79507  1.87531  4.56612  3.48829  3.73940  4.14919  1.53944  3.39089  4.33196  3.06020  3.98601  2.58419  2.47031  2.77899  3.05379  3.71403  5.75136  4.34777    711 k - - -
          2.68618  4.42225  2.77519  2.73123  3.46354  2.40513  3.72494  3.29354  2.67741  2.69355  4.24690  2.90347  2.73739  3.18146  2.89801  2.37887  2.77519  2.98518  4.58477  3.61503
          0.01215  4.81201  5.53435  0.61958  0.77255  0.48576  0.95510
    333   2.79618  4.86896  3.30646  2.73210  3.35319  3.67429  3.53676  3.44777  2.73136  2.88030  3.79343  1.48040  4.06194  2.79250  3.17358  2.84981  2.45802  3.13852  5.39404  3.67761    712 n - - -
          2.68618  4.42225  2.77519  2.73123  3.46354  2.40513  3.72494  3.29354  2.67741  2.69355  4.24690  2.90347  2.73739  3.18146  2.89801  2.37887  2.77519  2.98518  4.58477  3.61503
          0.01215  4.81201  5.53435  0.61958  0.77255  0.48576  0.95510
    334   0.69671  4.68456  4.41934  3.91909  3.97095  3.95740  4.72314  2.70913  3.78972  2.61219  3.54662  4.12737  4.50874  4.09896  4.05080  3.33606  3.37184  2.58068  5.62826  4.41996    713 a - - -
          2.68618  4.42225  2.77519  2.73123  3.46354  2.40513  3.72494  3.29354  2.67741  2.69355  4.24690  2.90347  2.73739  3.18146  2.89801  2.37887  2.77519  2.98518  4.58477  3.61503
          0.01215  4.81201  5.53435  0.61958  0.77255  0.48576  0.95510
    335   2.60163  5.65556  2.66834  0.97224  4.97628  3.64323  4.00723  4.47382  2.84479  3.95370  4.73574  3.01532  4.15652  2.18585  3.38108  2.97392  3.37120  4.03955  6.09644  4.64680    714 e - - -
          2.68618  4.42225  2.77519  2.73123  3.46354  2.40513  3.72494  3.29354  2.67741  2.69355  4.24690  2.90347  2.73739  3.18146  2.89801  2.37887  2.77519  2.98518  4.58477  3.61503
          0.01215  4.81201  5.53435  0.61958  0.77255  0.48576  0.95510
    336   2.62623  5.19676  3.06711  2.48984  4.49622  3.26633  3.37632  3.87054  2.44920  3.32072  4.05603  1.96848  3.98816  2.74518  2.20541  2.54168  2.82986  3.23456  4.60528  3.54963    715 n - - -
          2.68618  4.42225  2.77519  2.73123  3.46354  2.40513  3.72494  3.29354  2.67741  2.69355  4.24690  2.90347  2.73739  3.18146  2.89801  2.37887  2.77519  2.98518  4.58477  3.61503
          0.01215  4.81201  5.53435  0.61958  0.77255  0.48576  0.95510
    337   3.99191  5.21112  5.37486  5.02102  2.08003  4.89356  4.08989  3.60106  4.81995  1.31773  4.17772  4.68358  5.18322  4.72616  4.53642  4.24553  4.20750  3.53944  3.96255  0.95304    716 y - - -
          2.68618  4.42225  2.77519  2.73123  3.46354  2.40513  3.72494  3.29354  2.67741  2.69355  4.24690  2.90347  2.73739  3.18146  2.89801  2.37887  2.77519  2.98518  4.58477  3.61503
          0.01215  4.81201  5.53435  0.61958  0.77255  0.48576  0.95510
    338   4.76642  5.73387  5.65438  5.55359  1.69828  5.30515  3.99100  4.27706  5.32995  2.91884  4.81445  4.86084  5.55697  5.01536  5.15207  4.70750  4.96222  4.25321  4.06836  0.47446    717 Y - - -
          2.68618  4.42225  2.77519  2.73123  3.46354  2.40513  3.72494  3.29354  2.67741  2.69355  4.24690  2.90347  2.73739  3.18146  2.89801  2.37887  2.77519  2.98518  4.58477  3.61503
          0.01215  4.81201  5.53435  0.61958  0.77255  0.48576  0.95510
    339   2.79833  5.34994  2.73096  2.21511  4.69757  3.62112  3.71152  4.17035  2.10368  3.57602  4.39507  3.03395  4.01918  2.86994  1.41563  2.78018  2.90011  3.74307  5.77056  4.37884    718 r - - -
          2.68618  4.42225  2.77519  2.73123  3.46354  2.40513  3.72494  3.29354  2.67741  2.69355  4.24690  2.90347  2.73739  3.18146  2.89801  2.37887  2.77519  2.98518  4.58477  3.61503
          0.01215  4.81201  5.53435  0.61958  0.77255  0.48576  0.95510
    340   3.70794  5.80175  4.21085  3.39629  5.38058  4.25330  4.04680  4.65834  0.56372  3.78323  4.87932  3.74614  4.57892  2.75617  2.19936  3.67429  3.81973  4.34319  5.95676  4.86303    719 K - - -
          2.68618  4.42225  2.77519  2.73123  3.46354  2.40513  3.72494  3.29354  2.67741  2.69355  4.24690  2.90347  2.73739  3.18146  2.89801  2.37887  2.77519  2.98518  4.58477  3.61503
          0.01215  4.81201  5.53435  0.61958  0.77255  0.48576  0.95510
    341   1.25657  4.88014  3.35887  2.85636  4.28780  3.15936  4.04928  3.69643  2.84493  3.33282  4.16514  3.17439  4.10614  3.23700  3.33755  1.80066  3.11305  3.35922  5.60114  3.62971    720 a - - -
          2.68618  4.42225  2.77519  2.73123  3.46354  2.40513  3.72494  3.29354  2.67741  2.69355  4.24690  2.90347  2.73739  3.18146  2.89801  2.37887  2.77519  2.98518  4.58477  3.61503
          0.01215  4.81201  5.53435  0.61958  0.77255  0.48576  0.95510
    342   2.74856  5.41989  3.41622  2.81684  4.81580  3.81432  3.61431  4.22748  0.94204  3.69683  4.49363  3.25465  4.19554  3.01077  2.36064  2.76138  3.08939  3.84816  5.79578  4.50395    721 k - - -
          2.68618  4.42225  2.77519  2.73123  3.46354  2.40513  3.72494  3.29354  2.67741  2.69355  4.24690  2.90347  2.73739  3.18146  2.89801  2.37887  2.77519  2.98518  4.58477  3.61503
          0.01215  4.81201  5.53435  0.61958  0.77255  0.48576  0.95510
    343   2.88894  5.40388  2.84267  2.50303  4.74317  3.44110  3.84481  4.21943  2.00603  3.69994  4.45636  1.33835  4.04784  2.90619  2.72461  2.63239  3.15115  3.79357  5.83179  4.42962    722 n - - -
          2.68618  4.42225  2.77519  2.73123  3.46354  2.40513  3.72494  3.29354  2.67741  2.69355  4.24690  2.90347  2.73739  3.18146  2.89801  2.37887  2.77519  2.98518  4.58477  3.61503
          0.01215  4.81201  5.53435  0.61958  0.77255  0.48576  0.95510
    344   2.29876  5.27628  3.06782  2.05687  4.33500  3.51337  3.73813  3.94231  2.44774  3.57458  4.32123  2.94195  3.97677  1.95914  2.26979  2.62378  2.62068  3.65871  5.71786  4.13068    723 q - - -
          2.68618  4.42225  2.77519  2.73123  3.46354  2.40513  3.72494  3.29354  2.67741  2.69355  4.24690  2.90347  2.73739  3.18146  2.89801  2.37887  2.77519  2.98518  4.58477  3.61503
          0.01215  4.81201  5.53435  0.61958  0.77255  0.48576  0.95510
    345   2.75392  5.31857  2.96854  2.37473  4.57607  3.59495  3.14085  4.00414  1.57404  3.56133  4.36077  2.94785  3.98713  2.24089  2.25015  2.69758  3.05326  3.65355  5.74617  4.34543    724 k - - -
          2.68618  4.42225  2.77519  2.73123  3.46354  2.40513  3.72494  3.29354  2.67741  2.69355  4.24690  2.90347  2.73739  3.18146  2.89801  2.37887  2.77519  2.98518  4.58477  3.61503
          0.01215  4.81201  5.53435  0.61958  0.77255  0.48576  0.95510
    346   2.74065  4.79031  3.38493  2.71417  3.97490  3.41128  3.92061  1.83507  2.24595  2.48120  3.84687  3.08906  4.08778  2.90602  2.55989  2.87829  2.96341  2.80501  5.33203  4.04828    725 i - - -
          2.68618  4.42225  2.77519  2.73123  3.46354  2.40513  3.72494  3.29354  2.67741  2.69355  4.24690  2.90347  2.73739  3.18146  2.89801  2.37887  2.77519  2.98518  4.58477  3.61503
          0.01215  4.81201  5.53435  0.61958  0.77255  0.48576  0.95510
    347   2.68524  5.39296  2.97370  1.17460  4.72683  3.26069  3.84852  4.20510  2.34777  3.69286  4.44973  3.01161  4.04143  2.83220  3.00455  2.34806  3.14500  3.78030  5.83261  4.42422    726 e - - -
          2.68618  4.42225  2.77519  2.73123  3.46354  2.40513  3.72494  3.29354  2.67741  2.69355  4.24690  2.90347  2.73739  3.18146  2.89801  2.37887  2.77519  2.98518  4.58477  3.61503
          0.01215  4.81201  5.53435  0.61958  0.77255  0.48576  0.95510
    348   2.67515  4.28569  4.30441  2.96748  3.06686  3.92238  3.93161  1.93016  3.40402  1.92661  3.26951  3.91349  4.29156  3.54943  3.11129  3.14773  2.62298  2.16869  4.02156  3.00240    727 l - - -
          2.68618  4.42225  2.77519  2.73123  3.46354  2.40513  3.72494  3.29354  2.67741  2.69355  4.24690  2.90347  2.73739  3.18146  2.89801  2.37887  2.77519  2.98518  4.58477  3.61503
          0.01215  4.81201  5.53435  0.61958  0.77255  0.48576  0.95510
    349   2.46537  5.31889  2.52729  1.73985  4.66360  3.42597  3.62861  4.14956  2.22877  3.58548  4.36000  2.83172  3.97306  2.31872  2.52362  2.64808  2.90997  3.70941  5.75130  4.34007    728 e - - -
          2.68618  4.42225  2.77519  2.73123  3.46354  2.40513  3.72494  3.29354  2.67741  2.69355  4.24690  2.90347  2.73739  3.18146  2.89801  2.37887  2.77519  2.98518  4.58477  3.61503
          0.01215  4.81201  5.53435  0.61958  0.77255  0.48576  0.95510
    350   2.56936  5.25922  3.03931  2.19533  4.40412  3.40629  3.16669  3.37113  2.20487  3.28106  4.03793  2.80136  3.97744  1.97160  2.65357  2.75393  2.81055  3.35323  5.70519  3.89166    729 q - - -
          2.68618  4.42225  2.77519  2.73123  3.46354  2.40513  3.72494  3.29354  2.67741  2.69355  4.24690  2.90347  2.73739  3.18146  2.89801  2.37887  2.77519  2.98518  4.58477  3.61503
          0.01215  4.81201  5.53435  0.61958  0.77255  0.48576  0.95510
    351   2.24921  4.24821  4.49238  3.89518  3.32818  3.86167  4.27250  2.26108  3.73811  1.19760  3.13638  3.92852  4.32191  3.71189  3.84880  2.94496  3.05373  2.45263  4.21799  3.68113    730 l - - -
          2.68618  4.42225  2.77519  2.73123  3.46354  2.40513  3.72494  3.29354  2.67741  2.69355  4.24690  2.90347  2.73739  3.18146  2.89801  2.37887  2.77519  2.98518  4.58477  3.61503
          0.01215  4.81201  5.53435  0.61958  0.77255  0.48576  0.95510
    352   2.54324  5.27261  3.00374  1.81188  4.35781  3.58212  3.56270  3.58785  2.28147  3.31187  3.85152  2.84364  3.77208  2.27015  2.72122  2.58743  2.68966  3.55471  5.71528  3.83840    731 e - - -
          2.68618  4.42225  2.77519  2.73123  3.46354  2.40513  3.72494  3.29354  2.67741  2.69355  4.24690  2.90347  2.73739  3.18146  2.89801  2.37887  2.77519  2.98518  4.58477  3.61503
          0.01215  4.81201  5.53435  0.61958  0.77255  0.48576  0.95510
    353   2.47866  5.30767  2.75044  1.70578  4.65045  3.39487  3.54409  4.09620  2.05860  3.40385  4.34899  2.85271  3.97034  2.35671  2.82691  2.71346  2.88411  3.52700  5.74164  4.02101    732 e - - -
          2.68618  4.42225  2.77519  2.73123  3.46354  2.40513  3.72494  3.29354  2.67741  2.69355  4.24690  2.90347  2.73739  3.18146  2.89801  2.37887  2.77519  2.98518  4.58477  3.61503
          0.01215  4.81201  5.53435  0.61958  0.77255  0.48576  0.95510
    354   2.67057  5.23307  3.09571  2.53817  4.33559  3.56487  3.73755  3.75212  2.32224  3.12001  4.28315  2.06908  3.98877  2.58200  1.88801  2.53342  2.80704  3.57832  5.68426  4.29767    733 r - - -
          2.68618  4.42225  2.77519  2.73123  3.46354  2.40513  3.72494  3.29354  2.67741  2.69355  4.24690  2.90347  2.73739  3.18146  2.89801  2.37887  2.77519  2.98518  4.58477  3.61503
          0.01215  4.81201  5.53435  0.61958  0.77255  0.48576  0.95510
    355   2.40684  4.24809  4.46892  3.87243  3.34611  3.94813  3.79304  1.63611  3.52883  1.64918  3.30557  4.00134  4.31517  3.58307  3.51213  3.15744  3.00208  2.22522  4.27367  3.51090    734 i - - -
          2.68618  4.42225  2.77519  2.73123  3.46354  2.40513  3.72494  3.29354  2.67741  2.69355  4.24690  2.90347  2.73739  3.18146  2.89801  2.37887  2.77519  2.98518  4.58477  3.61503
          0.01691  4.81201  4.75147  0.61958  0.77255  0.48576  0.95510
    356   2.04747  5.30068  2.66220  1.79139  4.64120  3.47780  3.60112  4.09202  2.31013  3.32298  4.21134  2.87547  3.40055  2.68273  2.86377  2.52520  2.86208  3.64972  5.73605  4.32779    735 e - - -
          2.68618  4.42225  2.77519  2.73123  3.46354  2.40513  3.72494  3.29354  2.67741  2.69355  4.24690  2.90347  2.73739  3.18146  2.89801  2.37887  2.77519  2.98518  4.58477  3.61503
          0.01221  4.80731  5.52965  0.61958  0.77255  0.49666  0.93792
    357   2.27847  5.29937  2.75102  1.99715  4.59960  3.38495  3.73616  3.78464  2.26247  3.38538  4.24752  2.85499  3.96910  2.52026  2.22257  2.53639  2.80808  3.56676  5.73490  4.26458    736 e - - -
          2.68618  4.42225  2.77519  2.73123  3.46354  2.40513  3.72494  3.29354  2.67741  2.69355  4.24690  2.90347  2.73739  3.18146  2.89801  2.37887  2.77519  2.98518  4.58477  3.61503
          0.01221  4.80731  5.52965  0.61958  0.77255  0.49666  0.93792
    358   2.59912  5.08629  3.19171  2.57583  4.34836  3.63801  3.73898  3.70670  1.63252  2.70346  3.80687  3.15260  4.02693  2.94299  2.10927  2.79690  2.63864  3.11050  5.56844  4.22436    737 k - - -
          2.68618  4.42225  2.77519  2.73123  3.46354  2.40513  3.72494  3.29354  2.67741  2.69355  4.24690  2.90347  2.73739  3.18146  2.89801  2.37887  2.77519  2.98518  4.58477  3.61503
          0.01477  4.80731  5.03668  0.61958  0.77255  0.47901  0.96600
    359   2.77674  5.26924  2.91978  1.42241  4.56632  3.51006  3.68403  3.61153  2.21232  3.11562  3.97302  2.97810  3.97558  2.60702  2.74958  2.71632  2.93044  3.61917  5.54729  4.20404    738 e - - -
          2.68618  4.42225  2.77519  2.73123  3.46354  2.40513  3.72494  3.29354  2.67741  2.69355  4.24690  2.90347  2.73739  3.18146  2.89801  2.37887  2.77519  2.98518  4.58477  3.61503
          0.01218  4.80949  5.53183  0.61958  0.77255  0.49163  0.94580
    360   2.16212  5.29320  2.88432  2.00183  4.33907  3.30917  3.76545  4.05887  2.09882  3.29118  4.11295  2.77664  3.97090  2.53541  2.65932  2.64296  2.59470  3.50374  5.73050  4.32426    739 e - - -
          2.68618  4.42225  2.77519  2.73123  3.46354  2.40513  3.72494  3.29354  2.67741  2.69355  4.24690  2.90347  2.73739  3.18146  2.89801  2.37887  2.77519  2.98518  4.58477  3.61503
          0.01218  4.80949  5.53183  0.61958  0.77255  0.48212  0.96096
    361   2.78193  5.29016  2.84598  1.47990  4.43388  3.52064  3.63900  4.07493  2.19243  2.86726  4.33365  2.99227  3.97495  2.55820  2.61715  2.76141  3.00791  3.58651  5.72835  4.01683    740 e - - -
          2.68617  4.42226  2.77520  2.73122  3.46355  2.40514  3.72495  3.29352  2.67740  2.69351  4.24683  2.90347  2.73740  3.18144  2.89802  2.37888  2.77520  2.98519  4.58478  3.61504
          0.01803  4.27435  5.53435  0.78580  0.60835  0.48576  0.95510
    362   2.12874  4.35336  4.07771  3.40102  3.35388  3.88120  4.16861  2.21788  2.61914  1.71010  3.13165  3.74711  4.25368  3.37031  3.20272  3.08602  2.97391  2.40565  4.65146  3.46578    748 l - - -
          2.68616  4.42225  2.77520  2.73124  3.46354  2.40513  3.72495  3.29350  2.67741  2.69355  4.24690  2.90347  2.73740  3.18147  2.89798  2.37887  2.77520  2.98519  4.58477  3.61503
          0.01691  4.35661  5.53435  0.67557  0.71104  0.48576  0.95510
    363   2.40528  5.19092  2.63122  1.86523  3.69844  3.56450  3.78966  3.23359  2.23877  2.64053  4.10073  3.05304  3.81672  2.68731  2.90420  2.67207  2.90910  3.36311  5.65328  4.27311    752 e - - -
          2.68618  4.42225  2.77519  2.73123  3.46354  2.40513  3.72494  3.29354  2.67741  2.69355  4.24690  2.90347  2.73739  3.18146  2.89801  2.37887  2.77519  2.98518  4.58477  3.61503
          0.01215  4.81201  5.53435  0.61958  0.77255  0.48576  0.95510
    364   2.59010  4.96690  2.95409  1.98033  4.57710  3.30977  3.53264  3.42706  2.19500  3.20229  4.25245  2.89256  3.97800  2.40917  2.46846  2.66270  2.73638  3.21611  4.12449  4.30594    753 e - - -
          2.68618  4.42225  2.77519  2.73123  3.46354  2.40513  3.72494  3.29354  2.67741  2.69355  4.24690  2.90347  2.73739  3.18146  2.89801  2.37887  2.77519  2.98518  4.58477  3.61503
          0.01215  4.81201  5.53435  0.61958  0.77255  0.48576  0.95510
    365   2.32530  3.46001  4.70680  4.09662  3.08047  3.97965  4.30923  2.13764  3.89800  1.31104  3.23776  4.04041  4.34401  3.86387  3.93287  3.16577  2.86920  2.32579  3.99060  3.38716    754 l - - -
          2.68618  4.42225  2.77519  2.73123  3.46354  2.40513  3.72494  3.29354  2.67741  2.69355  4.24690  2.90347  2.73739  3.18146  2.89801  2.37887  2.77519  2.98518  4.58477  3.61503
          0.01215  4.81201  5.53435  0.61958  0.77255  0.48576  0.95510
    366   2.63902  5.28734  2.81833  1.76839  4.62189  3.30764  3.72697  3.87405  2.12572  2.81424  3.88883  2.88484  3.97293  2.40514  2.84328  2.60745  2.87218  3.56254  5.72634  4.07070    755 e - - -
          2.68618  4.42225  2.77519  2.73123  3.46354  2.40513  3.72494  3.29354  2.67741  2.69355  4.24690  2.90347  2.73739  3.18146  2.89801  2.37887  2.77519  2.98518  4.58477  3.61503
          0.01215  4.81201  5.53435  0.61958  0.77255  0.48576  0.95510
    367   2.42625  5.30773  2.65862  1.90471  4.65079  3.21798  3.66214  3.99437  2.23504  3.38139  4.17659  2.70583  3.96973  2.46061  2.67771  2.42732  2.75436  3.53886  5.74159  4.28541    756 e - - -
          2.68618  4.42225  2.77519  2.73123  3.46354  2.40513  3.72494  3.29354  2.67741  2.69355  4.24690  2.90347  2.73739  3.18146  2.89801  2.37887  2.77519  2.98518  4.58477  3.61503
          0.01215  4.81201  5.53435  0.61958  0.77255  0.48576  0.95510
    368   2.59554  5.05616  3.02714  2.43899  4.00147  3.60206  2.90507  3.30659  2.29712  2.15972  3.85540  3.12207  4.01507  2.36887  2.54089  2.82459  2.97836  3.27433  4.68301  4.04467    757 l - - -
          2.68618  4.42225  2.77519  2.73123  3.46354  2.40513  3.72494  3.29354  2.67741  2.69355  4.24690  2.90347  2.73739  3.18146  2.89801  2.37887  2.77519  2.98518  4.58477  3.61503
          0.01547  4.81201  4.93058  0.61958  0.77255  0.48576  0.95510
    369   2.73090  4.42312  3.69941  3.14286  3.51592  3.84208  4.03189  2.18792  2.75363  1.39838  3.46953  3.66739  4.21746  3.31194  3.13417  3.01525  3.01517  2.52150  4.63033  3.74492    758 l - - -
          2.68616  4.42225  2.77520  2.73123  3.46354  2.40511  3.72495  3.29354  2.67741  2.69355  4.24690  2.90347  2.73740  3.18146  2.89801  2.37887  2.77520  2.98518  4.58477  3.61503
          0.01663  4.37966  5.53107  0.62625  0.76484  0.49338  0.94304
    370   2.20277  5.16037  2.78332  1.67629  4.44524  3.47907  3.64449  3.97954  2.38873  3.26282  4.07300  2.80947  3.97147  2.40477  2.91304  2.58469  2.86373  3.58565  5.72637  4.32145    761 e - - -
          2.68618  4.42225  2.77519  2.73123  3.46354  2.40513  3.72494  3.29354  2.67741  2.69355  4.24690  2.90347  2.73739  3.18146  2.89801  2.37887  2.77519  2.98518  4.58477  3.61503
          0.01219  4.80873  5.53108  0.61958  0.77255  0.49338  0.94304
    371   2.28604  5.29569  2.75462  1.68099  4.38625  3.47511  3.61057  3.97335  2.23141  3.35234  4.28888  2.98977  3.97029  2.53505  2.75776  2.53213  2.81611  3.49040  5.73231  4.32539    762 e - - -
          2.68618  4.42225  2.77519  2.73123  3.46354  2.40513  3.72494  3.29354  2.67741  2.69355  4.24690  2.90347  2.73739  3.18146  2.89801  2.37887  2.77519  2.98518  4.58477  3.61503
          0.01219  4.80873  5.53108  0.61958  0.77255  0.49338  0.94304
    372   2.48810  4.36858  4.83897  4.24556  3.36571  4.19740  4.54874  1.74443  4.07336  1.23059  3.26975  4.31274  4.54412  4.23244  4.13993  3.35262  2.99510  2.01199  5.06493  3.89019    763 l - - -
          2.68618  4.42225  2.77519  2.73123  3.46354  2.40513  3.72494  3.29354  2.67741  2.69355  4.24690  2.90347  2.73739  3.18146  2.89801  2.37887  2.77519  2.98518  4.58477  3.61503
          0.01219  4.80873  5.53108  0.61958  0.77255  0.48103  0.96272
    373   2.34482  5.30697  2.49335  1.68336  4.64935  3.39495  3.66243  4.09549  2.39653  3.43690  4.05671  2.62190  3.85428  2.69222  2.69422  2.51474  2.96212  3.64633  5.74121  4.28338    764 e - - -
          2.68618  4.42225  2.77519  2.73123  3.46354  2.40513  3.72494  3.29354  2.67741  2.69355  4.24690  2.90347  2.73739  3.18146  2.89801  2.37887  2.77519  2.98518  4.58477  3.61503
          0.01215  4.81201  5.53435  0.61958  0.77255  0.48576  0.95510
    374   2.13350  5.18564  2.92376  1.96645  4.64208  3.10823  3.66327  4.10574  2.26025  3.43997  4.23716  2.77147  3.70420  2.53655  2.84690  2.30810  2.68789  3.63886  5.73706  4.29168    765 e - - -
          2.68618  4.42225  2.77519  2.73123  3.46354  2.40513  3.72494  3.29354  2.67741  2.69355  4.24690  2.90347  2.73739  3.18146  2.89801  2.37887  2.77519  2.98518  4.58477  3.61503
          0.01215  4.81201  5.53435  0.61958  0.77255  0.48576  0.95510
    375   2.47358  3.84427  4.48852  3.45240  3.01150  3.32609  4.26762  1.63685  3.73572  1.94234  3.08405  4.01143  4.02055  3.56287  3.80699  3.04839  2.72701  2.20132  4.86021  3.62028    766 i - - -
          2.68610  4.42229  2.77523  2.73127  3.46358  2.40516  3.72497  3.29358  2.67745  2.69346  4.24694  2.90350  2.73714  3.18147  2.89805  2.37890  2.77522  2.98521  4.58481  3.61507
          0.09491  2.80516  3.50498  0.74131  0.64720  0.48576  0.95510
    376   2.53014  5.29782  2.36624  1.87865  4.60754  3.21994  3.60077  4.12427  2.32689  3.39250  4.33928  2.86316  3.82727  2.54683  2.90917  2.37924  2.51695  3.52335  5.73209  4.32260    770 e - - -
          2.68618  4.42225  2.77519  2.73123  3.46354  2.40511  3.72494  3.29354  2.67741  2.69355  4.24690  2.90347  2.73740  3.18146  2.89801  2.37887  2.77519  2.98518  4.58477  3.61503
          0.01631  4.41231  5.50791  0.58433  0.81527  0.49698  0.93743
    377   2.79788  5.29651  2.10304  2.20633  4.59188  3.26338  3.32491  4.11885  2.42436  3.48461  4.06463  2.59383  3.96652  2.76924  2.81932  2.26063  2.32480  3.49785  5.73222  4.32427    772 d - - -
          2.68618  4.42225  2.77519  2.73123  3.46354  2.40513  3.72494  3.29354  2.67741  2.69355  4.24690  2.90347  2.73739  3.18146  2.89801  2.37887  2.77519  2.98518  4.58477  3.61503
          0.01680  4.79876  4.77756  0.61958  0.77255  0.51604  0.90852
    378   2.69722  4.23683  4.47740  3.88025  2.36780  3.94270  3.92771  2.52401  3.67250  1.43633  3.14157  3.86378  2.99015  3.91062  3.53506  3.22394  2.98096  2.30112  4.85295  3.03944    773 l - - -
          2.68618  4.42225  2.77519  2.73123  3.46354  2.40513  3.72494  3.29354  2.67741  2.69355  4.24690  2.90347  2.73739  3.18146  2.89801  2.37887  2.77519  2.98518  4.58477  3.61503
          0.01237  4.79434  5.51668  0.61958  0.77255  0.52587  0.89414
    379   2.71983  5.28426  2.76307  2.34836  4.61971  3.57913  3.65101  4.09659  1.63564  3.58393  4.32804  3.04035  3.55672  2.80694  1.96709  2.63660  3.03318  3.59008  4.59893  3.89940    774 k - - -
          2.68618  4.42225  2.77519  2.73123  3.46354  2.40513  3.72494  3.29354  2.67741  2.69355  4.24690  2.90347  2.73739  3.18146  2.89801  2.37887  2.77519  2.98518  4.58477  3.61503
          0.01237  4.79434  5.51668  0.61958  0.77255  0.47711  0.96909
    380   2.25961  5.30134  2.46838  1.76407  4.59184  2.84585  3.76585  4.05844  2.47292  3.46617  4.34370  2.96795  3.85330  2.54642  2.89019  2.43843  2.81761  3.59879  5.73730  4.32923    775 e - - -
          2.68618  4.42225  2.77519  2.73123  3.46354  2.40513  3.72494  3.29354  2.67741  2.69355  4.24690  2.90347  2.73739  3.18146  2.89801  2.37887  2.77519  2.98518  4.58477  3.61503
          0.01221  4.80764  5.52999  0.61958  0.77255  0.49589  0.93912
    381   3.15222  4.74407  5.25608  4.66330  2.82648  4.65449  4.97662  2.21121  4.23418  0.68712  3.20340  4.77161  4.90694  4.56969  4.53492  3.98530  3.63992  2.41505  5.32697  4.23136    776 L - - -
          2.68618  4.42225  2.77519  2.73123  3.46354  2.40513  3.72494  3.29354  2.67741  2.69355  4.24690  2.90347  2.73739  3.18146  2.89801  2.37887  2.77519  2.98518  4.58477  3.61503
          0.01221  4.80764  5.52999  0.61958  0.77255  0.47948  0.96523
    382   2.77781  5.36619  2.98221  2.35065  4.72448  3.64284  3.80299  4.19259  1.74507  3.60851  4.41058  2.98920  3.55928  2.62172  1.56706  2.85269  3.11448  3.76550  5.77478  4.39372    777 r - - -
          2.68611  4.42227  2.77522  2.73121  3.46353  2.40515  3.72496  3.29352  2.67743  2.69351  4.24692  2.90346  2.73740  3.18146  2.89803  2.37889  2.77519  2.98520  4.58479  3.61502
          0.06744  3.41000  3.43665  0.73720  0.65095  0.48576  0.95510
    383   2.19741  5.29402  2.62977  2.39520  4.63563  3.39627  3.71815  4.07847  2.02410  3.41489  4.33563  2.69688  3.78346  2.43604  2.53257  2.49092  2.63660  3.50553  5.72873  4.31996    782 k - - -
          2.68618  4.42225  2.77519  2.73123  3.46354  2.40513  3.72494  3.29354  2.67741  2.69355  4.24690  2.90347  2.73739  3.18146  2.89801  2.37887  2.77519  2.98518  4.58477  3.61503
          0.01743  4.78338  4.72050  0.61958  0.77255  0.54963  0.86078
    384   2.77664  4.24698  4.45737  3.84289  1.83960  3.98384  4.09989  2.52840  3.79749  2.13444  3.36455  4.06983  4.34794  3.88517  3.90375  3.28737  3.01498  2.44459  2.57114  2.11265    783 f - - -
          2.68618  4.42225  2.77519  2.73123  3.46354  2.40513  3.72494  3.29354  2.67741  2.69355  4.24690  2.90347  2.73739  3.18146  2.89801  2.37887  2.77519  2.98518  4.58477  3.61503
          0.01259  4.77689  5.49924  0.61958  0.77255  0.54217  0.87105
    385   2.62908  4.61313  3.54037  2.72772  3.64638  3.74011  3.88157  2.32440  2.55948  2.03466  3.54128  3.36031  4.12215  2.95600  2.41234  2.83789  2.93307  2.49719  5.18167  3.65207    784 l - - -
          2.68618  4.42225  2.77519  2.73123  3.46354  2.40513  3.72494  3.29354  2.67741  2.69355  4.24690  2.90347  2.73739  3.18146  2.89801  2.37887  2.77519  2.98518  4.58477  3.61503
          0.01253  4.78176  5.50411  0.61958  0.77255  0.54159  0.87185
    386   2.80250  5.30680  2.88970  2.26848  4.64944  3.50281  3.75606  4.06129  1.25738  3.60503  4.23611  3.06293  3.76316  2.73510  2.60299  2.69316  3.00476  3.62712  5.73522  4.33884    785 k - - -
          2.68618  4.42225  2.77519  2.73123  3.46354  2.40513  3.72494  3.29354  2.67741  2.69355  4.24690  2.90347  2.73739  3.18146  2.89801  2.37887  2.77519  2.98518  4.58477  3.61503
          0.02489  4.78395  4.12134  0.61958  0.77255  0.54496  0.86718
    387   2.44100  5.29254  2.69648  2.03825  4.63520  3.42258  3.60706  4.08925  2.26934  3.44231  4.29321  2.70082  3.71416  2.18783  2.85249  2.49749  2.45645  3.54263  5.72663  4.31710    786 e - - -
          2.68596  4.42260  2.77518  2.73070  3.46379  2.40528  3.72437  3.29380  2.67731  2.69306  4.24724  2.90346  2.73771  3.18151  2.89795  2.37901  2.77536  2.98547  4.58491  3.61513
          0.25350  1.62812  3.58910  1.58231  0.23004  0.57067  0.83275
    388   2.65765  5.16595  2.96445  2.18716  4.58084  3.43254  2.33203  3.83371  2.35190  3.14679  4.19036  2.32726  3.45306  2.71076  2.78649  2.52809  2.96666  3.63364  5.69358  3.59904    794 e - - -
          2.68601  4.42232  2.77526  2.73130  3.46322  2.40518  3.72501  3.29359  2.67748  2.69335  4.24696  2.90349  2.73744  3.18152  2.89807  2.37889  2.77519  2.98516  4.58484  3.61498
          0.28228  1.49465  3.83453  0.14602  1.99617  0.54640  0.86520
    389   2.60104  5.25673  2.87178  2.37226  3.95262  2.08029  3.19561  4.03120  2.26504  3.31157  4.30113  2.63655  3.60302  2.53691  2.82348  2.64657  2.86066  3.45376  5.69791  4.29562    796 g - - -
          2.68618  4.42225  2.77519  2.73123  3.46354  2.40513  3.72494  3.29354  2.67741  2.69355  4.24690  2.90347  2.73739  3.18146  2.89801  2.37887  2.77519  2.98518  4.58477  3.61503
          0.02863  4.75135  3.93299  0.61958  0.77255  0.61138  0.78220
    390   2.70711  4.31701  4.05660  3.03218  3.10777  3.51896  4.10156  2.35747  3.21289  1.45121  3.27631  3.61351  3.94603  3.35635  3.45705  2.85120  2.96970  2.33492  4.67156  3.55296    797 l - - -
          2.68618  4.42225  2.77519  2.73123  3.46354  2.40513  3.72494  3.29354  2.67741  2.69355  4.24690  2.90347  2.73739  3.18146  2.89801  2.37887  2.77519  2.98518  4.58477  3.61503
          0.01312  4.73584  5.45819  0.61958  0.77255  0.62178  0.77000
    391   2.61149  5.23913  2.40779  2.20512  4.23989  3.08463  3.72290  3.56982  2.24778  2.74436  4.11971  2.91599  3.69402  2.57632  2.73646  2.51322  2.67542  3.34019  5.68374  4.28494    798 e - - -
          2.68618  4.42225  2.77519  2.73123  3.46354  2.40513  3.72494  3.29354  2.67741  2.69355  4.24690  2.90347  2.73739  3.18146  2.89801  2.37887  2.77519  2.98518  4.58477  3.61503
          0.01891  4.74128  4.60433  0.61958  0.77255  0.57708  0.82448
    392   2.42374  5.26651  2.92625  2.36853  4.60163  3.05921  3.59386  3.95092  2.09696  3.48628  4.11486  2.89772  2.75983  2.48058  2.76547  2.24792  2.74934  3.39956  5.70517  4.25628    799 k - - -
          2.68618  4.42225  2.77519  2.73123  3.46354  2.40513  3.72494  3.29354  2.67741  2.69355  4.24690  2.90347  2.73739  3.18146  2.89801  2.37887  2.77519  2.98518  4.58477  3.61503
          0.01292  4.75101  5.47335  0.61958  0.77255  0.60414  0.79086
    393   2.37127  5.27830  2.55327  2.21726  4.61795  3.11794  3.67871  3.88083  2.08851  3.42424  4.28637  2.79826  3.82823  2.60699  2.80747  2.32199  2.58666  3.27845  5.71423  4.30657    800 k - - -
          2.68620  4.42227  2.77517  2.73122  3.46356  2.40510  3.72497  3.29356  2.67739  2.69357  4.24667  2.90345  2.73741  3.18146  2.89803  2.37888  2.77518  2.98521  4.58479  3.61505
          0.07541  2.96882  3.85020  0.61109  0.78254  0.55392  0.85495
    394   2.36900  5.27616  2.73705  2.26860  4.61517  3.15420  3.65114  3.85908  1.94329  3.22726  4.31842  2.84560  3.59995  2.51592  2.80530  2.45775  2.56233  3.47385  5.71246  4.30521    804 k - - -
          2.68618  4.42225  2.77519  2.73123  3.46354  2.40513  3.72494  3.29354  2.67741  2.69355  4.24690  2.90347  2.73739  3.18146  2.89801  2.37887  2.77519  2.98518  4.58477  3.61503
          0.03788  4.75158  3.55677  0.61958  0.77255  0.57260  0.83024
    395   2.35271  5.27023  2.84138  2.31529  4.60878  3.28645  3.73910  3.92320  1.98961  3.35483  4.28908  2.75652  3.53445  2.34642  2.72056  2.42148  2.63287  3.36428  5.70682  4.29988    805 k - - -
          2.68618  4.42225  2.77519  2.73123  3.46354  2.40513  3.72494  3.29354  2.67741  2.69355  4.24690  2.90347  2.73739  3.18146  2.89801  2.37887  2.77519  2.98518  4.58477  3.61503
          0.31675  4.73808  1.33662  0.61958  0.77255  0.58454  0.81501
    396   2.16420  5.11273  2.86809  2.19485  4.42460  3.25711  3.66340  3.68176  2.00210  3.34652  3.91450  2.91789  3.63001  2.48119  2.88789  2.52435  2.76433  3.30471  5.56581  4.14263    806 k - - -
          2.68616  4.42227  2.77517  2.73126  3.46356  2.40510  3.72487  3.29353  2.67740  2.69356  4.24687  2.90346  2.73741  3.18146  2.89801  2.37889  2.77519  2.98519  4.58479  3.61506
          0.13281  2.62126  2.96306  0.59983  0.79608  0.37713  1.15782
    397   2.36455  5.27160  2.52303  2.13893  4.61401  3.25968  3.72856  3.97486  1.94443  3.51386  4.31307  2.69078  3.87710  2.34968  2.90919  2.51991  2.82979  3.50910  5.70577  4.24673    812 k - - -
          2.68618  4.42225  2.77519  2.73123  3.46354  2.40513  3.72494  3.29354  2.67741  2.69355  4.24690  2.90347  2.73739  3.18146  2.89801  2.37887  2.77519  2.98518  4.58477  3.61503
          0.02676  4.71042  4.05084  0.61958  0.77255  0.45760  1.00185
    398   2.39266  5.27738  2.81649  1.95844  4.61404  3.27466  3.72451  3.88754  2.13219  3.47985  4.23927  3.02471  3.61268  2.20861  2.93544  2.46266  2.76646  3.14419  5.71512  4.30931    813 e - - -
          2.68571  4.42244  2.77522  2.73116  3.46373  2.40518  3.72513  3.29354  2.67757  2.69366  4.24703  2.90359  2.73729  3.18149  2.89819  2.37890  2.77510  2.98482  4.58496  3.61516
          0.34982  1.31175  3.65585  0.76861  0.62298  0.43468  1.04263
    399   2.43244  5.26657  2.71059  1.90407  4.59604  3.32713  3.71487  3.48682  2.27846  3.40186  4.22899  2.96184  3.52767  2.49761  2.93163  2.58473  2.56025  2.91660  5.70871  4.30735    824 e - - -
          2.68618  4.42225  2.77519  2.73123  3.46354  2.40513  3.72494  3.29354  2.67741  2.69355  4.24690  2.90347  2.73739  3.18146  2.89801  2.37887  2.77519  2.98518  4.58477  3.61503
          0.01440  4.78934  5.12007  0.61958  0.77255  0.45714  1.00264
    400   2.59716  5.29919  2.68080  1.93761  4.63922  3.26738  3.48676  3.40997  2.35335  3.46547  4.19066  2.84518  3.29432  2.42719  2.85527  2.29617  2.72945  3.45060  5.73490  4.32700    825 e - - -
          2.68618  4.42225  2.77519  2.73123  3.46354  2.40513  3.72494  3.29354  2.67741  2.69355  4.24690  2.90347  2.73739  3.18146  2.89801  2.37887  2.77519  2.98518  4.58477  3.61503
          0.01421  4.80854  5.12438  0.61958  0.77255  0.48301  0.95951
    401   2.72317  4.33970  4.01089  3.33402  2.89273  3.69788  4.07770  2.51519  3.12659  1.34514  3.35657  3.80167  3.79177  3.68145  3.37314  2.74654  2.89844  2.34393  4.94547  3.74542    826 l - - -
          2.68618  4.42225  2.77519  2.73123  3.46354  2.40513  3.72494  3.29354  2.67741  2.69355  4.24690  2.90347  2.73739  3.18146  2.89801  2.37887  2.77519  2.98518  4.58477  3.61503
          0.12301  4.80845  2.22944  0.61958  0.77255  0.48289  0.95972
    402   3.08654  5.16756  3.22786  2.79380  4.51430  3.74215  4.03399  3.80634  2.56162  3.38752  4.36763  3.35061  0.94249  3.04907  2.91494  3.11209  3.31914  3.59589  5.71562  4.43814    827 p - - -
          2.68616  4.42240  2.77525  2.73124  3.46369  2.40521  3.72488  3.29344  2.67718  2.69343  4.24673  2.90347  2.73747  3.18136  2.89807  2.37888  2.77527  2.98514  4.58492  3.61518
          0.09703  2.42973  5.42361  1.49469  0.25401  0.37104  1.17123
    403   4.52978  5.58646  5.59819  5.41803  0.57154  5.20671  4.02492  3.54659  5.20327  3.00297  4.58367  4.83040  5.46445  4.95013  5.06123  4.59321  4.73284  3.99423  4.11261  1.53339    845 F - - -
          2.68618  4.42225  2.77519  2.73123  3.46354  2.40513  3.72494  3.29354  2.67741  2.69355  4.24690  2.90347  2.73739  3.18146  2.89801  2.37887  2.77519  2.98518  4.58477  3.61503
          0.01217  4.81044  5.53278  0.61958  0.77255  0.48576  0.95510
    404   3.06134  5.42214  3.45089  2.82122  4.80118  3.82655  3.00465  4.21293  1.25631  3.26647  4.27645  3.17709  4.19458  2.99471  1.64911  3.05065  3.25748  3.83833  5.77545  4.08010    846 k - - -
          2.68618  4.42225  2.77519  2.73123  3.46354  2.40513  3.72494  3.29354  2.67741  2.69355  4.24690  2.90347  2.73739  3.18146  2.89801  2.37887  2.77519  2.98518  4.58477  3.61503
          0.01217  4.81044  5.53278  0.61958  0.77255  0.48576  0.95510
    405   2.71193  4.55748  3.09789  2.25849  4.47440  3.59849  3.44812  3.61173  2.18968  3.27964  4.23511  3.06290  3.64628  2.65152  2.19645  2.58764  2.46089  2.57017  5.64511  4.09767    847 k - - -
          2.68618  4.42225  2.77519  2.73123  3.46354  2.40513  3.72494  3.29354  2.67741  2.69355  4.24690  2.90347  2.73739  3.18146  2.89801  2.37887  2.77519  2.98518  4.58477  3.61503
          0.01217  4.81044  5.53278  0.61958  0.77255  0.48576  0.95510
    406   2.81559  4.12416  4.65376  3.98835  1.42999  3.83137  4.22425  2.38759  3.86127  2.14851  3.30861  4.09562  4.34337  3.95186  3.87351  3.28450  2.84683  2.05315  4.83455  2.94229    848 f - - -
          2.68618  4.42225  2.77519  2.73123  3.46354  2.40513  3.72494  3.29354  2.67741  2.69355  4.24690  2.90347  2.73739  3.18146  2.89801  2.37887  2.77519  2.98518  4.58477  3.61503
          0.01217  4.81044  5.53278  0.61958  0.77255  0.48576  0.95510
    407   2.68237  5.28712  2.63596  1.57458  4.62179  3.57911  3.61162  3.39379  2.32665  3.38907  4.06158  2.95514  3.42076  2.66304  2.69190  2.72435  2.78010  3.36733  5.72604  4.32150    849 e - - -
          2.68618  4.42225  2.77519  2.73123  3.46354  2.40513  3.72494  3.29354  2.67741  2.69355  4.24690  2.90347  2.73739  3.18146  2.89801  2.37887  2.77519  2.98518  4.58477  3.61503
          0.01217  4.81044  5.53278  0.61958  0.77255  0.48576  0.95510
    408   2.72690  4.06432  3.12015  3.57668  2.61660  3.93757  3.85002  1.93764  3.59614  2.08290  3.32937  3.96693  4.30544  3.84700  3.80896  3.05579  2.63825  1.99942  4.73347  2.79887    850 i - - -
          2.68624  4.42231  2.77502  2.73129  3.46360  2.40505  3.72501  3.29360  2.67745  2.69361  4.24696  2.90344  2.73737  3.18152  2.89807  2.37870  2.77521  2.98524  4.58483  3.61509
          0.21440  1.66590  5.53278  0.15896  1.91750  0.48576  0.95510
    409   2.75429  5.30558  2.34408  1.82746  4.55206  2.64054  3.65595  4.13150  2.37723  3.38442  3.61452  2.86008  3.62388  2.52564  2.82160  2.48671  3.03313  3.69459  5.74002  4.24439    852 e - - -
          2.68618  4.42225  2.77519  2.73123  3.46354  2.40513  3.72494  3.29354  2.67741  2.69355  4.24690  2.90347  2.73739  3.18146  2.89801  2.37887  2.77519  2.98518  4.58477  3.61503
          0.01217  4.81044  5.53278  0.61958  0.77255  0.48576  0.95510
    410   2.95147  5.35647  2.93420  2.50360  4.68147  1.22855  3.89272  4.13841  2.31058  3.65525  4.43551  2.92866  4.08289  2.98686  2.84751  2.72546  2.99524  3.74322  5.81723  4.43358    853 g - - -
          2.68618  4.42225  2.77519  2.73123  3.46354  2.40513  3.72494  3.29354  2.67741  2.69355  4.24690  2.90347  2.73739  3.18146  2.89801  2.37887  2.77519  2.98518  4.58477  3.61503
          0.01217  4.81044  5.53278  0.61958  0.77255  0.48576  0.95510
    411   2.78700  4.40716  4.78197  4.21315  1.24035  4.14832  4.15911  2.48387  4.02793  2.51242  3.47228  4.12528  4.50472  4.15199  4.07422  3.45893  3.20294  2.60117  3.78764  1.96549    854 f - - -
          2.68618  4.42225  2.77519  2.73123  3.46354  2.40513  3.72494  3.29354  2.67741  2.69355  4.24690  2.90347  2.73739  3.18146  2.89801  2.37887  2.77519  2.98518  4.58477  3.61503
          0.01217  4.81044  5.53278  0.61958  0.77255  0.48576  0.95510
    412   2.76828  5.29970  2.82371  1.78777  4.63900  3.57819  3.72542  3.98802  2.18060  3.57015  4.34202  2.94316  3.56449  2.52872  2.72261  2.73347  2.06384  3.31595  5.73561  4.32845    855 e - - -
          2.68618  4.42225  2.77519  2.73123  3.46354  2.40513  3.72494  3.29354  2.67741  2.69355  4.24690  2.90347  2.73739  3.18146  2.89801  2.37887  2.77519  2.98518  4.58477  3.61503
          0.01217  4.81044  5.53278  0.61958  0.77255  0.48576  0.95510
    413   3.20979  4.81243  5.65905  5.16651  4.03121  5.15570  5.79261  0.88545  5.08867  2.11535  3.87896  5.30414  5.38683  5.30446  5.22216  4.56347  3.85140  1.22107  6.13925  4.94334    856 i - - -
          2.68618  4.42225  2.77519  2.73123  3.46354  2.40513  3.72494  3.29354  2.67741  2.69355  4.24690  2.90347  2.73739  3.18146  2.89801  2.37887  2.77519  2.98518  4.58477  3.61503
          0.01221  4.80755  5.52989  0.61958  0.77255  0.48576  0.95510
    414   3.03620  4.42554  4.74849  4.17198  2.87038  4.16085  4.28235  2.81072  3.99265  1.31146  3.35688  4.21305  4.51035  4.13335  3.59205  3.46897  3.26588  2.56975  1.81376  2.67817    857 l - - -
          2.68618  4.42225  2.77519  2.73123  3.46354  2.40513  3.72494  3.29354  2.67741  2.69355  4.24690  2.90347  2.73739  3.18146  2.89801  2.37887  2.77519  2.98518  4.58477  3.61503
          0.01221  4.80755  5.52989  0.61958  0.77255  0.48576  0.95510
    415   3.70283  4.88452  5.81615  5.36779  4.27622  5.37373  6.18258  1.18745  5.32546  2.55028  3.99039  5.53735  5.57364  5.59262  5.50447  4.82709  3.96503  0.72634  6.45490  5.22621    858 v - - -
          2.68618  4.42225  2.77519  2.73123  3.46354  2.40513  3.72494  3.29354  2.67741  2.69355  4.24690  2.90347  2.73739  3.18146  2.89801  2.37887  2.77519  2.98518  4.58477  3.61503
          0.01221  4.80755  5.52989  0.61958  0.77255  0.48576  0.95510
    416   3.55269  5.35025  4.54027  4.56026  5.66292  0.18419  5.64292  5.43568  4.86873  5.03124  5.96640  4.64486  4.82118  5.10288  5.00958  3.66873  4.10630  4.72536  6.69313  5.79541    859 G - - -
          2.68618  4.42225  2.77519  2.73123  3.46354  2.40513  3.72494  3.29354  2.67741  2.69355  4.24690  2.90347  2.73739  3.18146  2.89801  2.37887  2.77519  2.98518  4.58477  3.61503
          0.01221  4.80755  5.52989  0.61958  0.77255  0.48576  0.95510
    417   3.87905  5.88520  4.56455  3.58509  5.55460  4.36871  4.08658  4.78305  0.77098  4.07849  4.98258  3.87615  4.67465  3.21135  1.27774  3.84412  3.95751  4.48347  5.99417  4.95985    860 k - - -
          2.68618  4.42225  2.77519  2.73123  3.46354  2.40513  3.72494  3.29354  2.67741  2.69355  4.24690  2.90347  2.73739  3.18146  2.89801  2.37887  2.77519  2.98518  4.58477  3.61503
          0.01221  4.80755  5.52989  0.61958  0.77255  0.48576  0.95510
    418   2.97576  5.45429  2.63701  2.53728  4.78138  3.45928  3.60636  4.26186  2.61767  3.75883  4.52854  1.31515  4.08250  3.02948  3.06325  1.89582  3.22025  3.84177  5.90903  4.49110    861 n - - -
          2.68618  4.42225  2.77519  2.73123  3.46354  2.40513  3.72494  3.29354  2.67741  2.69355  4.24690  2.90347  2.73739  3.18146  2.89801  2.37887  2.77519  2.98518  4.58477  3.61503
          0.01221  4.80755  5.52989  0.61958  0.77255  0.48576  0.95510
    419   0.47285  4.61919  4.43860  4.25933  5.16371  3.29191  5.17111  4.61456  4.31389  4.31280  5.09808  4.08041  3.98049  4.51438  4.50473  2.06807  3.25063  3.87390  6.50976  5.38899    862 A - - -
          2.68618  4.42225  2.77519  2.73123  3.46354  2.40513  3.72494  3.29354  2.67741  2.69355  4.24690  2.90347  2.73739  3.18146  2.89801  2.37887  2.77519  2.98518  4.58477  3.61503
          0.01221  4.80755  5.52989  0.61958  0.77255  0.48576  0.95510
    420   2.50643  5.29186  3.17302  2.56686  4.62590  3.65034  3.78533  3.77355  1.36516  3.40230  4.34205  3.11452  4.01615  2.35825  2.31484  2.76586  3.09339  3.46028  5.71649  4.35138    863 k - - -
          2.68618  4.42225  2.77519  2.73123  3.46354  2.40513  3.72494  3.29354  2.67741  2.69355  4.24690  2.90347  2.73739  3.18146  2.89801  2.37887  2.77519  2.98518  4.58477  3.61503
          0.01221  4.80755  5.52989  0.61958  0.77255  0.48576  0.95510
    421   2.40183  5.38629  2.60852  2.31153  4.71793  3.34409  3.76486  4.20224  2.60289  3.68744  4.43837  1.61970  4.02227  2.74205  3.08417  2.04959  3.09469  3.74705  5.82669  4.40959    864 n - - -
          2.68618  4.42225  2.77519  2.73123  3.46354  2.40513  3.72494  3.29354  2.67741  2.69355  4.24690  2.90347  2.73739  3.18146  2.89801  2.37887  2.77519  2.98518  4.58477  3.61503
          0.01221  4.80755  5.52989  0.61958  0.77255  0.48576  0.95510
    422   3.32299  5.38019  3.22706  3.22994  5.04131  3.74787  4.71715  4.92632  3.72050  4.51247  5.43495  0.40811  4.48971  3.99483  4.10066  3.24660  3.78208  4.36961  6.35940  4.93866    865 N - - -
          2.68618  4.42225  2.77519  2.73123  3.46354  2.40513  3.72494  3.29354  2.67741  2.69355  4.24690  2.90347  2.73739  3.18146  2.89801  2.37887  2.77519  2.98518  4.58477  3.61503
          0.01221  4.80755  5.52989  0.61958  0.77255  0.48576  0.95510
    423   3.33994  6.34318  0.56298  2.11700  5.59291  3.69592  3.85017  5.17947  3.48171  4.62255  5.51767  3.06565  4.37803  3.51446  4.17384  3.42440  3.90995  4.70640  6.77103  5.16325    866 D - - -
          2.68618  4.42225  2.77519  2.73123  3.46354  2.40513  3.72494  3.29354  2.67741  2.69355  4.24690  2.90347  2.73739  3.18146  2.89801  2.37887  2.77519  2.98518  4.58477  3.61503
          0.01221  4.80755  5.52989  0.61958  0.77255  0.48576  0.95510
    424   2.73127  5.09214  2.91480  1.90211  4.03169  3.61490  3.63870  3.65573  2.40072  1.91583  3.98533  3.12422  4.00590  2.61164  2.87473  2.81302  2.91269  3.16689  5.57628  3.92712    867 e - - -
          2.68618  4.42225  2.77519  2.73123  3.46354  2.40513  3.72494  3.29354  2.67741  2.69355  4.24690  2.90347  2.73739  3.18146  2.89801  2.37887  2.77519  2.98518  4.58477  3.61503
          0.01221  4.80755  5.52989  0.61958  0.77255  0.48576  0.95510
    425   4.23966  5.41405  6.11616  5.53355  3.43859  5.65989  5.89705  2.47574  5.38842  0.45723  2.13782  5.80712  5.56993  5.18046  5.30660  5.07951  4.42778  2.98426  5.76000  4.86306    868 L - - -
          2.68618  4.42225  2.77519  2.73123  3.46354  2.40513  3.72494  3.29354  2.67741  2.69355  4.24690  2.90347  2.73739  3.18146  2.89801  2.37887  2.77519  2.98518  4.58477  3.61503
          0.01221  4.80755  5.52989  0.61958  0.77255  0.48576  0.95510
    426   3.04881  4.56568  4.41739  3.85706  3.64431  4.12594  4.53592  2.54768  3.73189  1.79737  3.45086  4.11290  4.52206  3.99898  3.96138  3.36274  1.07048  2.38074  5.28221  4.09398    869 t - - -
          2.68618  4.42225  2.77519  2.73123  3.46354  2.40513  3.72494  3.29354  2.67741  2.69355  4.24690  2.90347  2.73739  3.18146  2.89801  2.37887  2.77519  2.98518  4.58477  3.61503
          0.08425  4.80755  2.62243  0.61958  0.77255  0.48576  0.95510
    427   2.80486  4.80874  3.35169  2.78438  2.64172  3.67966  3.88460  3.38825  2.52634  2.36362  3.71504  3.26963  4.06396  1.95022  2.29432  2.90013  2.72582  3.11498  5.33856  4.05175    870 q - - -
          2.68618  4.42225  2.77519  2.73123  3.46354  2.40513  3.72494  3.29354  2.67741  2.69355  4.24690  2.90347  2.73739  3.18146  2.89801  2.37887  2.77519  2.98518  4.58477  3.61503
          0.01599  4.73642  4.94889  0.61958  0.77255  0.40314  1.10327
    428   2.78031  5.30087  3.07796  2.50361  4.64117  2.93664  3.22708  4.11729  1.83512  3.55906  4.30124  2.89832  3.98371  2.32916  2.04197  2.54328  2.93188  3.68929  5.73267  3.73505    871 k - - -
          2.68618  4.42225  2.77519  2.73123  3.46354  2.40513  3.72494  3.29354  2.67741  2.69355  4.24690  2.90347  2.73739  3.18146  2.89801  2.37887  2.77519  2.98518  4.58477  3.61503
          0.02149  4.80491  4.33714  0.61958  0.77255  0.48196  0.96122
    429   2.73863  4.36606  3.69544  3.47265  2.28285  3.87725  2.56329  2.82830  3.29484  2.33864  3.31098  3.76404  4.24989  3.63963  3.50152  3.11102  2.99842  2.50547  4.76568  1.83604    872 y - - -
          2.68618  4.42225  2.77519  2.73123  3.46354  2.40513  3.72494  3.29354  2.67741  2.69355  4.24690  2.90347  2.73739  3.18146  2.89801  2.37887  2.77519  2.98518  4.58477  3.61503
          0.01232  4.79843  5.52078  0.61958  0.77255  0.47292  0.97599
    430   0.97935  4.62083  3.91588  3.40735  4.24738  3.14641  4.38771  3.38773  3.36858  3.32209  4.10102  3.68469  4.17359  3.66857  3.72195  2.21029  2.27074  2.95270  5.64316  4.41387    873 a - - -
          2.68618  4.42225  2.77519  2.73123  3.46354  2.40513  3.72494  3.29354  2.67741  2.69355  4.24690  2.90347  2.73739  3.18146  2.89801  2.37887  2.77519  2.98518  4.58477  3.61503
          0.01221  4.80755  5.52989  0.61958  0.77255  0.48576  0.95510
    431   2.73608  5.04605  3.08185  2.62498  3.58595  3.59440  2.14209  3.71949  2.14300  3.30921  4.11334  3.09014  4.01822  2.79097  2.61441  2.70285  3.00112  3.38467  3.44629  2.76732    874 h - - -
          2.68618  4.42225  2.77519  2.73123  3.46354  2.40513  3.72494  3.29354  2.67741  2.69355  4.24690  2.90347  2.73739  3.18146  2.89801  2.37887  2.77519  2.98518  4.58477  3.61503
          0.01221  4.80755  5.52989  0.61958  0.77255  0.48576  0.95510
    432   3.38184  5.61624  3.63827  3.05901  5.10028  3.99771  4.00230  4.46484  0.78897  3.88080  4.71980  3.50321  2.37709  2.90403  2.50201  3.35463  3.56409  4.10682  5.91735  4.70952    875 k - - -
          2.68618  4.42225  2.77519  2.73123  3.46354  2.40513  3.72494  3.29354  2.67741  2.69355  4.24690  2.90347  2.73739  3.18146  2.89801  2.37887  2.77519  2.98518  4.58477  3.61503
          0.01221  4.80755  5.52989  0.61958  0.77255  0.48576  0.95510
    433   2.85496  5.36296  1.86768  1.60963  4.54939  3.38245  3.20754  4.18453  2.56198  3.66425  4.40880  2.51586  4.00227  2.88386  2.95092  2.81287  3.06398  3.74924  5.79784  3.59126    876 e - - -
          2.68618  4.42225  2.77519  2.73123  3.46354  2.40513  3.72494  3.29354  2.67741  2.69355  4.24690  2.90347  2.73739  3.18146  2.89801  2.37887  2.77519  2.98518  4.58477  3.61503
          0.01221  4.80755  5.52989  0.61958  0.77255  0.48576  0.95510
    434   3.95697  6.33142  0.29694  2.85300  5.77422  3.94265  4.73446  5.49231  3.98877  4.96341  5.97034  3.51374  4.65948  3.96750  4.66241  3.81326  4.31597  5.02930  6.85241  5.46962    877 D - - -
          2.68618  4.42225  2.77519  2.73123  3.46354  2.40513  3.72494  3.29354  2.67741  2.69355  4.24690  2.90347  2.73739  3.18146  2.89801  2.37887  2.77519  2.98518  4.58477  3.61503
          0.01221  4.80755  5.52989  0.61958  0.77255  0.48576  0.95510
    435   3.02411  4.39043  4.92435  4.31619  3.28787  4.20537  4.52732  1.88048  4.12105  1.03616  3.02988  4.34632  4.53721  4.23490  4.14357  3.51993  3.15333  2.28637  4.15847  3.22231    878 l - - -
          2.68618  4.42225  2.77519  2.73123  3.46354  2.40513  3.72494  3.29354  2.67741  2.69355  4.24690  2.90347  2.73739  3.18146  2.89801  2.37887  2.77519  2.98518  4.58477  3.61503
          0.01221  4.80755  5.52989  0.61958  0.77255  0.48576  0.95510
    436   5.19784  6.16283  5.66948  5.63515  4.15964  4.94752  5.43864  5.42210  5.45491  4.61890  5.98175  5.67820  5.54055  5.77470  5.38976  5.40402  5.55835  5.31546  0.11333  4.13090    879 W - - -
          2.68618  4.42225  2.77519  2.73123  3.46354  2.40513  3.72494  3.29354  2.67741  2.69355  4.24690  2.90347  2.73739  3.18146  2.89801  2.37887  2.77519  2.98518  4.58477  3.61503
          0.01221  4.80755  5.52989  0.61958  0.77255  0.48576  0.95510
    437   4.23449  5.41264  6.09115  5.51491  2.59417  5.61677  5.74709  2.71707  5.37980  0.42064  2.66842  5.74622  5.54349  5.15021  5.28494  5.02740  4.42047  3.06553  5.64301  4.62186    880 L - - -
          2.68618  4.42225  2.77519  2.73123  3.46354  2.40513  3.72494  3.29354  2.67741  2.69355  4.24690  2.90347  2.73739  3.18146  2.89801  2.37887  2.77519  2.98518  4.58477  3.61503
          0.01221  4.80755  5.52989  0.61958  0.77255  0.48576  0.95510
    438   4.56169  6.02962  4.58623  4.50613  4.45215  4.61399  0.16572  5.45257  4.36603  4.76845  5.95036  4.84623  5.23873  4.91108  4.52778  4.65737  4.93051  5.16184  5.85170  4.39565    881 H - - -
          2.68618  4.42225  2.77519  2.73123  3.46354  2.40513  3.72494  3.29354  2.67741  2.69355  4.24690  2.90347  2.73739  3.18146  2.89801  2.37887  2.77519  2.98518  4.58477  3.61503
          0.01221  4.80755  5.52989  0.61958  0.77255  0.48576  0.95510
    439   0.40747  3.83981  4.83065  4.57657  4.96475  3.42298  5.23725  4.24030  4.45469  4.07467  4.91363  4.19159  4.25431  4.64588  4.57186  2.67707  3.14542  3.45219  6.37531  5.26626    882 A - - -
          2.68618  4.42225  2.77519  2.73123  3.46354  2.40513  3.72494  3.29354  2.67741  2.69355  4.24690  2.90347  2.73739  3.18146  2.89801  2.37887  2.77519  2.98518  4.58477  3.61503
          0.01221  4.80755  5.52989  0.61958  0.77255  0.48576  0.95510
    440   3.89694  5.89227  4.60450  3.60435  5.56848  4.38078  4.08901  4.79083  1.05909  4.08304  4.98964  3.88847  4.68399  3.21400  0.92263  3.86207  3.97097  4.49402  5.99589  4.96732    883 r - - -
          2.68618  4.42225  2.77519  2.73123  3.46354  2.40513  3.72494  3.29354  2.67741  2.69355  4.24690  2.90347  2.73739  3.18146  2.89801  2.37887  2.77519  2.98518  4.58477  3.61503
          0.01221  4.80755  5.52989  0.61958  0.77255  0.48576  0.95510
    441   2.78765  5.23818  1.49885  2.54698  4.54191  2.25641  3.81780  3.74621  2.56642  3.28980  4.03847  3.00354  4.00981  2.72120  3.06072  2.68365  3.07315  3.60814  5.70322  4.31710    884 d - - -
          2.68618  4.42225  2.77519  2.73123  3.46354  2.40513  3.72494  3.29354  2.67741  2.69355  4.24690  2.90347  2.73739  3.18146  2.89801  2.37887  2.77519  2.98518  4.58477  3.61503
          0.01221  4.80755  5.52989  0.61958  0.77255  0.48576  0.95510
    442   2.38035  4.22879  4.54247  3.99715  3.64265  3.96860  4.51686  2.63030  3.86315  2.66096  3.62870  4.12208  4.42921  4.08688  4.02371  3.18039  2.98301  0.85487  5.19170  3.42722    885 v - - -
          2.68618  4.42225  2.77519  2.73123  3.46354  2.40513  3.72494  3.29354  2.67741  2.69355  4.24690  2.90347  2.73739  3.18146  2.89801  2.37887  2.77519  2.98518  4.58477  3.61503
          0.01221  4.80755  5.52989  0.61958  0.77255  0.48576  0.95510
    443   2.06620  5.00680  3.25421  2.71977  4.42297  3.18899  3.46193  3.85525  2.72229  3.43954  4.23565  3.20404  2.42781  3.05465  3.14269  1.69017  2.37690  3.47924  5.65773  4.31731    886 s - - -
          2.68618  4.42225  2.77519  2.73123  3.46354  2.40513  3.72494  3.29354  2.67741  2.69355  4.24690  2.90347  2.73739  3.18146  2.89801  2.37887  2.77519  2.98518  4.58477  3.61503
          0.01221  4.80755  5.52989  0.61958  0.77255  0.48576  0.95510
    444   4.16683  5.75889  5.00239  5.03601  5.99822  0.10590  5.99382  5.91418  5.32200  5.39312  6.43723  5.17067  5.15623  5.57617  5.37177  4.37587  4.70521  5.27267  6.76554  6.15850    887 G - - -
          2.68618  4.42225  2.77519  2.73123  3.46354  2.40513  3.72494  3.29354  2.67741  2.69355  4.24690  2.90347  2.73739  3.18146  2.89801  2.37887  2.77519  2.98518  4.58477  3.61503
          0.01221  4.80755  5.52989  0.61958  0.77255  0.48576  0.95510
    445   2.32338  4.67304  4.32355  4.21202  5.22732  3.43705  5.19632  4.69217  4.31910  4.41018  5.21406  4.08148  4.27580  4.53893  4.50933  0.40498  3.30389  3.93796  6.57123  5.42263    888 S - - -
          2.68618  4.42225  2.77519  2.73123  3.46354  2.40513  3.72494  3.29354  2.67741  2.69355  4.24690  2.90347  2.73739  3.18146  2.89801  2.37887  2.77519  2.98518  4.58477  3.61503
          0.01221  4.80755  5.52989  0.61958  0.77255  0.48576  0.95510
    446   4.56169  6.02962  4.58623  4.50613  4.45215  4.61399  0.16572  5.45257  4.36603  4.76845  5.95036  4.84623  5.23873  4.91108  4.52778  4.65737  4.93051  5.16184  5.85170  4.39565    889 H - - -
          2.68618  4.42225  2.77519  2.73123  3.46354  2.40513  3.72494  3.29354  2.67741  2.69355  4.24690  2.90347  2.73739  3.18146  2.89801  2.37887  2.77519  2.98518  4.58477  3.61503
          0.01221  4.80755  5.52989  0.61958  0.77255  0.48576  0.95510
    447   2.93638  3.18753  4.87703  4.31435  3.67139  3.77801  4.71707  2.20367  4.16346  2.51525  3.62487  4.39222  4.62979  4.35634  4.26842  3.57545  2.92227  0.81783  5.28069  4.09076    890 v - - -
          2.68618  4.42225  2.77519  2.73123  3.46354  2.40513  3.72494  3.29354  2.67741  2.69355  4.24690  2.90347  2.73739  3.18146  2.89801  2.37887  2.77519  2.98518  4.58477  3.61503
          0.01221  4.80755  5.52989  0.61958  0.77255  0.48576  0.95510
    448   3.69091  4.88536  5.77785  5.29659  4.09186  5.29726  5.96386  1.37658  5.22993  1.79460  3.82906  5.45271  5.48672  5.42006  5.35766  4.72389  3.94356  0.83203  6.21818  5.05004    891 v - - -
          2.68618  4.42225  2.77519  2.73123  3.46354  2.40513  3.72494  3.29354  2.67741  2.69355  4.24690  2.90347  2.73739  3.18146  2.89801  2.37887  2.77519  2.98518  4.58477  3.61503
          0.01221  4.80755  5.52989  0.61958  0.77255  0.48576  0.95510
    449   3.75115  4.94852  5.80913  5.31038  3.93057  5.31967  5.90820  0.84566  5.22811  1.49243  3.66945  5.47542  5.47709  5.34480  5.31696  4.74055  3.99637  1.63478  6.09161  4.98315    892 i - - -
          2.68618  4.42225  2.77519  2.73123  3.46354  2.40513  3.72494  3.29354  2.67741  2.69355  4.24690  2.90347  2.73739  3.18146  2.89801  2.37887  2.77519  2.98518  4.58477  3.61503
          0.01221  4.80755  5.52989  0.61958  0.77255  0.48576  0.95510
    450   3.76870  5.84167  4.39393  3.46589  5.46004  4.30479  3.45109  4.71291  0.86905  3.98612  4.91014  3.79063  4.60917  3.12792  1.26252  3.73063  3.86060  4.40163  5.95984  4.89083    893 k - - -
          2.68618  4.42225  2.77519  2.73123  3.46354  2.40513  3.72494  3.29354  2.67741  2.69355  4.24690  2.90347  2.73739  3.18146  2.89801  2.37887  2.77519  2.98518  4.58477  3.61503
          0.09809  4.80755  2.46194  0.61958  0.77255  0.48576  0.95510
    451   2.76168  3.83807  3.51934  2.94558  3.36124  3.64418  2.57339  3.01074  2.87569  2.66218  2.87333  2.78031  4.10760  2.79503  2.98525  2.94040  2.77072  2.78098  4.26557  2.49558    894 y - - -
          2.68618  4.42225  2.77519  2.73123  3.46354  2.40513  3.72494  3.29354  2.67741  2.69355  4.24690  2.90347  2.73739  3.18146  2.89801  2.37887  2.77519  2.98518  4.58477  3.61503
          0.01330  4.72275  5.44510  0.61958  0.77255  0.65898  0.72853
    452   2.74727  5.26233  2.89553  2.44078  4.59958  3.10789  3.73651  3.94670  1.99257  3.25970  4.30544  2.87421  3.12384  1.95541  2.35103  2.66694  3.00497  3.56472  5.51397  4.29484    895 q - - -
          2.68618  4.42225  2.77519  2.73123  3.46354  2.40513  3.72494  3.29354  2.67741  2.69355  4.24690  2.90347  2.73739  3.18146  2.89801  2.37887  2.77519  2.98518  4.58477  3.61503
          0.01330  4.72275  5.44510  0.61958  0.77255  0.61623  0.77648
    453   1.86372  4.94614  3.06316  2.45851  4.50493  2.87736  3.76215  3.96530  2.45266  3.48686  4.24889  2.43731  3.11611  2.69251  2.94884  2.17776  2.95238  3.50185  5.65351  4.26694    896 a - - -
          2.68618  4.42225  2.77519  2.73123  3.46354  2.40513  3.72494  3.29354  2.67741  2.69355  4.24690  2.90347  2.73739  3.18146  2.89801  2.37887  2.77519  2.98518  4.58477  3.61503
          0.01766  4.73524  4.74155  0.61958  0.77255  0.40206  1.10546
    454   2.76429  5.24925  2.93642  2.45540  4.51562  1.57396  3.67340  3.97050  2.32367  3.39473  4.04512  2.83558  3.78933  2.70326  2.62882  2.75080  2.94346  3.62617  5.69680  4.23516    897 g - - -
          2.68618  4.42225  2.77519  2.73123  3.46354  2.40513  3.72494  3.29354  2.67741  2.69355  4.24690  2.90347  2.73739  3.18146  2.89801  2.37887  2.77519  2.98518  4.58477  3.61503
          0.01226  4.80339  5.52574  0.61958  0.77255  0.49537  0.93993
    455   2.54251  4.92394  2.87691  2.49203  4.58994  3.43846  3.50029  3.77982  1.56459  3.28414  4.07442  2.96176  3.89445  2.32228  2.80633  2.62361  2.71849  3.51044  5.70772  4.28299    898 k - - -
          2.68618  4.42225  2.77519  2.73123  3.46354  2.40513  3.72494  3.29354  2.67741  2.69355  4.24690  2.90347  2.73739  3.18146  2.89801  2.37887  2.77519  2.98518  4.58477  3.61503
          0.01226  4.80339  5.52574  0.61958  0.77255  0.49537  0.93993
    456   2.40328  4.98354  2.93168  2.26281  4.60984  3.09872  3.70949  3.87323  2.28160  3.57756  4.27664  2.47217  2.72813  2.81899  2.83461  2.45204  2.33582  3.39843  5.71848  4.31557    899 e - - -
          2.68617  4.42225  2.77520  2.73123  3.46354  2.40513  3.72495  3.29354  2.67741  2.69355  4.24690  2.90344  2.73740  3.18147  2.89801  2.37887  2.77518  2.98519  4.58477  3.61503
          0.04953  4.01664  3.49636  0.53453  0.88176  0.49537  0.93993
    457   2.78980  4.20402  4.60179  3.52437  1.91596  3.95280  4.27732  2.07327  3.81694  2.21281  2.70317  4.05952  3.53306  3.56639  3.82313  3.25667  2.90082  1.98518  4.50029  3.19064    901 f - - -
          2.68618  4.42225  2.77519  2.73123  3.46354  2.40513  3.72494  3.29354  2.67741  2.69355  4.24690  2.90347  2.73739  3.18146  2.89801  2.37887  2.77519  2.98518  4.58477  3.61503
          0.01259  4.77671  5.49906  0.61958  0.77255  0.44533  1.02335
    458   2.76579  4.66245  3.19553  2.77431  4.14075  3.66964  3.51954  3.43381  2.74776  3.17828  4.01706  3.26755  1.24743  2.89800  3.14455  2.85559  3.03611  3.03265  5.45590  4.15278    902 p - - -
          2.68618  4.42225  2.77519  2.73123  3.46354  2.40513  3.72494  3.29354  2.67741  2.69355  4.24690  2.90347  2.73739  3.18146  2.89801  2.37887  2.77519  2.98518  4.58477  3.61503
          0.01221  4.80755  5.52989  0.61958  0.77255  0.48576  0.95510
    459   2.38118  5.30071  2.85240  2.24839  4.64153  3.23322  3.42092  3.95951  1.93271  3.54426  4.02939  2.55444  2.93306  2.63820  2.90129  2.53444  2.83096  3.35427  5.73594  4.32757    903 k - - -
          2.68620  4.42233  2.77528  2.73121  3.46362  2.40521  3.72503  3.29362  2.67695  2.69359  4.24698  2.90355  2.73733  3.18150  2.89786  2.37893  2.77517  2.98526  4.58485  3.61511
          0.29149  1.39076  5.52989  0.12804  2.11876  0.48576  0.95510
    460   2.60964  5.30111  2.59397  2.31768  4.47423  3.52115  3.35467  4.12498  2.39405  3.44010  4.34290  2.81598  2.58482  2.57179  2.64827  2.24946  2.42255  3.68949  5.73630  4.19505    905 s - - -
          2.68618  4.42225  2.77519  2.73123  3.46354  2.40513  3.72494  3.29354  2.67741  2.69355  4.24690  2.90347  2.73739  3.18146  2.89801  2.37887  2.77519  2.98518  4.58477  3.61503
          0.01221  4.80755  5.52989  0.61958  0.77255  0.48576  0.95510
    461   2.61360  4.55534  3.37135  2.72997  3.69844  3.79011  4.04268  2.93486  3.05478  2.58273  3.60938  3.51499  4.17101  3.28714  3.17602  3.03495  2.82712  1.23364  5.13991  3.90236    906 v - - -
          2.68618  4.42225  2.77519  2.73123  3.46354  2.40513  3.72494  3.29354  2.67741  2.69355  4.24690  2.90347  2.73739  3.18146  2.89801  2.37887  2.77519  2.98518  4.58477  3.61503
          0.01221  4.80755  5.52989  0.61958  0.77255  0.48576  0.95510
    462   3.08456  4.45626  4.86467  4.27311  3.49923  4.28719  4.63076  1.19547  3.67251  1.47927  3.40440  4.37637  4.62075  4.23328  3.84538  3.60398  3.31804  2.02352  5.15317  3.98638    907 i - - -
          2.68618  4.42225  2.77519  2.73123  3.46354  2.40513  3.72494  3.29354  2.67741  2.69355  4.24690  2.90347  2.73739  3.18146  2.89801  2.37887  2.77519  2.98518  4.58477  3.61503
          0.01221  4.80755  5.52989  0.61958  0.77255  0.48576  0.95510
    463   2.80215  5.25658  3.06653  1.20703  4.57091  3.51396  3.64805  4.02996  2.43887  2.92654  4.30794  3.09240  4.00728  2.66781  2.78985  2.81614  3.05203  3.58251  5.70263  4.04306    908 e - - -
          2.68618  4.42225  2.77519  2.73123  3.46354  2.40513  3.72494  3.29354  2.67741  2.69355  4.24690  2.90347  2.73739  3.18146  2.89801  2.37887  2.77519  2.98518  4.58477  3.61503
          0.01221  4.80755  5.52989  0.61958  0.77255  0.48576  0.95510
    464   2.72027  5.26173  3.09689  2.35258  4.35020  3.59970  3.41805  3.80111  1.75766  3.39230  4.30942  3.06539  3.99111  2.62718  1.80173  2.78316  2.86321  3.42798  5.70349  4.09595    909 k - - -
          2.68618  4.42225  2.77519  2.73123  3.46354  2.40513  3.72494  3.29354  2.67741  2.69355  4.24690  2.90347  2.73739  3.18146  2.89801  2.37887  2.77519  2.98518  4.58477  3.61503
          0.01221  4.80755  5.52989  0.61958  0.77255  0.48576  0.95510
    465   0.45362  3.44937  4.83615  4.54031  4.74887  3.47334  5.17162  3.85874  4.40815  3.80569  4.70407  4.20452  4.28157  4.60448  4.52991  2.87488  3.23691  2.97807  6.21106  5.07751    910 A - - -
          2.68618  4.42225  2.77519  2.73123  3.46354  2.40513  3.72494  3.29354  2.67741  2.69355  4.24690  2.90347  2.73739  3.18146  2.89801  2.37887  2.77519  2.98518  4.58477  3.61503
          0.01221  4.80755  5.52989  0.61958  0.77255  0.48576  0.95510
    466   0.38282  3.41912  4.88080  4.67788  5.05320  3.13730  5.31518  4.38153  4.56371  4.18709  5.01474  4.23427  4.27322  4.73915  4.65193  2.92319  3.25846  3.74054  6.44631  5.35735    911 A - - -
          2.68618  4.42225  2.77519  2.73123  3.46354  2.40513  3.72494  3.29354  2.67741  2.69355  4.24690  2.90347  2.73739  3.18146  2.89801  2.37887  2.77519  2.98518  4.58477  3.61503
          0.01221  4.80755  5.52989  0.61958  0.77255  0.48576  0.95510
    467   2.47977  5.28066  3.06072  1.90655  4.61243  2.93759  3.77256  4.08811  2.50046  3.58056  4.13937  2.95577  3.97667  2.03259  2.83019  2.03690  3.00555  3.51017  5.72269  4.32096    912 e - - -
          2.68618  4.42225  2.77519  2.73123  3.46354  2.40513  3.72494  3.29354  2.67741  2.69355  4.24690  2.90347  2.73739  3.18146  2.89801  2.37887  2.77519  2.98518  4.58477  3.61503
          0.01221  4.80755  5.52989  0.61958  0.77255  0.48576  0.95510
    468   3.05391  4.51575  5.02756  4.42526  3.10720  4.34511  4.63459  1.86175  4.23821  0.89061  3.24123  4.47259  4.65394  4.33352  4.26206  3.66298  3.38485  2.56602  4.49952  3.19534    913 l - - -
          2.68618  4.42225  2.77519  2.73123  3.46354  2.40513  3.72494  3.29354  2.67741  2.69355  4.24690  2.90347  2.73739  3.18146  2.89801  2.37887  2.77519  2.98518  4.58477  3.61503
          0.01221  4.80755  5.52989  0.61958  0.77255  0.48576  0.95510
    469   0.41414  4.62759  4.57946  4.34042  4.80244  3.50510  5.13592  3.67943  4.24965  3.82128  4.77944  4.15599  4.31060  4.51652  4.41922  2.92004  3.28942  3.19751  6.28355  5.10326    914 A - - -
          2.68618  4.42225  2.77519  2.73123  3.46354  2.40513  3.72494  3.29354  2.67741  2.69355  4.24690  2.90347  2.73739  3.18146  2.89801  2.37887  2.77519  2.98518  4.58477  3.61503
          0.01221  4.80755  5.52989  0.61958  0.77255  0.48576  0.95510
    470   0.35913  4.66422  4.48940  4.38330  5.20835  2.92405  5.27820  4.59650  4.45437  4.36263  5.18341  4.16014  4.29767  4.65353  4.60250  2.96394  3.31809  3.81953  6.56112  5.45484    915 A - - -
          2.68618  4.42225  2.77519  2.73123  3.46354  2.40513  3.72494  3.29354  2.67741  2.69355  4.24690  2.90347  2.73739  3.18146  2.89801  2.37887  2.77519  2.98518  4.58477  3.61503
          0.01221  4.80755  5.52989  0.61958  0.77255  0.48576  0.95510
    471   3.41064  4.96608  4.94101  4.48361  1.78033  4.42124  3.25879  3.47827  4.01538  3.05336  4.10793  4.39848  4.90666  4.39275  3.93013  3.89522  3.84494  3.31272  1.61776  1.26653    916 y - - -
          2.68618  4.42225  2.77519  2.73123  3.46354  2.40513  3.72494  3.29354  2.67741  2.69355  4.24690  2.90347  2.73739  3.18146  2.89801  2.37887  2.77519  2.98518  4.58477  3.61503
          0.01221  4.80755  5.52989  0.61958  0.77255  0.48576  0.95510
    472   4.05361  5.47268  4.96718  4.61832  1.86297  4.88714  2.46773  4.09320  4.50560  3.44933  4.64629  3.03119  5.20137  4.53903  4.61955  4.22753  4.38553  3.95708  4.13810  0.67618    917 Y - - -
          2.68618  4.42225  2.77519  2.73123  3.46354  2.40513  3.72494  3.29354  2.67741  2.69355  4.24690  2.90347  2.73739  3.18146  2.89801  2.37887  2.77519  2.98518  4.58477  3.61503
          0.01221  4.80755  5.52989  0.61958  0.77255  0.48576  0.95510
    473   3.07012  4.96106  4.36537  4.31454  5.23356  3.68905  5.32656  4.94079  4.46552  4.60188  5.48589  4.29219  4.50967  4.72918  4.64117  0.27178  3.62680  4.23338  6.51838  5.35651    918 S - - -
          2.68618  4.42225  2.77519  2.73123  3.46354  2.40513  3.72494  3.29354  2.67741  2.69355  4.24690  2.90347  2.73739  3.18146  2.89801  2.37887  2.77519  2.98518  4.58477  3.61503
          0.01221  4.80755  5.52989  0.61958  0.77255  0.48576  0.95510
    474   2.78533  5.38799  3.24672  2.71831  4.76487  3.74372  3.85888  4.19700  1.03385  3.67043  4.45108  3.22920  3.97849  2.82632  2.32457  2.71261  3.01628  3.80238  5.77997  4.45402    919 k - - -
          2.68618  4.42225  2.77519  2.73123  3.46354  2.40513  3.72494  3.29354  2.67741  2.69355  4.24690  2.90347  2.73739  3.18146  2.89801  2.37887  2.77519  2.98518  4.58477  3.61503
          0.01221  4.80755  5.52989  0.61958  0.77255  0.48576  0.95510
    475   1.90177  5.05834  3.19966  2.63941  4.20632  3.63945  3.72070  3.69103  2.58956  3.02520  4.07068  2.75970  4.02927  2.92464  1.65568  2.62765  3.05086  3.39996  5.54803  3.98553    920 r - - -
          2.68618  4.42225  2.77519  2.73123  3.46354  2.40513  3.72494  3.29354  2.67741  2.69355  4.24690  2.90347  2.73739  3.18146  2.89801  2.37887  2.77519  2.98518  4.58477  3.61503
          0.01221  4.80755  5.52989  0.61958  0.77255  0.48576  0.95510
    476   3.62145  5.77758  4.13308  3.31316  5.35983  4.20218  4.01301  4.64377  0.87211  3.97981  4.84302  3.68492  4.52480  2.38587  1.53587  3.35862  3.74339  4.30996  5.94285  4.82948    921 k - - -
          2.68618  4.42225  2.77519  2.73123  3.46354  2.40513  3.72494  3.29354  2.67741  2.69355  4.24690  2.90347  2.73739  3.18146  2.89801  2.37887  2.77519  2.98518  4.58477  3.61503
          0.01221  4.80755  5.52989  0.61958  0.77255  0.48576  0.95510
    477   2.79594  5.11243  3.14061  2.59518  3.79373  2.73803  2.73427  3.83344  2.59808  3.39958  4.15725  2.05757  4.00986  2.91353  3.07284  2.40369  2.02545  3.47391  5.60593  4.24534    922 t - - -
          2.68618  4.42225  2.77519  2.73123  3.46354  2.40513  3.72494  3.29354  2.67741  2.69355  4.24690  2.90347  2.73739  3.18146  2.89801  2.37887  2.77519  2.98518  4.58477  3.61503
          0.01221  4.80755  5.52989  0.61958  0.77255  0.48576  0.95510
    478   2.65922  5.37433  1.59305  1.95691  4.70035  3.59830  3.84283  4.17951  2.61773  3.67421  3.78345  3.07002  4.02903  2.86563  3.11914  1.98929  3.08279  3.75667  5.82120  4.40811    923 d - - -
          2.68618  4.42225  2.77519  2.73123  3.46354  2.40513  3.72494  3.29354  2.67741  2.69355  4.24690  2.90347  2.73739  3.18146  2.89801  2.37887  2.77519  2.98518  4.58477  3.61503
          0.01221  4.80755  5.52989  0.61958  0.77255  0.48576  0.95510
    479   2.80812  5.26057  2.99099  2.30979  4.57728  2.95461  3.79788  4.04228  2.34512  3.55468  4.31435  3.07561  3.99662  2.81869  2.96391  1.50600  2.27447  3.63704  5.71388  4.22036    924 s - - -
          2.68618  4.42225  2.77519  2.73123  3.46354  2.40513  3.72494  3.29354  2.67741  2.69355  4.24690  2.90347  2.73739  3.18146  2.89801  2.37887  2.77519  2.98518  4.58477  3.61503
          0.01221  4.80755  5.52989  0.61958  0.77255  0.48576  0.95510
    480   2.82669  4.31226  4.37650  3.78890  3.18647  3.96580  4.27811  2.68145  3.65299  0.99819  3.21064  3.48116  4.33338  3.75063  3.81317  3.09845  2.93501  2.34257  4.92757  3.73991    925 l - - -
          2.68618  4.42225  2.77519  2.73123  3.46354  2.40513  3.72494  3.29354  2.67741  2.69355  4.24690  2.90347  2.73739  3.18146  2.89801  2.37887  2.77519  2.98518  4.58477  3.61503
          0.01221  4.80755  5.52989  0.61958  0.77255  0.48576  0.95510
    481   1.67659  1.37138  4.79194  4.35383  4.05068  3.68556  4.83996  3.05292  4.21010  3.07728  4.02607  4.21103  4.35804  4.39594  4.32005  2.94274  3.13357  1.62828  5.58159  4.41392    926 c - - -
          2.68618  4.42225  2.77519  2.73123  3.46354  2.40513  3.72494  3.29354  2.67741  2.69355  4.24690  2.90347  2.73739  3.18146  2.89801  2.37887  2.77519  2.98518  4.58477  3.61503
          0.01221  4.80755  5.52989  0.61958  0.77255  0.48576  0.95510
    482   2.32312  4.73051  4.12363  4.03505  5.15907  3.48105  5.10788  4.54321  4.16268  4.28371  5.14301  4.02745  0.48871  4.43563  4.37565  2.96799  3.29198  3.89081  6.51367  5.34503    927 P - - -
          2.68618  4.42225  2.77519  2.73123  3.46354  2.40513  3.72494  3.29354  2.67741  2.69355  4.24690  2.90347  2.73739  3.18146  2.89801  2.37887  2.77519  2.98518  4.58477  3.61503
          0.01221  4.80755  5.52989  0.61958  0.77255  0.48576  0.95510
    483   3.56426  4.91145  5.44851  5.11704  4.25851  4.79328  5.84293  2.15376  4.98507  2.76591  4.09007  5.17157  5.27205  5.30700  5.14067  4.29850  3.90273  0.41213  6.29565  5.00920    928 V - - -
          2.68618  4.42225  2.77519  2.73123  3.46354  2.40513  3.72494  3.29354  2.67741  2.69355  4.24690  2.90347  2.73739  3.18146  2.89801  2.37887  2.77519  2.98518  4.58477  3.61503
          0.01221  4.80755  5.52989  0.61958  0.77255  0.48576  0.95510
    484   2.79122  4.32191  3.45997  3.62831  3.43062  3.91638  4.21582  1.42845  3.52056  2.30445  2.55029  3.86685  4.28670  3.53918  3.72667  2.93812  2.41470  2.38397  4.93740  3.74179    929 i - - -
          2.68618  4.42225  2.77519  2.73123  3.46354  2.40513  3.72494  3.29354  2.67741  2.69355  4.24690  2.90347  2.73739  3.18146  2.89801  2.37887  2.77519  2.98518  4.58477  3.61503
          0.01221  4.80755  5.52989  0.61958  0.77255  0.48576  0.95510
    485   2.77043  3.77890  4.63847  4.03304  3.17424  3.97199  4.00066  2.38961  3.71797  2.37766  3.15412  4.08517  4.33693  3.86770  3.90711  3.27694  3.05140  1.62450  4.33384  1.65705    930 v - - -
          2.68618  4.42225  2.77519  2.73123  3.46354  2.40513  3.72494  3.29354  2.67741  2.69355  4.24690  2.90347  2.73739  3.18146  2.89801  2.37887  2.77519  2.98518  4.58477  3.61503
          0.01221  4.80755  5.52989  0.61958  0.77255  0.48576  0.95510
    486   2.63493  4.62587  4.45823  4.19049  4.80285  3.49641  5.03555  3.87380  4.09600  3.84211  4.75191  4.08707  4.28763  4.39071  4.29297  2.83393  0.48883  3.16262  6.23871  5.07222    931 T - - -
          2.68618  4.42225  2.77519  2.73123  3.46354  2.40513  3.72494  3.29354  2.67741  2.69355  4.24690  2.90347  2.73739  3.18146  2.89801  2.37887  2.77519  2.98518  4.58477  3.61503
          0.01221  4.80755  5.52989  0.61958  0.77255  0.48576  0.95510
    487   2.80922  5.23288  3.10531  2.16610  4.10385  3.60678  3.79291  4.00031  2.23051  3.14088  4.28476  3.09092  1.70414  2.52504  2.82238  2.69119  3.05402  3.60529  5.68329  4.30260    932 p - - -
          2.68618  4.42225  2.77519  2.73123  3.46354  2.40513  3.72494  3.29354  2.67741  2.69355  4.24690  2.90347  2.73739  3.18146  2.89801  2.37887  2.77519  2.98518  4.58477  3.61503
          0.01221  4.80755  5.52989  0.61958  0.77255  0.48576  0.95510
    488   2.48191  3.84946  3.29726  2.72353  4.30908  3.68744  3.87016  3.50555  1.37347  3.31098  4.13051  3.22874  4.07678  3.02064  2.12415  2.86304  3.09672  2.96248  5.54347  4.22815    933 k - - -
          2.68618  4.42225  2.77519  2.73123  3.46354  2.40513  3.72494  3.29354  2.67741  2.69355  4.24690  2.90347  2.73739  3.18146  2.89801  2.37887  2.77519  2.98518  4.58477  3.61503
          0.01221  4.80755  5.52989  0.61958  0.77255  0.48576  0.95510
    489   3.85120  5.85368  4.37379  3.55957  5.48527  4.32705  4.13847  4.77244  0.47210  4.09605  5.00492  3.87380  4.67346  3.27060  2.15257  3.82660  3.96150  4.46590  6.01837  4.96306    934 K - - -
          2.68618  4.42225  2.77519  2.73123  3.46354  2.40513  3.72494  3.29354  2.67741  2.69355  4.24690  2.90347  2.73739  3.18146  2.89801  2.37887  2.77519  2.98518  4.58477  3.61503
          0.01221  4.80755  5.52989  0.61958  0.77255  0.48576  0.95510
    490   4.94899  5.81978  5.72580  5.70214  1.08971  5.37349  3.30089  4.53091  5.46921  3.65720  5.03733  4.87642  5.61680  5.06607  5.23212  4.78225  5.13246  4.47704  3.14731  0.76199    935 y - - -
          2.68618  4.42225  2.77519  2.73123  3.46354  2.40513  3.72494  3.29354  2.67741  2.69355  4.24690  2.90347  2.73739  3.18146  2.89801  2.37887  2.77519  2.98518  4.58477  3.61503
          0.01221  4.80755  5.52989  0.61958  0.77255  0.48576  0.95510
    491   3.68625  4.88978  5.74171  5.28889  4.21487  5.28612  6.05926  1.77533  5.21667  2.50154  3.95205  5.45497  5.51621  5.48181  5.38985  4.73283  3.95246  0.49707  6.36251  5.13458    936 V - - -
          2.68618  4.42225  2.77519  2.73123  3.46354  2.40513  3.72494  3.29354  2.67741  2.69355  4.24690  2.90347  2.73739  3.18146  2.89801  2.37887  2.77519  2.98518  4.58477  3.61503
          0.01221  4.80755  5.52989  0.61958  0.77255  0.48576  0.95510
    492   3.44330  5.47618  4.04471  3.31040  4.95276  4.09625  3.95181  4.27506  2.22146  3.75755  4.63516  3.67817  4.46989  3.19919  0.66540  3.47253  3.12758  3.41422  5.83528  4.68380    937 R - - -
          2.68618  4.42225  2.77519  2.73123  3.46354  2.40513  3.72494  3.29354  2.67741  2.69355  4.24690  2.90347  2.73739  3.18146  2.89801  2.37887  2.77519  2.98518  4.58477  3.61503
          0.01221  4.80755  5.52989  0.61958  0.77255  0.48576  0.95510
    493   3.46901  5.65538  3.84739  3.17395  5.17358  4.07981  3.85753  4.51006  0.64932  3.90452  4.75444  3.58577  3.98230  3.13240  2.22585  3.10134  3.63114  4.16438  5.91595  4.74827    938 K - - -
          2.68618  4.42225  2.77519  2.73123  3.46354  2.40513  3.72494  3.29354  2.67741  2.69355  4.24690  2.90347  2.73739  3.18146  2.89801  2.37887  2.77519  2.98518  4.58477  3.61503
          0.01221  4.80755  5.52989  0.61958  0.77255  0.48576  0.95510
    494   2.72056  4.82183  3.23011  2.77995  3.84672  3.30564  3.90201  3.18044  2.65803  2.99394  3.84278  3.21952  1.77113  3.08589  2.67852  2.80159  2.78681  2.35960  5.35937  4.06574    939 p - - -
          2.68618  4.42225  2.77519  2.73123  3.46354  2.40513  3.72494  3.29354  2.67741  2.69355  4.24690  2.90347  2.73739  3.18146  2.89801  2.37887  2.77519  2.98518  4.58477  3.61503
          0.01221  4.80755  5.52989  0.61958  0.77255  0.48576  0.95510
    495   3.42821  5.64469  3.84154  3.13492  5.14476  3.91169  3.55590  4.48330  0.73090  3.87770  4.71820  3.55540  4.18917  3.09967  2.00578  3.30313  3.36917  4.13407  5.89362  4.71585    940 k - - -
          2.68618  4.42225  2.77519  2.73123  3.46354  2.40513  3.72494  3.29354  2.67741  2.69355  4.24690  2.90347  2.73739  3.18146  2.89801  2.37887  2.77519  2.98518  4.58477  3.61503
          0.01221  4.80755  5.52989  0.61958  0.77255  0.48576  0.95510
    496   3.06480  5.58041  2.54295  2.52793  4.89260  1.03668  3.86304  4.36985  2.42397  3.87321  4.66716  2.88709  4.16075  3.05911  3.23044  2.94533  3.35934  3.96092  6.03213  4.60854    941 g - - -
          2.68618  4.42225  2.77519  2.73123  3.46354  2.40513  3.72494  3.29354  2.67741  2.69355  4.24690  2.90347  2.73739  3.18146  2.89801  2.37887  2.77519  2.98518  4.58477  3.61503
          0.01221  4.80755  5.52989  0.61958  0.77255  0.48576  0.95510
    497   1.84154  4.74153  2.97460  2.84227  3.83925  3.32149  3.93774  3.24720  2.83463  2.10636  3.36322  3.32984  4.09386  3.16525  3.20630  2.03657  2.88543  3.03978  5.29589  4.01937    942 a - - -
          2.68618  4.42225  2.77519  2.73123  3.46354  2.40513  3.72494  3.29354  2.67741  2.69355  4.24690  2.90347  2.73739  3.18146  2.89801  2.37887  2.77519  2.98518  4.58477  3.61503
          0.01221  4.80755  5.52989  0.61958  0.77255  0.48576  0.95510
    498   1.89148  5.00899  3.07687  2.50659  4.24881  3.48019  3.84116  3.53747  2.52755  2.73322  4.08094  3.15089  1.95104  2.90163  3.06549  2.84062  2.95343  3.19438  5.51214  4.17679    943 a - - -
          2.68618  4.42225  2.77519  2.73123  3.46354  2.40513  3.72494  3.29354  2.67741  2.69355  4.24690  2.90347  2.73739  3.18146  2.89801  2.37887  2.77519  2.98518  4.58477  3.61503
          0.02803  4.80755  3.93874  0.61958  0.77255  0.48576  0.95510
    499   2.03429  5.12743  2.88712  2.18567  4.41523  3.60593  3.82733  3.64990  2.60604  3.34298  4.20629  3.11912  1.73535  2.95667  3.05307  2.80662  2.96955  3.35625  5.62288  4.25973    944 p - - -
          2.68618  4.42225  2.77519  2.73123  3.46354  2.40513  3.72494  3.29354  2.67741  2.69355  4.24690  2.90347  2.73739  3.18146  2.89801  2.37887  2.77519  2.98518  4.58477  3.61503
          0.01240  4.79192  5.51427  0.61958  0.77255  0.48251  0.96033
    500   4.15771  5.75113  4.99278  5.02584  5.98952  0.10695  5.98500  5.90357  5.31156  5.38377  6.42729  5.16104  5.14863  5.56603  5.36257  4.36653  4.69595  5.26272  6.75874  6.14943    945 G - - -
          2.68618  4.42225  2.77519  2.73123  3.46354  2.40513  3.72494  3.29354  2.67741  2.69355  4.24690  2.90347  2.73739  3.18146  2.89801  2.37887  2.77519  2.98518  4.58477  3.61503
          0.01227  4.80246  5.52481  0.61958  0.77255  0.49749  0.93663
    501   1.81810  5.02802  3.18674  2.54434  3.73098  3.62723  3.82917  3.69475  2.51576  3.03142  3.72684  3.09304  4.01741  1.98373  2.96991  2.35841  2.88029  3.24692  5.52538  4.18444    946 a - - -
          2.68618  4.42225  2.77519  2.73123  3.46354  2.40513  3.72494  3.29354  2.67741  2.69355  4.24690  2.90347  2.73739  3.18146  2.89801  2.37887  2.77519  2.98518  4.58477  3.61503
          0.01227  4.80246  5.52481  0.61958  0.77255  0.49749  0.93663
    502   3.38647  4.84808  5.45472  5.03393  4.18370  4.85667  5.74749  2.10729  4.88348  2.63336  3.71142  5.13382  5.26126  5.19105  5.04876  4.30563  3.83759  0.46375  6.21465  4.97809    947 V - - -
          2.68618  4.42225  2.77519  2.73123  3.46354  2.40513  3.72494  3.29354  2.67741  2.69355  4.24690  2.90347  2.73739  3.18146  2.89801  2.37887  2.77519  2.98518  4.58477  3.61503
          0.01227  4.80246  5.52481  0.61958  0.77255  0.49749  0.93663
    503   2.52637  4.26011  4.39203  3.79940  3.22006  3.93358  4.02443  2.04475  3.15842  2.14835  2.49943  3.95954  4.30151  3.86096  3.07316  3.07232  2.72125  1.72405  4.87483  3.68765    948 v - - -
          2.68618  4.42225  2.77519  2.73123  3.46354  2.40513  3.72494  3.29354  2.67741  2.69355  4.24690  2.90347  2.73739  3.18146  2.89801  2.37887  2.77519  2.98518  4.58477  3.61503
          0.01227  4.80246  5.52481  0.61958  0.77255  0.49749  0.93663
    504   2.94722  4.39438  4.90458  4.30983  3.29877  4.23935  4.58036  2.11277  4.13123  2.07980  3.28709  4.36336  4.57779  4.27705  4.18350  3.55654  3.26653  0.93514  4.81838  3.38112    949 v - - -
          2.68618  4.42225  2.77519  2.73123  3.46354  2.40513  3.72494  3.29354  2.67741  2.69355  4.24690  2.90347  2.73739  3.18146  2.89801  2.37887  2.77519  2.98518  4.58477  3.61503
          0.01227  4.80246  5.52481  0.61958  0.77255  0.49749  0.93663
    505   2.84620  5.40099  1.66740  1.49724  4.72966  3.59641  3.78739  4.21422  2.53751  3.42448  4.45172  3.02589  4.02839  2.82012  3.08578  2.78554  2.95577  3.58750  5.83829  4.41999    950 e - - -
          2.68618  4.42225  2.77519  2.73123  3.46354  2.40513  3.72494  3.29354  2.67741  2.69355  4.24690  2.90347  2.73739  3.18146  2.89801  2.37887  2.77519  2.98518  4.58477  3.61503
          0.01227  4.80246  5.52481  0.61958  0.77255  0.47850  0.96683
    506   3.41663  5.70803  3.91053  3.17086  5.23848  4.10295  3.87715  4.56189  1.25927  3.92569  4.76826  3.03755  4.44120  2.73208  1.12784  3.33609  3.62971  4.21019  5.91685  4.75546    951 r - - -
          2.68618  4.42225  2.77518  2.73123  3.46354  2.40513  3.72494  3.29354  2.67741  2.69355  4.24690  2.90347  2.73739  3.18146  2.89801  2.37887  2.77519  2.98518  4.58477  3.61503
          0.01424  4.58761  5.52989  0.59989  0.79601  0.48576  0.95510
    507   2.98971  5.50444  2.86635  0.76322  4.12806  3.68158  3.69123  4.26119  2.81186  3.79771  4.61804  3.17405  4.18995  3.18479  3.33438  3.04216  3.37944  3.88420  5.94324  4.52456    953 e - - -
          2.68618  4.42225  2.77519  2.73123  3.46354  2.40513  3.72494  3.29354  2.67741  2.69355  4.24690  2.90347  2.73739  3.18146  2.89801  2.37887  2.77519  2.98518  4.58477  3.61503
          0.01221  4.80755  5.52989  0.61958  0.77255  0.48576  0.95510
    508   2.80848  5.32616  2.39496  1.82079  4.67130  3.57949  3.77117  4.15706  1.80154  3.59363  4.31591  2.80026  3.97710  2.57384  2.64120  2.53910  2.92747  3.71702  5.75736  4.34643    954 k - - -
          2.68615  4.42226  2.77520  2.73117  3.46355  2.40514  3.72495  3.29355  2.67740  2.69356  4.24691  2.90347  2.73740  3.18147  2.89801  2.37886  2.77520  2.98519  4.58478  3.61504
          0.04216  3.28827  5.52989  0.42092  1.06840  0.48576  0.95510
    509   3.02532  4.33766  4.40283  4.13829  3.79706  4.12946  4.71581  2.30713  4.01975  2.71819  3.73831  4.28009  4.58248  4.25606  4.19771  3.18971  2.59347  0.76208  5.39887  4.20077    956 v - - -
          2.68618  4.42225  2.77519  2.73123  3.46354  2.40513  3.72494  3.29354  2.67741  2.69355  4.24690  2.90347  2.73739  3.18146  2.89801  2.37887  2.77519  2.98518  4.58477  3.61503
          0.01221  4.80755  5.52989  0.61958  0.77255  0.48576  0.95510
    510   2.77606  4.16913  4.63877  3.16649  3.29487  4.03847  4.36718  1.76240  3.87239  1.61319  3.24690  4.12861  4.39807  3.86301  3.95691  3.34307  3.11141  1.65702  4.92213  3.64699    957 l - - -
          2.68618  4.42225  2.77519  2.73123  3.46354  2.40513  3.72494  3.29354  2.67741  2.69355  4.24690  2.90347  2.73739  3.18146  2.89801  2.37887  2.77519  2.98518  4.58477  3.61503
          0.01221  4.80755  5.52989  0.61958  0.77255  0.48576  0.95510
    511   3.26263  4.62795  4.63811  4.42792  2.74204  4.44730  4.74333  2.60136  4.26029  1.09368  1.48274  4.54007  4.73452  4.30381  4.12082  3.76417  3.48634  2.67879  5.15956  4.02960    958 l - - -
          2.68618  4.42225  2.77519  2.73123  3.46354  2.40513  3.72494  3.29354  2.67741  2.69355  4.24690  2.90347  2.73739  3.18146  2.89801  2.37887  2.77519  2.98518  4.58477  3.61503
          0.01225  4.80408  5.52643  0.61958  0.77255  0.48576  0.95510
    512   3.22698  4.81515  5.54062  5.09674  4.26372  4.98086  5.84356  1.84472  5.01148  2.74727  4.01529  5.21648  5.33058  5.29423  5.18860  4.41722  3.69044  0.50183  6.29598  5.06638    959 V - - -
          2.68618  4.42225  2.77519  2.73123  3.46354  2.40513  3.72494  3.29354  2.67741  2.69355  4.24690  2.90347  2.73739  3.18146  2.89801  2.37887  2.77519  2.98518  4.58477  3.61503
          0.01225  4.80408  5.52643  0.61958  0.77255  0.48576  0.95510
    513   2.65227  5.24616  3.05895  1.95319  4.56519  3.58505  3.65051  3.87830  1.98578  3.51089  4.29394  3.06348  3.04729  2.70216  2.73104  2.62751  2.66787  2.46658  5.69444  4.30062    960 e - - -
          2.68618  4.42225  2.77519  2.73123  3.46354  2.40513  3.72494  3.29354  2.67741  2.69355  4.24690  2.90347  2.73739  3.18146  2.89801  2.37887  2.77519  2.98518  4.58477  3.61503
          0.01225  4.80408  5.52643  0.61958  0.77255  0.48576  0.95510
    514   2.50653  4.76876  4.06822  4.00040  5.17348  3.50324  5.10582  4.61351  4.15693  4.33629  5.19526  4.02541  0.45591  4.43603  4.37340  2.93877  3.38704  3.94771  6.51592  5.33505    961 P - - -
          2.68618  4.42225  2.77519  2.73123  3.46354  2.40513  3.72494  3.29354  2.67741  2.69355  4.24690  2.90347  2.73739  3.18146  2.89801  2.37887  2.77519  2.98518  4.58477  3.61503
          0.01225  4.80408  5.52643  0.61958  0.77255  0.48576  0.95510
    515   2.36027  5.26584  2.95043  2.08991  4.42023  3.06551  3.63261  3.72014  2.00697  3.30074  3.49534  2.99221  3.97288  2.55339  2.58608  2.48638  2.86768  3.39114  5.46822  4.30968    962 k - - -
          2.68618  4.42225  2.77519  2.73123  3.46354  2.40513  3.72494  3.29354  2.67741  2.69355  4.24690  2.90347  2.73739  3.18146  2.89801  2.37887  2.77519  2.98518  4.58477  3.61503
          0.01225  4.80408  5.52643  0.61958  0.77255  0.48576  0.95510
    516   2.60965  4.87034  2.82322  2.41340  4.58440  2.30703  3.76878  3.63363  2.19396  2.97334  4.26238  2.23122  3.33872  2.84663  2.76022  2.58610  2.97048  3.63924  5.70436  4.30592    963 k - - -
          2.68618  4.42225  2.77519  2.73123  3.46354  2.40513  3.72494  3.29354  2.67741  2.69355  4.24690  2.90347  2.73739  3.18146  2.89801  2.37887  2.77519  2.98518  4.58477  3.61503
          0.06113  4.80036  2.97447  0.61958  0.77255  0.48576  0.95510
    517   2.67783  4.83567  3.00222  2.28871  3.57584  3.56661  3.86532  3.19353  2.70435  2.74964  3.57006  3.12966  1.74341  3.01524  3.12271  2.80731  3.01404  3.13453  4.33175  4.06431    964 p - - -
          2.68618  4.42225  2.77519  2.73123  3.46354  2.40513  3.72494  3.29354  2.67741  2.69355  4.24690  2.90347  2.73739  3.18146  2.89801  2.37887  2.77519  2.98518  4.58477  3.61503
          0.14103  4.75008  2.09650  0.61958  0.77255  0.58898  0.80944
    518   2.65554  5.13545  2.61934  2.14175  2.74991  3.07340  3.71618  3.89518  2.23438  3.06016  4.18752  2.84800  3.66035  2.65634  2.81247  2.49661  2.93735  3.28624  5.07717  4.09705    965 e - - -
          2.68618  4.42225  2.77519  2.73123  3.46354  2.40513  3.72494  3.29354  2.67741  2.69355  4.24690  2.90347  2.73739  3.18146  2.89801  2.37887  2.77519  2.98518  4.58477  3.61503
          0.11866  4.61259  2.28312  0.61958  0.77255  0.80013  0.59651
    519   2.56252  5.16118  2.75814  1.71074  4.23733  3.20633  3.67044  3.84140  2.33394  3.34412  4.03628  2.71626  3.67744  2.65087  2.82801  2.49789  2.74671  3.34719  5.60613  4.20764    966 e - - -
          2.68618  4.42225  2.77519  2.73123  3.46354  2.40513  3.72494  3.29354  2.67741  2.69355  4.24690  2.90347  2.73739  3.18146  2.89801  2.37887  2.77519  2.98518  4.58477  3.61503
          0.10543  4.50669  2.41884  0.61958  0.77255  0.92745  0.50345
    520   2.48784  5.05685  2.86113  2.09415  4.28246  3.21798  3.51811  3.43509  2.26977  3.11972  4.03255  2.87944  3.73427  2.59430  2.43523  2.47801  2.74306  3.29973  5.51568  4.03551    967 e - - -
          2.68617  4.42255  2.77524  2.73106  3.46354  2.40512  3.72515  3.29330  2.67725  2.69361  4.24715  2.90334  2.73751  3.18145  2.89803  2.37895  2.77522  2.98508  4.58509  3.61514
          0.70982  0.67675        *  1.06198  0.42430  0.00000        *
//
```
