## Supplementary Code for "A role for the S4-domain containing protein YlmH in ribosome-associated quality control in *Bacillus subtilis*": RqcH_psi_Fusobacteriota_fftns.hmm

```
HMMER3/f [3.4 | Aug 2023]
NAME  RqcH_psi_Fusobacteriota_fftnsi
LENG  538
ALPH  amino
RF    no
MM    no
CONS  yes
CS    no
MAP   yes
DATE  Sat Dec 16 22:53:52 2023
NSEQ  43
EFFN  1.283386
CKSUM 1140102024
STATS LOCAL MSV      -11.7417  0.69768
STATS LOCAL VITERBI  -12.6039  0.69768
STATS LOCAL FORWARD   -5.9869  0.69768
HMM          A        C        D        E        F        G        H        I        K        L        M        N        P        Q        R        S        T        V        W        Y   
            m->m     m->i     m->d     i->m     i->i     d->m     d->d
  COMPO   2.70022  4.59182  2.95032  2.55923  3.27383  3.16635  3.74997  2.65342  2.40010  2.41357  3.65607  2.86041  3.71746  3.09892  2.99237  2.67384  2.90252  2.71441  4.97111  3.24048
          2.68618  4.42225  2.77519  2.73123  3.46354  2.40513  3.72494  3.29354  2.67741  2.69355  4.24690  2.90347  2.73739  3.18146  2.89801  2.37887  2.77519  2.98518  4.58477  3.61503
          0.02753  4.33347  4.26650  0.61958  0.77255  0.00000        *
      1   3.40014  4.88795  4.58158  4.23438  3.50304  4.20200  4.86471  2.72953  3.97320  2.04777  0.71370  4.44846  4.68499  4.33471  4.11989  3.78517  3.72512  2.78476  5.38873  4.18259      1 m - - -
          2.68618  4.42225  2.77519  2.73123  3.46354  2.40513  3.72494  3.29354  2.67741  2.69355  4.24690  2.90347  2.73739  3.18146  2.89801  2.37887  2.77519  2.98518  4.58477  3.61503
          0.01984  4.32578  5.04813  0.61958  0.77255  0.49679  0.93772
      2   3.47864  4.75126  5.27368  4.70697  2.44412  4.78577  5.03765  1.54041  4.56972  0.97106  3.00738  4.87447  4.93796  4.57498  4.60075  4.14466  3.69573  2.36179  5.23034  4.10326      2 l - - -
          2.68618  4.42225  2.77519  2.73123  3.46354  2.40513  3.72494  3.29354  2.67741  2.69355  4.24690  2.90347  2.73739  3.18146  2.89801  2.37887  2.77519  2.98518  4.58477  3.61503
          0.01984  4.32578  5.04813  0.61958  0.77255  0.49679  0.93772
      3   3.96704  5.26891  4.54159  4.37571  2.46405  4.38489  3.92937  3.92377  4.22386  3.25440  4.55272  4.32743  4.85690  4.41307  4.30409  4.04857  4.26077  3.81790  4.11784  0.45333      3 Y - - -
          2.68618  4.42225  2.77519  2.73123  3.46354  2.40513  3.72494  3.29354  2.67741  2.69355  4.24690  2.90347  2.73739  3.18146  2.89801  2.37887  2.77519  2.98518  4.58477  3.61503
          0.01984  4.32578  5.04813  0.61958  0.77255  0.49679  0.93772
      4   3.54351  4.80232  5.32728  4.76326  3.25891  4.89978  5.23441  1.49402  4.62266  0.89376  2.72386  4.98376  5.02213  4.65184  4.67668  4.27117  3.76206  2.27489  5.40919  4.38489      4 l - - -
          2.68618  4.42225  2.77519  2.73123  3.46354  2.40513  3.72494  3.29354  2.67741  2.69355  4.24690  2.90347  2.73739  3.18146  2.89801  2.37887  2.77519  2.98518  4.58477  3.61503
          0.01984  4.32578  5.04813  0.61958  0.77255  0.49679  0.93772
      5   3.55357  5.67687  0.43922  2.74079  5.13281  3.62507  4.42648  4.84110  3.60941  4.37348  5.38467  3.31197  4.31010  3.68186  4.17013  3.47979  3.90895  4.43817  6.20184  4.96040      5 D - - -
          2.68618  4.42225  2.77519  2.73123  3.46354  2.40513  3.72494  3.29354  2.67741  2.69355  4.24690  2.90347  2.73739  3.18146  2.89801  2.37887  2.77519  2.98518  4.58477  3.61503
          0.01984  4.32578  5.04813  0.61958  0.77255  0.49679  0.93772
      6   2.14932  4.32860  3.69024  3.42224  4.59087  1.06090  4.48779  4.00092  3.49950  3.69352  4.50379  3.52546  3.87241  3.76428  3.80132  2.40182  2.04362  3.40207  5.92628  4.73393      6 g - - -
          2.68618  4.42225  2.77519  2.73123  3.46354  2.40513  3.72494  3.29354  2.67741  2.69355  4.24690  2.90347  2.73739  3.18146  2.89801  2.37887  2.77519  2.98518  4.58477  3.61503
          0.01984  4.32578  5.04813  0.61958  0.77255  0.49679  0.93772
      7   3.33147  4.58580  5.22901  4.75553  3.80239  4.79425  5.46183  0.88995  4.65662  2.24980  3.57375  4.93544  5.06991  4.90639  4.82750  4.21276  3.59833  1.31606  5.85811  4.65476      7 i - - -
          2.68618  4.42225  2.77519  2.73123  3.46354  2.40513  3.72494  3.29354  2.67741  2.69355  4.24690  2.90347  2.73739  3.18146  2.89801  2.37887  2.77519  2.98518  4.58477  3.61503
          0.01984  4.32578  5.04813  0.61958  0.77255  0.49679  0.93772
      8   2.43940  4.40479  3.53211  3.34547  4.71364  1.39965  4.50749  4.20725  3.52146  3.86238  4.66688  3.50174  3.89951  3.77799  3.83588  1.17722  2.95282  3.54893  6.01827  4.80674      8 s - - -
          2.68618  4.42225  2.77519  2.73123  3.46354  2.40513  3.72494  3.29354  2.67741  2.69355  4.24690  2.90347  2.73739  3.18146  2.89801  2.37887  2.77519  2.98518  4.58477  3.61503
          0.01984  4.32578  5.04813  0.61958  0.77255  0.49679  0.93772
      9   3.17760  4.51375  4.94713  4.35805  2.73924  4.40112  4.68491  1.56792  4.20517  1.14476  2.72532  4.48908  4.64889  4.27921  4.25781  3.72807  3.39911  2.39888  5.03605  3.48867      9 l - - -
          2.68618  4.42225  2.77519  2.73123  3.46354  2.40513  3.72494  3.29354  2.67741  2.69355  4.24690  2.90347  2.73739  3.18146  2.89801  2.37887  2.77519  2.98518  4.58477  3.61503
          0.01984  4.32578  5.04813  0.61958  0.77255  0.49679  0.93772
     10   2.74659  5.05537  2.85538  2.47283  4.49444  3.20898  3.76949  3.94658  2.06278  3.48261  4.27602  2.25105  3.90671  2.90476  2.95800  1.63638  3.01702  3.54160  5.65155  4.28810     10 s - - -
          2.68618  4.42225  2.77519  2.73123  3.46354  2.40513  3.72494  3.29354  2.67741  2.69355  4.24690  2.90347  2.73739  3.18146  2.89801  2.37887  2.77519  2.98518  4.58477  3.61503
          0.01984  4.32578  5.04813  0.61958  0.77255  0.49679  0.93772
     11   2.88254  4.63344  3.63547  3.08982  1.75323  3.77936  3.89277  2.86589  1.76278  2.61396  3.65165  3.47844  4.16467  3.28645  3.13537  3.06537  3.11551  2.83333  4.84080  3.40212     11 f - - -
          2.68618  4.42225  2.77519  2.73123  3.46354  2.40513  3.72494  3.29354  2.67741  2.69355  4.24690  2.90347  2.73739  3.18146  2.89801  2.37887  2.77519  2.98518  4.58477  3.61503
          0.01984  4.32578  5.04813  0.61958  0.77255  0.49679  0.93772
     12   3.54084  4.80229  5.29036  4.75845  3.31103  4.89220  5.26031  1.42721  4.59739  0.89981  3.09325  4.98003  5.04350  4.68350  4.67458  4.28525  3.77051  2.18521  5.45640  4.38083     12 l - - -
          2.68618  4.42225  2.77519  2.73123  3.46354  2.40513  3.72494  3.29354  2.67741  2.69355  4.24690  2.90347  2.73739  3.18146  2.89801  2.37887  2.77519  2.98518  4.58477  3.61503
          0.01984  4.32578  5.04813  0.61958  0.77255  0.49679  0.93772
     13   2.50380  4.64925  3.22516  2.65923  3.84298  3.54222  3.75269  2.81838  1.88166  2.81390  3.73850  3.14082  3.92783  2.84915  2.83514  2.67188  2.79087  2.36963  5.18769  3.90489     13 k - - -
          2.68618  4.42225  2.77519  2.73123  3.46354  2.40513  3.72494  3.29354  2.67741  2.69355  4.24690  2.90347  2.73739  3.18146  2.89801  2.37887  2.77519  2.98518  4.58477  3.61503
          0.01984  4.32578  5.04813  0.61958  0.77255  0.49679  0.93772
     14   2.67723  5.16517  2.51890  1.91873  4.49926  3.42790  3.63130  3.72172  1.92449  3.46404  4.21117  2.64647  3.83354  2.64996  2.76311  2.55433  2.80735  3.55039  5.60128  4.19536     14 e - - -
          2.68618  4.42225  2.77519  2.73123  3.46354  2.40513  3.72494  3.29354  2.67741  2.69355  4.24690  2.90347  2.73739  3.18146  2.89801  2.37887  2.77519  2.98518  4.58477  3.61503
          0.01984  4.32578  5.04813  0.61958  0.77255  0.49679  0.93772
     15   3.17928  5.75503  2.00885  0.83990  5.05411  3.40782  3.98089  4.59057  3.01805  4.08348  4.95132  2.87742  4.04512  3.15309  3.61906  3.05281  3.47505  4.15610  6.21386  4.70862     15 e - - -
          2.68618  4.42225  2.77519  2.73123  3.46354  2.40513  3.72494  3.29354  2.67741  2.69355  4.24690  2.90347  2.73739  3.18146  2.89801  2.37887  2.77519  2.98518  4.58477  3.61503
          0.01984  4.32578  5.04813  0.61958  0.77255  0.49679  0.93772
     16   3.52109  4.78380  5.29483  4.74922  3.31556  4.88421  5.26020  1.57914  4.60736  0.85046  3.08510  4.97089  5.03205  4.67597  4.68422  4.26542  3.74925  2.08576  5.46118  4.40755     16 l - - -
          2.68618  4.42225  2.77519  2.73123  3.46354  2.40513  3.72494  3.29354  2.67741  2.69355  4.24690  2.90347  2.73739  3.18146  2.89801  2.37887  2.77519  2.98518  4.58477  3.61503
          0.04033  4.32578  3.63784  0.61958  0.77255  0.49679  0.93772
     17   2.77450  5.22918  2.71154  2.12684  4.57250  3.46432  3.67002  4.03497  1.48584  3.51548  4.28500  2.68521  3.88903  2.78225  2.58346  2.63168  3.00370  3.62206  5.64293  4.26215     17 k - - -
          2.68618  4.42225  2.77519  2.73123  3.46354  2.40513  3.72494  3.29354  2.67741  2.69355  4.24690  2.90347  2.73739  3.18146  2.89801  2.37887  2.77519  2.98518  4.58477  3.61503
          0.02025  4.30569  5.02804  0.61958  0.77255  0.47926  0.96559
     18   2.64335  5.21691  2.67388  1.63134  4.54085  3.42359  3.68033  4.01818  2.15348  3.51426  4.27698  2.49268  3.86438  2.79386  2.95315  2.43281  2.76923  3.59883  5.66258  4.25065     18 e - - -
          2.68618  4.42225  2.77519  2.73123  3.46354  2.40513  3.72494  3.29354  2.67741  2.69355  4.24690  2.90347  2.73739  3.18146  2.89801  2.37887  2.77519  2.98518  4.58477  3.61503
          0.01984  4.32578  5.04813  0.61958  0.77255  0.49679  0.93772
     19   2.65503  5.11306  2.75093  1.95468  4.43710  3.36042  3.62329  3.57565  2.09088  3.40881  4.16024  2.53663  3.82664  2.72764  2.66856  2.44283  2.70521  3.32879  5.55797  4.16059     19 e - - -
          2.68618  4.42225  2.77519  2.73123  3.46354  2.40513  3.72494  3.29354  2.67741  2.69355  4.24690  2.90347  2.73739  3.18146  2.89801  2.37887  2.77519  2.98518  4.58477  3.61503
          0.01984  4.32578  5.04813  0.61958  0.77255  0.49679  0.93772
     20   3.49445  4.75967  5.29034  4.72824  3.00048  4.84120  5.16721  1.56617  4.60409  0.89117  3.04102  4.92883  4.98508  4.62908  4.65745  4.20691  3.71531  2.15241  5.36472  4.30094     20 l - - -
          2.68618  4.42225  2.77519  2.73123  3.46354  2.40513  3.72494  3.29354  2.67741  2.69355  4.24690  2.90347  2.73739  3.18146  2.89801  2.37887  2.77519  2.98518  4.58477  3.61503
          0.01984  4.32578  5.04813  0.61958  0.77255  0.49679  0.93772
     21   2.64637  4.19621  3.15461  2.30566  3.89215  3.51438  3.72811  3.09894  2.22729  2.18550  3.77534  2.86651  3.90156  2.80833  3.00882  2.67803  2.63390  3.00224  5.22292  3.61598     21 l - - -
          2.68618  4.42225  2.77519  2.73123  3.46354  2.40513  3.72494  3.29354  2.67741  2.69355  4.24690  2.90347  2.73739  3.18146  2.89801  2.37887  2.77519  2.98518  4.58477  3.61503
          0.01984  4.32578  5.04813  0.61958  0.77255  0.49679  0.93772
     22   2.72768  5.17070  2.69562  2.32512  4.49343  2.19053  3.67379  3.96038  2.22760  3.46634  4.23398  2.22135  3.86581  2.78862  2.59337  2.54467  2.96420  3.55279  5.62052  4.22416     22 g - - -
          2.68618  4.42225  2.77519  2.73123  3.46354  2.40513  3.72494  3.29354  2.67741  2.69355  4.24690  2.90347  2.73739  3.18146  2.89801  2.37887  2.77519  2.98518  4.58477  3.61503
          0.01984  4.32578  5.04813  0.61958  0.77255  0.49679  0.93772
     23   2.66852  4.75068  3.14908  2.58484  3.17186  3.52060  3.71621  3.36161  1.88762  2.76274  3.83094  2.83726  3.90680  2.89705  2.55738  2.64129  2.89747  3.06940  5.25022  3.04835     23 k - - -
          2.68618  4.42225  2.77519  2.73123  3.46354  2.40513  3.72494  3.29354  2.67741  2.69355  4.24690  2.90347  2.73739  3.18146  2.89801  2.37887  2.77519  2.98518  4.58477  3.61503
          0.01984  4.32578  5.04813  0.61958  0.77255  0.49679  0.93772
     24   3.19240  5.35788  3.59645  2.91728  4.86327  3.42590  3.74789  4.20125  1.03903  3.61262  4.46586  3.32668  4.17428  2.87394  1.70837  3.17477  3.35757  3.86178  5.63348  4.46663     24 k - - -
          2.68618  4.42225  2.77519  2.73123  3.46354  2.40513  3.72494  3.29354  2.67741  2.69355  4.24690  2.90347  2.73739  3.18146  2.89801  2.37887  2.77519  2.98518  4.58477  3.61503
          0.01984  4.32578  5.04813  0.61958  0.77255  0.49679  0.93772
     25   3.34297  4.58338  5.26298  4.75308  3.69501  4.83009  5.38458  1.05647  4.65693  1.84551  3.46632  4.93616  5.05599  4.85372  4.80054  4.22365  3.59269  1.30346  5.73857  4.57437     25 i - - -
          2.68618  4.42225  2.77519  2.73123  3.46354  2.40513  3.72494  3.29354  2.67741  2.69355  4.24690  2.90347  2.73739  3.18146  2.89801  2.37887  2.77519  2.98518  4.58477  3.61503
          0.01984  4.32578  5.04813  0.61958  0.77255  0.49679  0.93772
     26   2.68162  4.98480  2.94120  2.45272  4.32463  2.86552  3.46161  3.76609  2.46294  3.32213  4.11224  1.90368  3.86993  2.83151  2.68739  2.50907  2.38651  3.39147  5.51620  4.15633     26 n - - -
          2.68618  4.42225  2.77519  2.73123  3.46354  2.40513  3.72494  3.29354  2.67741  2.69355  4.24690  2.90347  2.73739  3.18146  2.89801  2.37887  2.77519  2.98518  4.58477  3.61503
          0.01984  4.32578  5.04813  0.61958  0.77255  0.49679  0.93772
     27   3.34062  5.43742  3.82692  3.06147  4.97715  3.91075  3.76591  4.28690  0.95650  3.66370  4.54233  3.42810  4.25485  2.89376  1.58483  3.31977  3.47611  3.96792  5.64709  4.52974     27 k - - -
          2.68618  4.42225  2.77519  2.73123  3.46354  2.40513  3.72494  3.29354  2.67741  2.69355  4.24690  2.90347  2.73739  3.18146  2.89801  2.37887  2.77519  2.98518  4.58477  3.61503
          0.01984  4.32578  5.04813  0.61958  0.77255  0.49679  0.93772
     28   3.33343  4.60980  5.16897  4.70581  3.74583  4.73627  5.40325  0.79307  4.58531  2.18770  3.53229  4.88766  5.03477  4.84025  4.75392  4.16083  3.60656  1.54963  5.80454  4.60138     28 i - - -
          2.68618  4.42225  2.77519  2.73123  3.46354  2.40513  3.72494  3.29354  2.67741  2.69355  4.24690  2.90347  2.73739  3.18146  2.89801  2.37887  2.77519  2.98518  4.58477  3.61503
          0.01984  4.32578  5.04813  0.61958  0.77255  0.49679  0.93772
     29   2.65182  4.24429  3.76565  3.19798  2.04322  3.68386  3.94493  2.71081  3.12007  2.44040  3.35410  3.12399  4.06067  3.03847  3.40298  2.95091  2.56943  2.12725  4.79816  3.08655     29 f - - -
          2.68618  4.42225  2.77519  2.73123  3.46354  2.40513  3.72494  3.29354  2.67741  2.69355  4.24690  2.90347  2.73739  3.18146  2.89801  2.37887  2.77519  2.98518  4.58477  3.61503
          0.01984  4.32578  5.04813  0.61958  0.77255  0.49679  0.93772
     30   2.54269  5.06037  3.02849  2.50226  4.40096  3.50062  3.68958  3.82802  1.88823  3.36262  4.15762  3.01783  3.90988  1.75540  2.74379  2.53715  2.98210  3.24576  5.52932  4.19263     30 q - - -
          2.68618  4.42225  2.77519  2.73123  3.46354  2.40513  3.72494  3.29354  2.67741  2.69355  4.24690  2.90347  2.73739  3.18146  2.89801  2.37887  2.77519  2.98518  4.58477  3.61503
          0.01984  4.32578  5.04813  0.61958  0.77255  0.49679  0.93772
     31   2.82331  4.75676  3.18842  2.81236  3.42827  3.58179  3.83385  3.41432  2.83272  3.04929  3.96082  1.97584  4.05540  3.18940  3.21070  2.92208  2.77412  3.14213  4.92693  1.67961     31 y - - -
          2.68618  4.42225  2.77519  2.73123  3.46354  2.40513  3.72494  3.29354  2.67741  2.69355  4.24690  2.90347  2.73739  3.18146  2.89801  2.37887  2.77519  2.98518  4.58477  3.61503
          0.01984  4.32578  5.04813  0.61958  0.77255  0.49679  0.93772
     32   2.80294  5.21701  1.66134  2.35831  4.61789  3.38814  3.79068  4.09598  2.64689  3.61649  4.40450  2.33950  3.90609  2.92593  3.16535  2.17817  2.40975  3.67089  5.78456  4.36450     32 d - - -
          2.68618  4.42225  2.77519  2.73123  3.46354  2.40513  3.72494  3.29354  2.67741  2.69355  4.24690  2.90347  2.73739  3.18146  2.89801  2.37887  2.77519  2.98518  4.58477  3.61503
          0.01984  4.32578  5.04813  0.61958  0.77255  0.49679  0.93772
     33   2.67195  5.16233  2.68185  1.95327  4.49737  3.30340  3.62846  3.97721  2.11789  3.46248  4.20810  2.59445  3.56429  2.73048  2.52137  2.32159  2.79762  3.54807  5.59928  4.19227     33 e - - -
          2.68618  4.42225  2.77519  2.73123  3.46354  2.40513  3.72494  3.29354  2.67741  2.69355  4.24690  2.90347  2.73739  3.18146  2.89801  2.37887  2.77519  2.98518  4.58477  3.61503
          0.01984  4.32578  5.04813  0.61958  0.77255  0.49679  0.93772
     34   2.64242  4.48026  3.35365  2.79298  3.63186  3.57378  3.45562  3.00957  2.75848  2.27249  3.57902  2.49360  3.95834  3.08203  3.15083  2.49413  2.57597  2.42419  5.04190  3.04717     34 l - - -
          2.68618  4.42225  2.77519  2.73123  3.46354  2.40513  3.72494  3.29354  2.67741  2.69355  4.24690  2.90347  2.73739  3.18146  2.89801  2.37887  2.77519  2.98518  4.58477  3.61503
          0.01984  4.32578  5.04813  0.61958  0.77255  0.49679  0.93772
     35   2.14100  4.33250  3.72773  3.42517  4.55573  3.11442  4.46696  3.92978  3.45115  3.64890  4.47129  3.53054  3.87735  3.73904  3.75165  0.88617  2.28789  3.36083  5.89637  4.69740     35 s - - -
          2.68618  4.42225  2.77519  2.73123  3.46354  2.40513  3.72494  3.29354  2.67741  2.69355  4.24690  2.90347  2.73739  3.18146  2.89801  2.37887  2.77519  2.98518  4.58477  3.61503
          0.01984  4.32578  5.04813  0.61958  0.77255  0.49679  0.93772
     36   3.11977  4.46219  4.87903  4.29767  1.84834  4.35034  4.66221  1.88297  4.15069  1.34140  3.09154  4.43292  4.62129  4.25911  4.22575  3.67756  3.10985  2.10598  5.05936  3.91177     36 l - - -
          2.68618  4.42225  2.77519  2.73123  3.46354  2.40513  3.72494  3.29354  2.67741  2.69355  4.24690  2.90347  2.73739  3.18146  2.89801  2.37887  2.77519  2.98518  4.58477  3.61503
          0.01984  4.32578  5.04813  0.61958  0.77255  0.49679  0.93772
     37   2.25766  4.34054  3.69944  3.44997  4.60358  3.10979  4.50935  3.97664  3.49751  3.70560  4.53542  3.54313  3.88606  3.78911  3.78311  0.78507  2.52446  3.39238  5.94672  4.74647     37 s - - -
          2.68618  4.42225  2.77519  2.73123  3.46354  2.40513  3.72494  3.29354  2.67741  2.69355  4.24690  2.90347  2.73739  3.18146  2.89801  2.37887  2.77519  2.98518  4.58477  3.61503
          0.01984  4.32578  5.04813  0.61958  0.77255  0.49679  0.93772
     38   3.42462  4.68884  5.25739  4.70317  3.15765  4.79732  5.17505  1.36529  4.58454  1.08258  3.12645  4.89166  4.97057  4.64903  4.65606  4.16436  3.65280  1.91727  5.42061  4.34214     38 l - - -
          2.68618  4.42225  2.77519  2.73123  3.46354  2.40513  3.72494  3.29354  2.67741  2.69355  4.24690  2.90347  2.73739  3.18146  2.89801  2.37887  2.77519  2.98518  4.58477  3.61503
          0.01984  4.32578  5.04813  0.61958  0.77255  0.49679  0.93772
     39   2.76605  4.45896  3.62766  3.07557  1.90412  3.72340  2.60693  2.96779  3.01075  2.43854  3.56764  3.23192  4.09837  2.94962  3.34526  2.85672  2.99636  2.74955  4.63335  2.73446     39 f - - -
          2.68618  4.42225  2.77519  2.73123  3.46354  2.40513  3.72494  3.29354  2.67741  2.69355  4.24690  2.90347  2.73739  3.18146  2.89801  2.37887  2.77519  2.98518  4.58477  3.61503
          0.01984  4.32578  5.04813  0.61958  0.77255  0.49679  0.93772
     40   3.12375  3.38023  4.69712  4.18959  1.09083  4.18443  4.21276  2.58559  4.02564  1.93843  3.36573  4.22765  4.55084  4.15645  4.12250  3.53586  3.38176  2.52358  4.53269  3.01607     40 f - - -
          2.68618  4.42225  2.77519  2.73123  3.46354  2.40513  3.72494  3.29354  2.67741  2.69355  4.24690  2.90347  2.73739  3.18146  2.89801  2.37887  2.77519  2.98518  4.58477  3.61503
          0.01984  4.32578  5.04813  0.61958  0.77255  0.49679  0.93772
     41   2.56682  4.59511  3.15648  2.87540  4.40976  1.21327  4.11441  3.86476  3.01226  3.16095  4.32933  2.75998  3.91229  3.32852  3.40655  2.20020  2.97564  3.40186  5.71471  4.42043     41 g - - -
          2.68618  4.42225  2.77519  2.73123  3.46354  2.40513  3.72494  3.29354  2.67741  2.69355  4.24690  2.90347  2.73739  3.18146  2.89801  2.37887  2.77519  2.98518  4.58477  3.61503
          0.01984  4.32578  5.04813  0.61958  0.77255  0.49679  0.93772
     42   3.31862  5.40490  3.72667  3.04193  4.91910  3.87872  3.79256  4.25628  0.81384  3.65622  4.54085  3.41950  4.24780  2.92654  1.95997  3.30514  3.47169  3.93752  5.65107  4.51858     42 k - - -
          2.68618  4.42225  2.77519  2.73123  3.46354  2.40513  3.72494  3.29354  2.67741  2.69355  4.24690  2.90347  2.73739  3.18146  2.89801  2.37887  2.77519  2.98518  4.58477  3.61503
          0.01984  4.32578  5.04813  0.61958  0.77255  0.49679  0.93772
     43   2.67171  4.94797  3.01907  2.38989  4.21583  3.47686  3.44567  2.73047  1.95808  3.08155  4.01228  2.62971  3.86755  2.47768  2.86141  2.68345  2.59520  3.29680  5.42476  4.07834     43 k - - -
          2.68618  4.42225  2.77519  2.73123  3.46354  2.40513  3.72494  3.29354  2.67741  2.69355  4.24690  2.90347  2.73739  3.18146  2.89801  2.37887  2.77519  2.98518  4.58477  3.61503
          0.01984  4.32578  5.04813  0.61958  0.77255  0.49679  0.93772
     44   2.59360  5.12068  2.78970  1.96568  4.44123  3.43245  3.42397  3.91052  2.37983  3.25235  4.16974  2.15024  3.83417  2.45367  2.76930  2.63975  2.79588  3.32735  5.56631  4.16964     44 e - - -
          2.68618  4.42225  2.77519  2.73123  3.46354  2.40513  3.72494  3.29354  2.67741  2.69355  4.24690  2.90347  2.73739  3.18146  2.89801  2.37887  2.77519  2.98518  4.58477  3.61503
          0.01984  4.32578  5.04813  0.61958  0.77255  0.49679  0.93772
     45   3.65004  4.92075  5.29250  4.74535  2.70576  4.92557  5.08195  2.22885  4.60195  0.62607  2.96779  4.96510  5.03211  4.59936  4.65077  4.29949  3.86244  2.54850  5.21589  4.04074     45 L - - -
          2.68618  4.42225  2.77519  2.73123  3.46354  2.40513  3.72494  3.29354  2.67741  2.69355  4.24690  2.90347  2.73739  3.18146  2.89801  2.37887  2.77519  2.98518  4.58477  3.61503
          0.01984  4.32578  5.04813  0.61958  0.77255  0.49679  0.93772
     46   2.76466  4.16033  4.50248  3.90905  2.43312  3.92329  4.21505  2.08739  3.74491  1.75993  3.15951  4.00228  4.27009  3.90324  3.82922  3.22975  2.86064  1.97753  4.72970  2.43496     46 l - - -
          2.68618  4.42225  2.77519  2.73123  3.46354  2.40513  3.72494  3.29354  2.67741  2.69355  4.24690  2.90347  2.73739  3.18146  2.89801  2.37887  2.77519  2.98518  4.58477  3.61503
          0.01984  4.32578  5.04813  0.61958  0.77255  0.49679  0.93772
     47   3.42319  4.73549  5.03840  4.50153  1.20844  4.61933  4.63329  2.27510  4.35705  1.40851  3.10131  4.62397  4.83377  4.40889  4.42569  3.96571  3.64557  2.38375  4.86709  3.47934     47 f - - -
          2.68618  4.42225  2.77519  2.73123  3.46354  2.40513  3.72494  3.29354  2.67741  2.69355  4.24690  2.90347  2.73739  3.18146  2.89801  2.37887  2.77519  2.98518  4.58477  3.61503
          0.01984  4.32578  5.04813  0.61958  0.77255  0.49679  0.93772
     48   2.72357  5.13611  2.58489  2.16724  4.44244  3.43309  3.68420  3.63494  2.46362  3.42855  4.20472  2.91806  3.86710  2.20766  2.95165  1.75359  2.96231  3.50925  5.59983  4.20622     48 s - - -
          2.68618  4.42225  2.77519  2.73123  3.46354  2.40513  3.72494  3.29354  2.67741  2.69355  4.24690  2.90347  2.73739  3.18146  2.89801  2.37887  2.77519  2.98518  4.58477  3.61503
          0.13764  4.32578  2.15964  0.61958  0.77255  0.49679  0.93772
     49   2.37295  1.99340  4.36548  3.81922  3.46101  3.83179  4.38801  1.89666  3.69848  2.37198  3.40309  3.96764  4.27450  3.92896  3.87651  3.17635  2.88018  1.76733  5.06490  3.87135     49 v - - -
          2.68618  4.42225  2.77519  2.73123  3.46354  2.40513  3.72494  3.29354  2.67741  2.69355  4.24690  2.90347  2.73739  3.18146  2.89801  2.37887  2.77519  2.98518  4.58477  3.61503
          0.02229  4.21043  4.93278  0.61958  0.77255  0.41405  1.08166
     50   2.66575  4.72094  3.15693  2.60215  3.46752  3.52345  3.73485  2.78819  2.09750  2.85960  3.80492  2.02653  3.91342  2.92129  2.98343  2.74382  2.77828  3.01484  5.24585  3.94151     50 n - - -
          2.68618  4.42225  2.77519  2.73123  3.46354  2.40513  3.72494  3.29354  2.67741  2.69355  4.24690  2.90347  2.73739  3.18146  2.89801  2.37887  2.77519  2.98518  4.58477  3.61503
          0.01984  4.32578  5.04813  0.61958  0.77255  0.49679  0.93772
     51   2.54964  5.16146  2.11978  2.37088  4.50961  3.41554  3.72577  3.97491  2.19590  3.49827  4.27852  2.91902  2.08601  2.85178  3.02314  2.51526  3.00495  3.56918  5.66806  4.26741     51 p - - -
          2.68618  4.42225  2.77519  2.73123  3.46354  2.40513  3.72494  3.29354  2.67741  2.69355  4.24690  2.90347  2.73739  3.18146  2.89801  2.37887  2.77519  2.98518  4.58477  3.61503
          0.01984  4.32578  5.04813  0.61958  0.77255  0.49679  0.93772
     52   2.57796  5.11053  2.80063  2.31135  4.42335  3.43722  3.64847  3.88600  2.16875  3.21879  4.16582  2.09768  3.84601  2.58784  2.88279  2.17086  2.84152  3.48493  5.56294  4.17230     52 n - - -
          2.68618  4.42225  2.77519  2.73123  3.46354  2.40513  3.72494  3.29354  2.67741  2.69355  4.24690  2.90347  2.73739  3.18146  2.89801  2.37887  2.77519  2.98518  4.58477  3.61503
          0.01984  4.32578  5.04813  0.61958  0.77255  0.49679  0.93772
     53   2.64626  4.45960  3.37692  2.27540  3.06977  3.58265  3.83056  2.97377  2.79185  1.90712  3.56051  3.12319  3.96975  3.11178  3.17676  2.49445  2.76325  2.64326  5.03075  3.77663     53 l - - -
          2.68618  4.42225  2.77519  2.73123  3.46354  2.40513  3.72494  3.29354  2.67741  2.69355  4.24690  2.90347  2.73739  3.18146  2.89801  2.37887  2.77519  2.98518  4.58477  3.61503
          0.01984  4.32578  5.04813  0.61958  0.77255  0.49679  0.93772
     54   1.85109  4.41361  3.54351  3.11516  4.36084  3.19259  4.20249  3.77102  3.12275  3.43351  4.25062  3.38113  1.73840  3.42998  3.49480  1.96810  2.20428  3.28652  5.68456  4.44230     54 p - - -
          2.68618  4.42225  2.77519  2.73123  3.46354  2.40513  3.72494  3.29354  2.67741  2.69355  4.24690  2.90347  2.73739  3.18146  2.89801  2.37887  2.77519  2.98518  4.58477  3.61503
          0.01984  4.32578  5.04813  0.61958  0.77255  0.49679  0.93772
     55   3.38039  4.63362  5.23009  4.72315  3.62602  4.82884  5.36173  0.85924  4.60312  1.83262  3.40471  4.92550  5.05441  4.80392  4.75036  4.22661  3.63161  1.65850  5.70153  4.54175     55 i - - -
          2.68618  4.42225  2.77519  2.73123  3.46354  2.40513  3.72494  3.29354  2.67741  2.69355  4.24690  2.90347  2.73739  3.18146  2.89801  2.37887  2.77519  2.98518  4.58477  3.61503
          0.01984  4.32578  5.04813  0.61958  0.77255  0.49679  0.93772
     56   2.71361  1.94062  4.59447  4.01174  2.66542  4.02322  4.38686  1.95630  3.85824  2.12076  3.26078  4.11688  4.37229  4.03418  3.95715  3.34050  3.06501  1.81802  4.92448  3.73945     56 v - - -
          2.68618  4.42225  2.77519  2.73123  3.46354  2.40513  3.72494  3.29354  2.67741  2.69355  4.24690  2.90347  2.73739  3.18146  2.89801  2.37887  2.77519  2.98518  4.58477  3.61503
          0.01984  4.32578  5.04813  0.61958  0.77255  0.49679  0.93772
     57   4.06759  5.22748  4.92721  4.69877  1.85417  4.69713  3.64895  3.73431  4.52668  3.00210  4.31982  4.34203  5.00766  4.43957  4.51347  4.10203  4.29224  3.67197  3.76429  0.59699     57 Y - - -
          2.68618  4.42225  2.77519  2.73123  3.46354  2.40513  3.72494  3.29354  2.67741  2.69355  4.24690  2.90347  2.73739  3.18146  2.89801  2.37887  2.77519  2.98518  4.58477  3.61503
          0.01984  4.32578  5.04813  0.61958  0.77255  0.49679  0.93772
     58   2.96610  4.34523  4.62431  4.06200  3.44352  4.18971  4.58745  1.37242  3.92624  1.55318  3.34100  4.23956  4.52528  4.14256  4.08011  3.24846  2.98188  1.83832  5.16035  3.98225     58 i - - -
          2.68618  4.42225  2.77519  2.73123  3.46354  2.40513  3.72494  3.29354  2.67741  2.69355  4.24690  2.90347  2.73739  3.18146  2.89801  2.37887  2.77519  2.98518  4.58477  3.61503
          0.01984  4.32578  5.04813  0.61958  0.77255  0.49679  0.93772
     59   2.46673  4.94325  3.01242  2.50477  4.33709  3.43852  3.72176  3.76978  1.71724  3.32945  4.12257  2.78728  3.87932  2.85525  2.89173  2.28426  2.27354  3.39019  5.52117  4.17646     59 k - - -
          2.68618  4.42225  2.77519  2.73123  3.46354  2.40513  3.72494  3.29354  2.67741  2.69355  4.24690  2.90347  2.73739  3.18146  2.89801  2.37887  2.77519  2.98518  4.58477  3.61503
          0.01984  4.32578  5.04813  0.61958  0.77255  0.49679  0.93772
     60   2.71454  5.21236  2.05452  1.93043  4.53995  3.42053  3.65944  4.02268  2.17126  3.50961  4.26268  2.62429  3.84924  2.68297  2.92832  2.57291  2.72198  3.59456  5.65024  3.84688     60 e - - -
          2.68618  4.42225  2.77519  2.73123  3.46354  2.40513  3.72494  3.29354  2.67741  2.69355  4.24690  2.90347  2.73739  3.18146  2.89801  2.37887  2.77519  2.98518  4.58477  3.61503
          0.01984  4.32578  5.04813  0.61958  0.77255  0.49679  0.93772
     61   2.72689  5.21989  2.57917  1.96101  4.54788  3.42177  3.66862  4.02929  2.02295  3.51794  4.27441  2.30940  3.85624  2.77852  2.93734  2.25183  2.74321  3.60316  5.66000  4.24512     61 e - - -
          2.68618  4.42225  2.77519  2.73123  3.46354  2.40513  3.72494  3.29354  2.67741  2.69355  4.24690  2.90347  2.73739  3.18146  2.89801  2.37887  2.77519  2.98518  4.58477  3.61503
          0.01984  4.32578  5.04813  0.61958  0.77255  0.49679  0.93772
     62   3.46291  5.38757  3.66587  3.23090  4.88239  3.87245  4.10760  4.34896  0.54971  3.82452  4.78383  3.62574  4.35887  3.28917  2.63784  3.48854  3.69250  4.03948  5.76379  4.65661     62 K - - -
          2.68618  4.42225  2.77519  2.73123  3.46354  2.40513  3.72494  3.29354  2.67741  2.69355  4.24690  2.90347  2.73739  3.18146  2.89801  2.37887  2.77519  2.98518  4.58477  3.61503
          0.01984  4.32578  5.04813  0.61958  0.77255  0.49679  0.93772
     63   2.68100  5.02656  2.49419  1.56769  4.30952  3.45013  3.67017  3.72414  2.44495  2.99910  3.76220  2.94733  3.85912  2.79504  2.92518  2.67491  2.80404  3.18616  5.50475  4.13123     63 e - - -
          2.68618  4.42225  2.77519  2.73123  3.46354  2.40513  3.72494  3.29354  2.67741  2.69355  4.24690  2.90347  2.73739  3.18146  2.89801  2.37887  2.77519  2.98518  4.58477  3.61503
          0.01984  4.32578  5.04813  0.61958  0.77255  0.49679  0.93772
     64   2.65466  5.13373  2.49992  2.11328  4.46510  3.13883  3.61958  3.94191  2.31206  3.32583  4.17867  2.80559  3.25279  2.30407  2.66691  2.53842  2.70623  3.32366  5.57420  4.17083     64 e - - -
          2.68617  4.42229  2.77524  2.73127  3.46358  2.40517  3.72498  3.29358  2.67745  2.69359  4.24694  2.90329  2.73717  3.18150  2.89805  2.37891  2.77524  2.98505  4.58481  3.61507
          0.24467  1.55770  5.04813  0.20983  1.66454  0.49679  0.93772
     65   2.46962  4.33034  3.58732  3.02109  3.15199  3.63998  3.90937  2.32936  2.96867  2.31621  3.43965  2.26614  4.02206  3.26507  3.30667  2.53453  2.88062  2.37042  4.92903  3.69927     66 n - - -
          2.68618  4.42225  2.77519  2.73123  3.46354  2.40513  3.72494  3.29354  2.67741  2.69355  4.24690  2.90347  2.73739  3.18146  2.89801  2.37887  2.77519  2.98518  4.58477  3.61503
          0.01984  4.32578  5.04813  0.61958  0.77255  0.49679  0.93772
     66   2.64553  4.37100  3.51339  2.73375  3.51505  3.61937  3.88034  2.64198  2.89915  1.89176  3.47739  3.19319  3.44866  3.20863  3.25198  2.86814  2.17992  2.48201  4.96149  3.72653     67 l - - -
          2.68618  4.42225  2.77519  2.73123  3.46354  2.40513  3.72494  3.29354  2.67741  2.69355  4.24690  2.90347  2.73739  3.18146  2.89801  2.37887  2.77519  2.98518  4.58477  3.61503
          0.01984  4.32578  5.04813  0.61958  0.77255  0.49679  0.93772
     67   3.02965  5.65292  1.53684  1.46978  4.94718  3.38799  3.86289  4.47464  2.82177  3.93868  4.74949  2.31844  3.97147  2.80686  3.40681  2.74676  3.30207  4.02411  6.08256  4.57615     68 e - - -
          2.68618  4.42225  2.77519  2.73123  3.46354  2.40513  3.72494  3.29354  2.67741  2.69355  4.24690  2.90347  2.73739  3.18146  2.89801  2.37887  2.77519  2.98518  4.58477  3.61503
          0.01984  4.32578  5.04813  0.61958  0.77255  0.49679  0.93772
     68   2.64077  4.45920  3.37532  2.56239  2.54989  3.58049  3.81979  2.51809  2.49740  2.67807  3.55711  2.92140  3.96319  3.09813  3.16603  2.58036  2.68298  2.74195  5.02592  3.15824     69 k - - -
          2.68618  4.42225  2.77519  2.73123  3.46354  2.40513  3.72494  3.29354  2.67741  2.69355  4.24690  2.90347  2.73739  3.18146  2.89801  2.37887  2.77519  2.98518  4.58477  3.61503
          0.01984  4.32578  5.04813  0.61958  0.77255  0.49679  0.93772
     69   2.37064  5.02285  2.94067  2.21629  4.32326  3.44086  3.64714  3.77336  2.40934  3.31405  4.08831  2.56792  3.24340  2.41505  2.89029  2.29751  2.59916  3.10119  5.49775  4.12152     70 e - - -
          2.68618  4.42225  2.77519  2.73123  3.46354  2.40513  3.72494  3.29354  2.67741  2.69355  4.24690  2.90347  2.73739  3.18146  2.89801  2.37887  2.77519  2.98518  4.58477  3.61503
          0.01984  4.32578  5.04813  0.61958  0.77255  0.49679  0.93772
     70   2.35342  4.47915  3.38212  2.83170  3.72150  3.51749  3.86032  3.07077  2.79365  2.56448  3.05644  3.08529  3.94968  3.12110  3.18365  1.68032  2.71237  2.74720  5.12385  3.86699     71 s - - -
          2.68618  4.42225  2.77519  2.73123  3.46354  2.40513  3.72494  3.29354  2.67741  2.69355  4.24690  2.90347  2.73739  3.18146  2.89801  2.37887  2.77519  2.98518  4.58477  3.61503
          0.01984  4.32578  5.04813  0.61958  0.77255  0.49679  0.93772
     71   2.69437  5.00948  2.88497  2.45704  4.43673  2.76975  3.74309  3.88910  2.15958  3.43067  4.21539  2.51020  3.55162  2.87382  2.97815  1.68572  2.96259  3.48419  5.60948  4.24069     72 s - - -
          2.68618  4.42225  2.77519  2.73123  3.46354  2.40513  3.72494  3.29354  2.67741  2.69355  4.24690  2.90347  2.73739  3.18146  2.89801  2.37887  2.77519  2.98518  4.58477  3.61503
          0.01984  4.32578  5.04813  0.61958  0.77255  0.49679  0.93772
     72   3.43584  4.73702  5.06224  4.53644  1.18895  4.63366  4.60139  1.99951  4.38722  1.53943  3.13430  4.63431  4.84926  4.43432  4.44704  3.98439  3.65868  2.46699  4.82134  3.39812     73 f - - -
          2.68618  4.42225  2.77519  2.73123  3.46354  2.40513  3.72494  3.29354  2.67741  2.69355  4.24690  2.90347  2.73739  3.18146  2.89801  2.37887  2.77519  2.98518  4.58477  3.61503
          0.01984  4.32578  5.04813  0.61958  0.77255  0.49679  0.93772
     73   2.45200  3.81379  4.33072  3.74980  3.29897  3.87539  4.23137  1.83478  3.61714  1.67793  3.27964  3.91537  4.24533  3.82624  3.76910  2.73383  2.97140  1.94119  4.86079  3.67234     74 l - - -
          2.68618  4.42225  2.77519  2.73123  3.46354  2.40513  3.72494  3.29354  2.67741  2.69355  4.24690  2.90347  2.73739  3.18146  2.89801  2.37887  2.77519  2.98518  4.58477  3.61503
          0.01984  4.32578  5.04813  0.61958  0.77255  0.49679  0.93772
     74   2.30848  4.39073  3.51702  3.05175  3.68486  3.49598  4.00833  3.01601  3.00757  1.47015  3.65826  2.99504  3.99797  3.33471  3.33738  2.29689  2.91946  2.76254  5.12881  3.89024     75 l - - -
          2.68618  4.42225  2.77519  2.73123  3.46354  2.40513  3.72494  3.29354  2.67741  2.69355  4.24690  2.90347  2.73739  3.18146  2.89801  2.37887  2.77519  2.98518  4.58477  3.61503
          0.01984  4.32578  5.04813  0.61958  0.77255  0.49679  0.93772
     75   2.71766  5.04346  2.92260  2.44585  4.36499  3.45939  3.69442  3.80605  2.20724  3.18570  4.14238  1.98805  3.88404  2.71462  2.87556  1.97900  2.83698  3.43281  5.53482  4.17486     76 s - - -
          2.68618  4.42225  2.77519  2.73123  3.46354  2.40513  3.72494  3.29354  2.67741  2.69355  4.24690  2.90347  2.73739  3.18146  2.89801  2.37887  2.77519  2.98518  4.58477  3.61503
          0.01984  4.32578  5.04813  0.61958  0.77255  0.49679  0.93772
     76   3.64866  4.92188  5.31038  4.73948  3.17143  4.94929  5.22059  2.22783  4.57381  0.66048  2.30565  5.00142  5.03792  4.59515  4.63075  4.32006  3.85797  2.53521  5.36245  4.35952     77 L - - -
          2.68618  4.42225  2.77519  2.73123  3.46354  2.40513  3.72494  3.29354  2.67741  2.69355  4.24690  2.90347  2.73739  3.18146  2.89801  2.37887  2.77519  2.98518  4.58477  3.61503
          0.01984  4.32578  5.04813  0.61958  0.77255  0.49679  0.93772
     77   3.36401  5.44984  3.88165  3.08685  5.00081  3.92952  3.76423  4.30036  1.20720  3.66981  4.55087  3.44433  4.26690  2.89157  1.21530  3.34244  3.49254  3.98448  5.64735  4.53993     78 k - - -
          2.68618  4.42225  2.77519  2.73123  3.46354  2.40513  3.72494  3.29354  2.67741  2.69355  4.24690  2.90347  2.73739  3.18146  2.89801  2.37887  2.77519  2.98518  4.58477  3.61503
          0.01984  4.32578  5.04813  0.61958  0.77255  0.49679  0.93772
     78   3.46291  5.38757  3.66587  3.23090  4.88239  3.87245  4.10760  4.34896  0.54971  3.82452  4.78383  3.62574  4.35887  3.28917  2.63784  3.48854  3.69250  4.03948  5.76379  4.65661     79 K - - -
          2.68618  4.42225  2.77519  2.73123  3.46354  2.40513  3.72494  3.29354  2.67741  2.69355  4.24690  2.90347  2.73739  3.18146  2.89801  2.37887  2.77519  2.98518  4.58477  3.61503
          0.01984  4.32578  5.04813  0.61958  0.77255  0.49679  0.93772
     79   2.78254  4.90352  2.84287  2.57291  3.69197  3.53879  2.12376  3.54698  2.63327  3.14129  3.99955  2.72579  3.96571  2.97428  3.07457  2.70794  3.01999  3.24649  5.11049  2.13533     80 h - - -
          2.68618  4.42225  2.77519  2.73123  3.46354  2.40513  3.72494  3.29354  2.67741  2.69355  4.24690  2.90347  2.73739  3.18146  2.89801  2.37887  2.77519  2.98518  4.58477  3.61503
          0.01984  4.32578  5.04813  0.61958  0.77255  0.49679  0.93772
     80   3.53131  4.79729  5.28837  4.74100  3.30062  4.88507  5.25328  1.70261  4.59806  0.79585  3.06953  4.96799  5.02990  4.66323  4.67515  4.26524  3.75848  2.09583  5.45109  4.40234     81 l - - -
          2.68618  4.42225  2.77519  2.73123  3.46354  2.40513  3.72494  3.29354  2.67741  2.69355  4.24690  2.90347  2.73739  3.18146  2.89801  2.37887  2.77519  2.98518  4.58477  3.61503
          0.01984  4.32578  5.04813  0.61958  0.77255  0.49679  0.93772
     81   2.67508  4.35640  2.96288  3.03971  3.45573  3.67255  3.93145  2.41184  2.98589  1.94224  2.54651  3.43167  4.04638  2.74569  3.32382  2.92347  2.90661  2.40214  4.94475  3.72167     82 l - - -
          2.68618  4.42225  2.77519  2.73123  3.46354  2.40513  3.72494  3.29354  2.67741  2.69355  4.24690  2.90347  2.73739  3.18146  2.89801  2.37887  2.77519  2.98518  4.58477  3.61503
          0.01984  4.32578  5.04813  0.61958  0.77255  0.49679  0.93772
     82   2.78801  5.08349  2.73565  2.45039  4.47749  2.24180  2.89961  3.97512  2.64575  3.52420  4.33301  1.62023  3.92607  2.97289  3.11328  2.63654  3.07160  3.57469  5.68788  4.29848     83 n - - -
          2.68618  4.42225  2.77519  2.73123  3.46354  2.40513  3.72494  3.29354  2.67741  2.69355  4.24690  2.90347  2.73739  3.18146  2.89801  2.37887  2.77519  2.98518  4.58477  3.61503
          0.01984  4.32578  5.04813  0.61958  0.77255  0.49679  0.93772
     83   1.24082  4.32512  3.72239  3.41158  4.58822  2.41953  4.46555  4.02369  3.46869  3.69497  4.49552  3.51781  3.86246  3.73191  3.78361  1.40119  2.87348  3.41208  5.91585  4.71835     84 a - - -
          2.68618  4.42225  2.77519  2.73123  3.46354  2.40513  3.72494  3.29354  2.67741  2.69355  4.24690  2.90347  2.73739  3.18146  2.89801  2.37887  2.77519  2.98518  4.58477  3.61503
          0.01984  4.32578  5.04813  0.61958  0.77255  0.49679  0.93772
     84   2.55360  4.18867  3.85701  2.78181  3.14111  3.69436  3.97862  2.15199  3.05551  2.12769  2.53018  3.57731  4.06725  3.45114  3.45018  2.87925  2.58729  2.38661  4.79260  3.35525     85 l - - -
          2.68618  4.42225  2.77519  2.73123  3.46354  2.40513  3.72494  3.29354  2.67741  2.69355  4.24690  2.90347  2.73739  3.18146  2.89801  2.37887  2.77519  2.98518  4.58477  3.61503
          0.01984  4.32578  5.04813  0.61958  0.77255  0.49679  0.93772
     85   3.36395  4.67476  5.06390  4.51191  3.34271  4.66291  5.05271  1.75272  4.36852  0.87027  3.13043  4.72846  4.88132  4.49973  4.48245  4.02221  3.34316  2.04797  5.38906  4.30902     86 l - - -
          2.68618  4.42225  2.77519  2.73123  3.46354  2.40513  3.72494  3.29354  2.67741  2.69355  4.24690  2.90347  2.73739  3.18146  2.89801  2.37887  2.77519  2.98518  4.58477  3.61503
          0.01984  4.32578  5.04813  0.61958  0.77255  0.49679  0.93772
     86   2.64876  4.33055  3.59184  3.01978  3.46294  3.64250  3.89721  2.10765  2.61388  2.46590  3.43475  3.40557  4.02004  3.25277  2.95411  2.89466  2.13510  2.41338  4.91855  3.27878     87 i - - -
          2.68618  4.42225  2.77519  2.73123  3.46354  2.40513  3.72494  3.29354  2.67741  2.69355  4.24690  2.90347  2.73739  3.18146  2.89801  2.37887  2.77519  2.98518  4.58477  3.61503
          0.01984  4.32578  5.04813  0.61958  0.77255  0.49679  0.93772
     87   2.88855  5.44942  1.62642  2.11914  4.76161  3.13986  3.77354  4.26563  2.43955  3.74054  4.52083  2.04015  3.91971  2.62723  3.17688  2.67349  3.14298  3.82643  5.88197  4.42206     88 d - - -
          2.68618  4.42225  2.77519  2.73123  3.46354  2.40513  3.72494  3.29354  2.67741  2.69355  4.24690  2.90347  2.73739  3.18146  2.89801  2.37887  2.77519  2.98518  4.58477  3.61503
          0.01984  4.32578  5.04813  0.61958  0.77255  0.49679  0.93772
     88   3.32846  4.57515  5.24983  4.77459  3.83079  4.81306  5.48506  1.00595  4.68310  2.28480  3.59790  4.95215  5.08268  4.93467  4.85545  4.23048  3.59374  1.14049  5.88245  4.67483     89 i - - -
          2.68618  4.42225  2.77519  2.73123  3.46354  2.40513  3.72494  3.29354  2.67741  2.69355  4.24690  2.90347  2.73739  3.18146  2.89801  2.37887  2.77519  2.98518  4.58477  3.61503
          0.01984  4.32578  5.04813  0.61958  0.77255  0.49679  0.93772
     89   2.65675  5.05320  2.83570  1.85334  4.35369  3.44115  3.54613  3.80921  2.39137  3.33865  4.10680  2.82760  3.83702  2.65488  2.59261  2.31879  2.79822  3.22992  5.51237  3.22002     90 e - - -
          2.68618  4.42225  2.77519  2.73123  3.46354  2.40513  3.72494  3.29354  2.67741  2.69355  4.24690  2.90347  2.73739  3.18146  2.89801  2.37887  2.77519  2.98518  4.58477  3.61503
          0.01984  4.32578  5.04813  0.61958  0.77255  0.49679  0.93772
     90   2.57709  4.79452  3.09458  2.49015  4.03217  3.30113  3.72035  3.23607  2.51288  2.64792  3.88707  3.06154  3.90044  1.72628  2.94411  2.63632  2.80168  3.12336  5.31935  4.00636     91 q - - -
          2.68618  4.42225  2.77519  2.73123  3.46354  2.40513  3.72494  3.29354  2.67741  2.69355  4.24690  2.90347  2.73739  3.18146  2.89801  2.37887  2.77519  2.98518  4.58477  3.61503
          0.01984  4.32578  5.04813  0.61958  0.77255  0.49679  0.93772
     91   2.64473  4.45139  3.39578  2.50408  3.60230  3.58763  3.56422  2.87294  2.67535  1.78343  3.54968  3.26927  3.76831  3.10802  3.02241  2.73152  2.87580  2.56064  5.01895  3.30397     92 l - - -
          2.68618  4.42225  2.77519  2.73123  3.46354  2.40513  3.72494  3.29354  2.67741  2.69355  4.24690  2.90347  2.73739  3.18146  2.89801  2.37887  2.77519  2.98518  4.58477  3.61503
          0.01984  4.32578  5.04813  0.61958  0.77255  0.49679  0.93772
     92   2.62333  5.09483  2.72335  2.39950  4.44254  1.89935  3.72022  3.89838  2.32832  3.43490  4.21967  2.29102  3.57817  2.84877  2.91413  2.59971  2.98035  3.50485  5.61526  4.23047     93 g - - -
          2.68618  4.42225  2.77519  2.73123  3.46354  2.40513  3.72494  3.29354  2.67741  2.69355  4.24690  2.90347  2.73739  3.18146  2.89801  2.37887  2.77519  2.98518  4.58477  3.61503
          0.01984  4.32578  5.04813  0.61958  0.77255  0.49679  0.93772
     93   2.68367  4.45436  3.08406  2.90502  2.10106  3.63095  3.82166  2.97101  2.86791  2.59637  3.55647  2.58076  4.01122  3.01795  3.23966  2.75977  2.91506  2.73969  3.86264  2.94384     94 f - - -
          2.68618  4.42225  2.77519  2.73123  3.46354  2.40513  3.72494  3.29354  2.67741  2.69355  4.24690  2.90347  2.73739  3.18146  2.89801  2.37887  2.77519  2.98518  4.58477  3.61503
          0.01984  4.32578  5.04813  0.61958  0.77255  0.49679  0.93772
     94   3.55357  5.67687  0.43922  2.74079  5.13281  3.62507  4.42648  4.84110  3.60941  4.37348  5.38467  3.31197  4.31010  3.68186  4.17013  3.47979  3.90895  4.43817  6.20184  4.96040     95 D - - -
          2.68618  4.42225  2.77519  2.73123  3.46354  2.40513  3.72494  3.29354  2.67741  2.69355  4.24690  2.90347  2.73739  3.18146  2.89801  2.37887  2.77519  2.98518  4.58477  3.61503
          0.01984  4.32578  5.04813  0.61958  0.77255  0.49679  0.93772
     95   3.60089  5.35859  4.14481  3.58841  4.83454  3.96816  4.26511  4.43100  2.56694  3.86376  4.87161  3.90266  4.46662  3.48033  0.46397  3.67604  3.84719  4.13959  5.74259  4.68639     96 R - - -
          2.68618  4.42225  2.77519  2.73123  3.46354  2.40513  3.72494  3.29354  2.67741  2.69355  4.24690  2.90347  2.73739  3.18146  2.89801  2.37887  2.77519  2.98518  4.58477  3.61503
          0.01984  4.32578  5.04813  0.61958  0.77255  0.49679  0.93772
     96   3.19166  4.52776  4.88964  4.38330  3.68394  4.49731  5.05795  0.87533  4.23930  2.12260  3.50021  4.58633  4.82879  4.51347  4.42524  3.87670  2.95307  1.74580  5.59966  4.40723     97 i - - -
          2.68618  4.42225  2.77519  2.73123  3.46354  2.40513  3.72494  3.29354  2.67741  2.69355  4.24690  2.90347  2.73739  3.18146  2.89801  2.37887  2.77519  2.98518  4.58477  3.61503
          0.01984  4.32578  5.04813  0.61958  0.77255  0.49679  0.93772
     97   3.39454  4.65509  5.24461  4.70339  3.44163  4.79577  5.23121  1.50220  4.58517  1.10122  3.21716  4.89346  4.98877  4.69468  4.68050  4.17068  3.63042  1.60506  5.51310  4.42223     98 l - - -
          2.68618  4.42225  2.77519  2.73123  3.46354  2.40513  3.72494  3.29354  2.67741  2.69355  4.24690  2.90347  2.73739  3.18146  2.89801  2.37887  2.77519  2.98518  4.58477  3.61503
          0.01984  4.32578  5.04813  0.61958  0.77255  0.49679  0.93772
     98   2.52590  3.52513  3.79648  3.22044  3.32888  3.68097  3.95954  2.23949  2.69993  2.33361  3.32296  3.31955  4.05512  3.05061  3.41220  2.94740  2.86701  2.01820  4.81283  2.86127     99 v - - -
          2.68618  4.42225  2.77519  2.73123  3.46354  2.40513  3.72494  3.29354  2.67741  2.69355  4.24690  2.90347  2.73739  3.18146  2.89801  2.37887  2.77519  2.98518  4.58477  3.61503
          0.01984  4.32578  5.04813  0.61958  0.77255  0.49679  0.93772
     99   3.36048  4.69493  4.93191  4.41498  1.18446  4.51646  4.50688  2.42837  4.26836  1.57559  3.18828  4.51570  4.77673  4.35191  4.35391  3.86592  3.59349  2.11801  4.76554  3.31553    100 f - - -
          2.68618  4.42225  2.77519  2.73123  3.46354  2.40513  3.72494  3.29354  2.67741  2.69355  4.24690  2.90347  2.73739  3.18146  2.89801  2.37887  2.77519  2.98518  4.58477  3.61503
          0.01984  4.32578  5.04813  0.61958  0.77255  0.49679  0.93772
    100   2.65677  4.47262  2.44391  2.15778  4.45115  3.43057  2.83517  3.92418  2.00574  3.42033  4.16956  2.90495  3.82639  2.64905  2.75595  2.47825  2.70757  3.50489  5.56543  4.16628    101 k - - -
          2.68618  4.42225  2.77519  2.73123  3.46354  2.40513  3.72494  3.29354  2.67741  2.69355  4.24690  2.90347  2.73739  3.18146  2.89801  2.37887  2.77519  2.98518  4.58477  3.61503
          0.01984  4.32578  5.04813  0.61958  0.77255  0.49679  0.93772
    101   3.46265  4.76604  5.02923  4.52350  1.08698  4.62670  4.50080  2.09880  4.37035  1.64611  3.18832  4.59861  4.85429  4.42256  4.43577  3.98095  3.68803  2.51116  4.71097  3.22474    102 f - - -
          2.68618  4.42225  2.77519  2.73123  3.46354  2.40513  3.72494  3.29354  2.67741  2.69355  4.24690  2.90347  2.73739  3.18146  2.89801  2.37887  2.77519  2.98518  4.58477  3.61503
          0.01984  4.32578  5.04813  0.61958  0.77255  0.49679  0.93772
    102   2.60463  5.12565  2.87819  1.81892  4.44895  3.44704  3.66177  3.90807  2.22129  3.42087  4.19011  2.82203  3.86206  2.77619  2.66726  1.98889  2.84359  3.50822  5.57863  4.19469    103 e - - -
          2.68618  4.42225  2.77519  2.73123  3.46354  2.40513  3.72494  3.29354  2.67741  2.69355  4.24690  2.90347  2.73739  3.18146  2.89801  2.37887  2.77519  2.98518  4.58477  3.61503
          0.01984  4.32578  5.04813  0.61958  0.77255  0.49679  0.93772
    103   3.34148  5.43823  3.82952  3.06230  4.97864  3.91160  3.76554  4.28779  0.96352  3.66405  4.54266  3.42859  4.25522  2.89329  1.57070  3.32049  3.47658  3.96885  5.64710  4.53019    104 k - - -
          2.68618  4.42225  2.77519  2.73123  3.46354  2.40513  3.72494  3.29354  2.67741  2.69355  4.24690  2.90347  2.73739  3.18146  2.89801  2.37887  2.77519  2.98518  4.58477  3.61503
          0.01984  4.32578  5.04813  0.61958  0.77255  0.49679  0.93772
    104   3.39794  4.66748  5.23806  4.67632  3.33562  4.76017  5.14068  1.43785  4.55239  1.11640  2.69936  4.85834  4.93944  4.61678  4.61870  4.12172  3.62469  1.86588  5.40040  4.34102    105 l - - -
          2.68618  4.42225  2.77519  2.73123  3.46354  2.40513  3.72494  3.29354  2.67741  2.69355  4.24690  2.90347  2.73739  3.18146  2.89801  2.37887  2.77519  2.98518  4.58477  3.61503
          0.01984  4.32578  5.04813  0.61958  0.77255  0.49679  0.93772
    105   2.93907  5.32710  2.13618  2.36098  4.75880  3.37598  3.91624  4.24784  2.86104  3.79412  4.62474  1.15871  3.97389  3.07971  3.39658  2.89042  2.81003  3.82091  5.96316  4.51725    106 n - - -
          2.68618  4.42225  2.77519  2.73123  3.46354  2.40513  3.72494  3.29354  2.67741  2.69355  4.24690  2.90347  2.73739  3.18146  2.89801  2.37887  2.77519  2.98518  4.58477  3.61503
          0.01984  4.32578  5.04813  0.61958  0.77255  0.49679  0.93772
    106   2.68320  4.77580  3.13031  1.75207  3.96844  3.52866  3.73595  2.62818  2.54125  2.72448  3.56309  3.08663  3.91804  2.48816  2.97384  2.74880  2.91357  3.04628  5.29474  3.98709    107 e - - -
          2.68618  4.42225  2.77519  2.73123  3.46354  2.40513  3.72494  3.29354  2.67741  2.69355  4.24690  2.90347  2.73739  3.18146  2.89801  2.37887  2.77519  2.98518  4.58477  3.61503
          0.01984  4.32578  5.04813  0.61958  0.77255  0.49679  0.93772
    107   2.90155  4.34428  4.41503  3.84995  2.50303  4.02032  4.33457  2.43896  3.71411  1.11299  3.18305  4.04075  4.37034  3.91202  3.87174  3.11791  2.95553  2.26393  4.89529  3.67394    108 l - - -
          2.68618  4.42225  2.77519  2.73123  3.46354  2.40513  3.72494  3.29354  2.67741  2.69355  4.24690  2.90347  2.73739  3.18146  2.89801  2.37887  2.77519  2.98518  4.58477  3.61503
          0.01984  4.32578  5.04813  0.61958  0.77255  0.49679  0.93772
    108   2.72467  4.71077  3.13864  3.06529  4.75173  0.74186  4.42398  4.33912  3.42097  3.96712  4.82407  2.69646  4.03059  3.69136  3.77435  2.85094  3.20345  3.75911  6.00791  4.75143    109 g - - -
          2.68618  4.42225  2.77519  2.73123  3.46354  2.40513  3.72494  3.29354  2.67741  2.69355  4.24690  2.90347  2.73739  3.18146  2.89801  2.37887  2.77519  2.98518  4.58477  3.61503
          0.01984  4.32578  5.04813  0.61958  0.77255  0.49679  0.93772
    109   2.70578  5.17704  2.27713  1.72849  4.49640  3.42489  3.65834  3.66527  2.35046  3.47093  4.22933  2.45788  3.84889  2.67503  2.92330  2.66855  2.94171  3.18847  5.62133  4.21366    110 e - - -
          2.68618  4.42225  2.77519  2.73123  3.46354  2.40513  3.72494  3.29354  2.67741  2.69355  4.24690  2.90347  2.73739  3.18146  2.89801  2.37887  2.77519  2.98518  4.58477  3.61503
          0.01984  4.32578  5.04813  0.61958  0.77255  0.49679  0.93772
    110   2.75031  4.16587  4.39029  3.80075  3.23201  3.90675  4.22848  1.65381  3.36309  1.86911  3.04309  3.94928  4.25844  3.84687  3.78033  3.20837  2.98303  1.84418  4.81708  3.01818    111 i - - -
          2.68618  4.42225  2.77519  2.73123  3.46354  2.40513  3.72494  3.29354  2.67741  2.69355  4.24690  2.90347  2.73739  3.18146  2.89801  2.37887  2.77519  2.98518  4.58477  3.61503
          0.01984  4.32578  5.04813  0.61958  0.77255  0.49679  0.93772
    111   2.75433  5.24585  2.42787  1.95156  4.57875  3.43646  3.67536  4.05692  1.64781  3.32474  4.29886  2.80099  3.87213  2.57745  2.89680  2.70770  2.98970  3.63184  5.67281  4.26531    112 k - - -
          2.68618  4.42225  2.77519  2.73123  3.46354  2.40513  3.72494  3.29354  2.67741  2.69355  4.24690  2.90347  2.73739  3.18146  2.89801  2.37887  2.77519  2.98518  4.58477  3.61503
          0.01984  4.32578  5.04813  0.61958  0.77255  0.49679  0.93772
    112   2.66440  5.06422  2.84050  2.32736  4.36964  3.44656  3.46686  3.30117  1.76081  3.34966  4.11730  2.50040  3.84138  2.58702  2.85129  2.64765  2.70147  3.27484  5.51849  4.13855    113 k - - -
          2.68618  4.42225  2.77519  2.73123  3.46354  2.40513  3.72494  3.29354  2.67741  2.69355  4.24690  2.90347  2.73739  3.18146  2.89801  2.37887  2.77519  2.98518  4.58477  3.61503
          0.01984  4.32578  5.04813  0.61958  0.77255  0.49679  0.93772
    113   2.78542  4.39709  3.78987  3.24659  2.73084  3.76853  3.62178  2.88984  3.16719  2.57976  3.51664  3.32587  4.14772  3.44268  3.45772  3.04121  2.54061  2.55621  4.55344  1.53087    114 y - - -
          2.68618  4.42225  2.77519  2.73123  3.46354  2.40513  3.72494  3.29354  2.67741  2.69355  4.24690  2.90347  2.73739  3.18146  2.89801  2.37887  2.77519  2.98518  4.58477  3.61503
          0.01984  4.32578  5.04813  0.61958  0.77255  0.49679  0.93772
    114   2.64624  4.85512  2.93620  2.41070  3.40494  3.47524  3.67805  3.34372  1.96604  3.11439  3.80703  2.73487  3.86521  2.82631  2.83552  2.54228  2.59374  3.18836  5.35555  3.12500    115 k - - -
          2.68618  4.42225  2.77519  2.73123  3.46354  2.40513  3.72494  3.29354  2.67741  2.69355  4.24690  2.90347  2.73739  3.18146  2.89801  2.37887  2.77519  2.98518  4.58477  3.61503
          0.01984  4.32578  5.04813  0.61958  0.77255  0.49679  0.93772
    115   3.53003  4.78816  5.31936  4.75937  3.28068  4.89382  5.23975  1.40448  4.61804  0.94525  2.80778  4.97786  5.02370  4.66073  4.67860  4.26699  3.75107  2.22854  5.42528  4.39081    116 l - - -
          2.68618  4.42225  2.77519  2.73123  3.46354  2.40513  3.72494  3.29354  2.67741  2.69355  4.24690  2.90347  2.73739  3.18146  2.89801  2.37887  2.77519  2.98518  4.58477  3.61503
          0.01984  4.32578  5.04813  0.61958  0.77255  0.49679  0.93772
    116   2.97355  4.37327  4.51711  3.96798  3.13319  4.12865  4.32753  1.46592  3.81820  2.19569  3.34318  4.12594  4.46823  4.02680  3.96886  3.44806  3.21239  1.96871  4.81376  1.89746    117 i - - -
          2.68618  4.42225  2.77519  2.73123  3.46354  2.40513  3.72494  3.29354  2.67741  2.69355  4.24690  2.90347  2.73739  3.18146  2.89801  2.37887  2.77519  2.98518  4.58477  3.61503
          0.01984  4.32578  5.04813  0.61958  0.77255  0.49679  0.93772
    117   3.20746  4.55984  4.69199  4.19245  1.17000  4.26253  3.98346  2.33332  4.03741  2.26153  3.45427  4.18196  4.57935  4.12299  4.11407  3.58564  3.43444  2.51150  4.24524  2.13878    118 f - - -
          2.68618  4.42225  2.77519  2.73123  3.46354  2.40513  3.72494  3.29354  2.67741  2.69355  4.24690  2.90347  2.73739  3.18146  2.89801  2.37887  2.77519  2.98518  4.58477  3.61503
          0.01984  4.32578  5.04813  0.61958  0.77255  0.49679  0.93772
    118   3.43777  5.56745  2.79074  0.51911  4.98571  3.63752  4.29744  4.53932  3.24494  4.09117  5.07237  3.30364  4.27145  3.52056  3.68323  3.38743  3.75409  4.18496  6.06611  4.82490    119 E - - -
          2.68618  4.42225  2.77519  2.73123  3.46354  2.40513  3.72494  3.29354  2.67741  2.69355  4.24690  2.90347  2.73739  3.18146  2.89801  2.37887  2.77519  2.98518  4.58477  3.61503
          0.01984  4.32578  5.04813  0.61958  0.77255  0.49679  0.93772
    119   2.76097  2.92674  4.56328  3.96447  2.83968  3.93538  4.26645  1.68852  3.79152  1.76283  2.63168  4.04066  3.88989  3.94374  3.85924  3.24520  2.99291  2.22570  4.78232  3.61393    120 i - - -
          2.68618  4.42225  2.77519  2.73123  3.46354  2.40513  3.72494  3.29354  2.67741  2.69355  4.24690  2.90347  2.73739  3.18146  2.89801  2.37887  2.77519  2.98518  4.58477  3.61503
          0.01984  4.32578  5.04813  0.61958  0.77255  0.49679  0.93772
    120   3.47117  4.77102  5.16692  4.58671  2.91781  4.74361  5.01702  2.08923  4.45479  1.22800  1.33335  4.80241  4.89522  4.47925  4.51411  4.08912  3.68386  2.48704  5.24764  4.19852    121 l - - -
          2.68618  4.42225  2.77519  2.73123  3.46354  2.40513  3.72494  3.29354  2.67741  2.69355  4.24690  2.90347  2.73739  3.18146  2.89801  2.37887  2.77519  2.98518  4.58477  3.61503
          0.01984  4.32578  5.04813  0.61958  0.77255  0.49679  0.93772
    121   2.34736  4.44699  3.49449  3.37076  4.74945  0.74769  4.56329  4.20127  3.59222  3.88199  4.71609  3.53540  3.32132  3.85191  3.88514  2.67174  3.01686  3.57139  6.04859  4.86413    122 g - - -
          2.68618  4.42225  2.77519  2.73123  3.46354  2.40513  3.72494  3.29354  2.67741  2.69355  4.24690  2.90347  2.73739  3.18146  2.89801  2.37887  2.77519  2.98518  4.58477  3.61503
          0.01984  4.32578  5.04813  0.61958  0.77255  0.49679  0.93772
    122   3.33530  5.43176  3.80944  3.05646  4.96688  3.90504  3.76891  4.28083  0.91612  3.66141  4.54044  3.42528  4.25264  2.89754  1.67271  3.31549  3.47351  3.96170  5.64708  4.52691    123 k - - -
          2.68618  4.42225  2.77519  2.73123  3.46354  2.40513  3.72494  3.29354  2.67741  2.69355  4.24690  2.90347  2.73739  3.18146  2.89801  2.37887  2.77519  2.98518  4.58477  3.61503
          0.01984  4.32578  5.04813  0.61958  0.77255  0.49679  0.93772
    123   2.38443  4.77780  3.08244  2.39013  3.99458  3.30880  2.51675  3.40259  2.52688  2.63094  3.85644  2.82656  3.88591  2.87544  2.97776  2.47183  2.88409  3.09970  5.29320  3.15906    124 a - - -
          2.68618  4.42225  2.77519  2.73123  3.46354  2.40513  3.72494  3.29354  2.67741  2.69355  4.24690  2.90347  2.73739  3.18146  2.89801  2.37887  2.77519  2.98518  4.58477  3.61503
          0.01984  4.32578  5.04813  0.61958  0.77255  0.49679  0.93772
    124   2.44365  4.38291  3.67925  3.19768  3.97071  3.36321  4.17629  2.89447  3.14418  2.98513  3.90006  3.47654  3.96847  3.46319  3.48291  1.17610  2.76085  2.37458  5.40621  4.17335    125 s - - -
          2.68618  4.42225  2.77519  2.73123  3.46354  2.40513  3.72494  3.29354  2.67741  2.69355  4.24690  2.90347  2.73739  3.18146  2.89801  2.37887  2.77519  2.98518  4.58477  3.61503
          0.01984  4.32578  5.04813  0.61958  0.77255  0.49679  0.93772
    125   3.18499  5.15323  3.07921  3.02272  4.59867  3.55991  4.40180  4.43717  3.36158  4.03494  5.00620  0.55373  4.24341  3.69603  3.71454  3.24723  3.59385  4.00975  5.84907  4.53041    126 N - - -
          2.68618  4.42225  2.77519  2.73123  3.46354  2.40513  3.72494  3.29354  2.67741  2.69355  4.24690  2.90347  2.73739  3.18146  2.89801  2.37887  2.77519  2.98518  4.58477  3.61503
          0.01984  4.32578  5.04813  0.61958  0.77255  0.49679  0.93772
    126   3.21795  4.50607  5.09795  4.53956  2.61032  4.56027  4.95185  1.39652  4.40894  1.63396  3.24015  4.66934  4.80896  4.52814  4.48595  3.91155  3.45298  1.44613  5.31359  4.16769    127 i - - -
          2.68618  4.42225  2.77519  2.73123  3.46354  2.40513  3.72494  3.29354  2.67741  2.69355  4.24690  2.90347  2.73739  3.18146  2.89801  2.37887  2.77519  2.98518  4.58477  3.61503
          0.01984  4.32578  5.04813  0.61958  0.77255  0.49679  0.93772
    127   3.26491  4.56461  5.07069  4.51146  1.92677  4.56110  4.85601  1.28493  4.37483  1.68801  3.16241  4.64591  4.79875  4.46890  4.44633  3.90827  3.49537  1.98126  5.17736  3.97228    128 i - - -
          2.68618  4.42225  2.77519  2.73123  3.46354  2.40513  3.72494  3.29354  2.67741  2.69355  4.24690  2.90347  2.73739  3.18146  2.89801  2.37887  2.77519  2.98518  4.58477  3.61503
          0.01984  4.32578  5.04813  0.61958  0.77255  0.49679  0.93772
    128   3.64573  4.92266  5.20839  4.70876  1.94503  4.82021  4.75873  2.48589  4.55471  0.74642  3.04480  4.83193  4.98148  4.54908  4.58812  4.20730  3.86328  2.68543  4.90083  3.50761    129 l - - -
          2.68618  4.42225  2.77519  2.73123  3.46354  2.40513  3.72494  3.29354  2.67741  2.69355  4.24690  2.90347  2.73739  3.18146  2.89801  2.37887  2.77519  2.98518  4.58477  3.61503
          0.01984  4.32578  5.04813  0.61958  0.77255  0.49679  0.93772
    129   2.63176  3.26811  4.13245  3.57677  3.45269  3.75214  4.23634  2.43084  3.47141  2.05342  3.41522  3.79836  4.19177  3.72411  3.69732  3.07433  1.64902  1.94930  5.00599  3.80808    130 t - - -
          2.68618  4.42225  2.77519  2.73123  3.46354  2.40513  3.72494  3.29354  2.67741  2.69355  4.24690  2.90347  2.73739  3.18146  2.89801  2.37887  2.77519  2.98518  4.58477  3.61503
          0.01984  4.32578  5.04813  0.61958  0.77255  0.49679  0.93772
    130   2.74373  4.39919  1.61907  2.29685  4.49174  3.41308  3.72213  3.95643  2.53279  3.48396  4.26388  2.34382  3.87801  2.84826  3.03443  2.44514  2.85851  3.55302  5.65755  4.25580    131 d - - -
          2.68618  4.42225  2.77519  2.73123  3.46354  2.40513  3.72494  3.29354  2.67741  2.69355  4.24690  2.90347  2.73739  3.18146  2.89801  2.37887  2.77519  2.98518  4.58477  3.61503
          0.01984  4.32578  5.04813  0.61958  0.77255  0.49679  0.93772
    131   2.64930  5.20717  2.69810  1.71310  4.54124  3.10555  3.50403  4.02053  1.96487  3.50348  4.25625  2.75343  3.85209  2.60677  2.77285  2.67290  2.94889  3.59300  5.63868  4.23099    132 e - - -
          2.68618  4.42225  2.77519  2.73123  3.46354  2.40513  3.72494  3.29354  2.67741  2.69355  4.24690  2.90347  2.73739  3.18146  2.89801  2.37887  2.77519  2.98518  4.58477  3.61503
          0.01984  4.32578  5.04813  0.61958  0.77255  0.49679  0.93772
    132   2.93907  5.52590  1.74026  1.69794  4.83395  2.94261  3.80561  4.34729  2.44066  3.81623  4.60533  2.07263  3.93814  2.93942  3.25800  2.84760  3.19976  3.90192  5.95680  4.47962    133 e - - -
          2.68618  4.42225  2.77519  2.73123  3.46354  2.40513  3.72494  3.29354  2.67741  2.69355  4.24690  2.90347  2.73739  3.18146  2.89801  2.37887  2.77519  2.98518  4.58477  3.61503
          0.12109  4.32578  2.29438  0.61958  0.77255  0.49679  0.93772
    133   2.63400  5.04040  2.50289  2.19778  3.92677  3.25167  3.44145  3.80079  2.37103  3.32703  4.09365  2.25109  3.81034  2.72598  2.66423  2.53836  2.86618  3.40811  5.49789  3.36916    134 e - - -
          2.68618  4.42225  2.77519  2.73123  3.46354  2.40513  3.72494  3.29354  2.67741  2.69355  4.24690  2.90347  2.73739  3.18146  2.89801  2.37887  2.77519  2.98518  4.58477  3.61503
          0.02193  4.22662  4.94897  0.61958  0.77255  0.42344  1.06360
    134   2.67345  4.95600  3.02337  2.38991  4.22773  3.30791  3.66256  3.27660  1.66449  3.22375  3.46722  2.61965  3.86776  2.70677  2.79257  2.68354  2.90190  3.15704  5.43019  4.08350    135 k - - -
          2.68618  4.42225  2.77519  2.73123  3.46354  2.40513  3.72494  3.29354  2.67741  2.69355  4.24690  2.90347  2.73739  3.18146  2.89801  2.37887  2.77519  2.98518  4.58477  3.61503
          0.01984  4.32578  5.04813  0.61958  0.77255  0.49679  0.93772
    135   3.33323  4.60151  5.19085  4.72299  3.76414  4.75788  5.42374  0.81586  4.61065  2.20647  3.54448  4.90485  5.04736  4.86247  4.78010  4.17968  3.60382  1.48200  5.82269  4.62099    136 i - - -
          2.68618  4.42225  2.77519  2.73123  3.46354  2.40513  3.72494  3.29354  2.67741  2.69355  4.24690  2.90347  2.73739  3.18146  2.89801  2.37887  2.77519  2.98518  4.58477  3.61503
          0.01984  4.32578  5.04813  0.61958  0.77255  0.49679  0.93772
    136   3.13280  4.51862  4.65056  4.09274  3.33685  4.32608  4.65166  1.57422  3.46655  1.11128  3.19873  4.32086  4.61895  4.13752  4.03328  3.65901  3.36633  2.18716  5.18700  4.03629    137 l - - -
          2.68618  4.42225  2.77519  2.73123  3.46354  2.40513  3.72494  3.29354  2.67741  2.69355  4.24690  2.90347  2.73739  3.18146  2.89801  2.37887  2.77519  2.98518  4.58477  3.61503
          0.01984  4.32578  5.04813  0.61958  0.77255  0.49679  0.93772
    137   2.40635  5.15274  1.65064  2.37949  4.57369  3.38558  3.77975  4.04526  2.62168  3.57180  4.35616  2.47139  3.89365  2.91297  3.13223  2.20140  2.73438  3.62095  5.74341  4.33475    138 d - - -
          2.68618  4.42225  2.77519  2.73123  3.46354  2.40513  3.72494  3.29354  2.67741  2.69355  4.24690  2.90347  2.73739  3.18146  2.89801  2.37887  2.77519  2.98518  4.58477  3.61503
          0.01984  4.32578  5.04813  0.61958  0.77255  0.49679  0.93772
    138   2.34391  4.27904  3.67982  3.11226  3.42205  3.64812  3.94302  2.41533  3.04881  1.98511  3.40143  3.09725  4.03639  3.33442  3.36114  2.47113  2.45883  2.31359  4.89378  3.67465    139 l - - -
          2.68618  4.42225  2.77519  2.73123  3.46354  2.40513  3.72494  3.29354  2.67741  2.69355  4.24690  2.90347  2.73739  3.18146  2.89801  2.37887  2.77519  2.98518  4.58477  3.61503
          0.01984  4.32578  5.04813  0.61958  0.77255  0.49679  0.93772
    139   3.59558  4.86516  5.32025  4.74314  3.17895  4.90902  5.19593  2.03414  4.59805  0.79795  2.00043  4.98055  5.00878  4.59625  4.64019  4.27286  3.80505  2.48724  5.34657  4.35027    140 l - - -
          2.68618  4.42225  2.77519  2.73123  3.46354  2.40513  3.72494  3.29354  2.67741  2.69355  4.24690  2.90347  2.73739  3.18146  2.89801  2.37887  2.77519  2.98518  4.58477  3.61503
          0.01984  4.32578  5.04813  0.61958  0.77255  0.49679  0.93772
    140   2.74468  4.83254  3.17150  2.62991  3.27985  3.56579  3.71177  3.45912  1.66546  3.06329  3.91837  2.66158  3.95704  2.93563  2.93360  2.79900  2.97292  3.16655  5.10603  2.51659    141 k - - -
          2.68618  4.42225  2.77519  2.73123  3.46354  2.40513  3.72494  3.29354  2.67741  2.69355  4.24690  2.90347  2.73739  3.18146  2.89801  2.37887  2.77519  2.98518  4.58477  3.61503
          0.01984  4.32578  5.04813  0.61958  0.77255  0.49679  0.93772
    141   2.57370  4.91282  3.02309  2.46411  3.30807  3.47180  3.46348  3.59674  1.97759  3.17848  3.97930  2.63579  3.60047  2.80429  2.41557  2.67435  2.70493  2.97586  5.39990  4.05453    142 k - - -
          2.68618  4.42225  2.77519  2.73123  3.46354  2.40513  3.72494  3.29354  2.67741  2.69355  4.24690  2.90347  2.73739  3.18146  2.89801  2.37887  2.77519  2.98518  4.58477  3.61503
          0.01984  4.32578  5.04813  0.61958  0.77255  0.49679  0.93772
    142   2.57289  4.53302  3.28917  2.75126  2.14754  3.55672  3.52914  3.08355  2.63773  2.72499  3.63877  2.47629  3.95203  3.05730  3.12339  2.63459  2.59215  2.83170  5.08823  3.81499    143 f - - -
          2.68618  4.42225  2.77519  2.73123  3.46354  2.40513  3.72494  3.29354  2.67741  2.69355  4.24690  2.90347  2.73739  3.18146  2.89801  2.37887  2.77519  2.98518  4.58477  3.61503
          0.01984  4.32578  5.04813  0.61958  0.77255  0.49679  0.93772
    143   2.64628  4.51423  3.33489  2.77527  3.68264  3.56221  3.04747  2.69461  2.72985  2.64071  3.40849  3.22764  3.95473  3.06619  3.12444  1.76871  2.61396  2.80307  5.08326  3.81781    144 s - - -
          2.68618  4.42225  2.77519  2.73123  3.46354  2.40513  3.72494  3.29354  2.67741  2.69355  4.24690  2.90347  2.73739  3.18146  2.89801  2.37887  2.77519  2.98518  4.58477  3.61503
          0.01984  4.32578  5.04813  0.61958  0.77255  0.49679  0.93772
    144   2.65060  4.30074  3.64433  3.07847  3.30165  3.65695  3.92323  2.03292  2.75058  1.93641  3.40731  2.84020  4.03605  3.30389  3.31776  2.62470  2.88338  2.54287  4.89425  3.67032    145 l - - -
          2.68618  4.42225  2.77519  2.73123  3.46354  2.40513  3.72494  3.29354  2.67741  2.69355  4.24690  2.90347  2.73739  3.18146  2.89801  2.37887  2.77519  2.98518  4.58477  3.61503
          0.01984  4.32578  5.04813  0.61958  0.77255  0.49679  0.93772
    145   2.58010  5.02438  2.39283  1.94983  4.31449  3.44318  3.64936  3.11029  2.41687  3.30702  3.77357  2.82487  3.84320  2.76938  2.89953  2.25680  2.78355  3.38454  5.49477  4.11876    146 e - - -
          2.68618  4.42225  2.77519  2.73123  3.46354  2.40513  3.72494  3.29354  2.67741  2.69355  4.24690  2.90347  2.73739  3.18146  2.89801  2.37887  2.77519  2.98518  4.58477  3.61503
          0.04296  4.32578  3.54644  0.61958  0.77255  0.49679  0.93772
    146   2.76862  5.20819  2.51069  1.42860  4.51325  3.42569  3.70116  3.97627  2.23901  3.49343  4.27395  2.90102  3.88042  2.75084  2.97557  2.72899  3.00907  2.98994  5.65808  4.25501    147 e - - -
          2.68618  4.42225  2.77519  2.73123  3.46354  2.40513  3.72494  3.29354  2.67741  2.69355  4.24690  2.90347  2.73739  3.18146  2.89801  2.37887  2.77519  2.98518  4.58477  3.61503
          0.11498  4.30312  2.35292  0.61958  0.77255  0.52814  0.89087
    147   2.57677  4.68212  3.03289  2.61114  4.19233  2.55454  3.82787  3.60386  2.65843  3.02624  4.05731  1.66216  3.85167  3.00347  3.09002  2.53488  2.78410  3.02779  5.47271  4.15639    148 n - - -
          2.68618  4.42225  2.77519  2.73123  3.46354  2.40513  3.72494  3.29354  2.67741  2.69355  4.24690  2.90347  2.73739  3.18146  2.89801  2.37887  2.77519  2.98518  4.58477  3.61503
          0.02229  4.21043  4.93278  0.61958  0.77255  0.64074  0.74846
    148   2.62686  4.92708  2.96737  2.41055  3.52177  3.43264  3.62566  3.45977  2.02461  3.19901  3.99006  2.52419  3.39112  2.66809  2.57450  2.44758  2.77264  3.27860  5.40493  4.04934    149 k - - -
          2.68618  4.42225  2.77519  2.73123  3.46354  2.40513  3.72494  3.29354  2.67741  2.69355  4.24690  2.90347  2.73739  3.18146  2.89801  2.37887  2.77519  2.98518  4.58477  3.61503
          0.23977  4.21043  1.61771  0.61958  0.77255  0.64074  0.74846
    149   2.60303  4.61523  2.34682  2.53377  3.86124  3.38397  3.73853  3.17130  2.62358  2.08196  3.77515  3.02318  3.84732  2.94727  3.05529  2.57434  2.60248  2.89838  5.22869  3.92089    150 l - - -
          2.68618  4.42225  2.77519  2.73123  3.46354  2.40513  3.72494  3.29354  2.67741  2.69355  4.24690  2.90347  2.73739  3.18146  2.89801  2.37887  2.77519  2.98518  4.58477  3.61503
          0.02763  3.99830  4.72064  0.61958  0.77255  0.32890  1.27194
    150   3.60089  5.35859  4.14481  3.58841  4.83454  3.96816  4.26511  4.43100  2.56694  3.86376  4.87161  3.90266  4.46662  3.48033  0.46397  3.67604  3.84719  4.13959  5.74259  4.68639    151 R - - -
          2.68618  4.42225  2.77519  2.73123  3.46354  2.40513  3.72494  3.29354  2.67741  2.69355  4.24690  2.90347  2.73739  3.18146  2.89801  2.37887  2.77519  2.98518  4.58477  3.61503
          0.01984  4.32578  5.04813  0.61958  0.77255  0.49679  0.93772
    151   2.39718  4.37027  3.49691  2.93055  2.83972  3.61018  3.86502  2.80011  2.58039  2.49381  3.47509  3.04041  3.71206  3.19051  3.24340  2.74620  2.37414  2.16198  4.95311  3.71656    152 v - - -
          2.68618  4.42225  2.77519  2.73123  3.46354  2.40513  3.72494  3.29354  2.67741  2.69355  4.24690  2.90347  2.73739  3.18146  2.89801  2.37887  2.77519  2.98518  4.58477  3.61503
          0.01984  4.32578  5.04813  0.61958  0.77255  0.49679  0.93772
    152   2.68250  4.15900  4.12366  3.53816  3.20431  3.78374  4.07293  2.15363  3.40641  1.51474  2.88213  3.46581  4.14683  3.39762  3.59024  3.07099  2.91376  2.37821  4.74664  2.89811    153 l - - -
          2.68618  4.42225  2.77519  2.73123  3.46354  2.40513  3.72494  3.29354  2.67741  2.69355  4.24690  2.90347  2.73739  3.18146  2.89801  2.37887  2.77519  2.98518  4.58477  3.61503
          0.01984  4.32578  5.04813  0.61958  0.77255  0.49679  0.93772
    153   2.75717  4.17922  4.38340  3.79288  1.91818  3.89922  4.20593  2.19770  3.64817  1.92162  2.53207  3.94099  4.24823  3.82922  3.77239  2.67000  2.98861  2.23384  4.77662  3.58949    154 f - - -
          2.68618  4.42225  2.77519  2.73123  3.46354  2.40513  3.72494  3.29354  2.67741  2.69355  4.24690  2.90347  2.73739  3.18146  2.89801  2.37887  2.77519  2.98518  4.58477  3.61503
          0.01984  4.32578  5.04813  0.61958  0.77255  0.49679  0.93772
    154   2.55255  4.54952  3.27777  2.71752  3.72161  3.33542  3.78227  2.69472  2.51720  2.44839  3.64424  2.95228  2.54224  3.02050  3.09889  2.77735  2.46323  2.84284  5.10614  3.57773    155 l - - -
          2.68618  4.42225  2.77519  2.73123  3.46354  2.40513  3.72494  3.29354  2.67741  2.69355  4.24690  2.90347  2.73739  3.18146  2.89801  2.37887  2.77519  2.98518  4.58477  3.61503
          0.01984  4.32578  5.04813  0.61958  0.77255  0.49679  0.93772
    155   2.58451  4.71941  2.94060  2.82744  4.70920  1.04929  4.23242  4.21258  3.19160  3.83043  4.66380  2.12786  3.95563  3.45359  3.60061  2.75952  3.10634  3.66291  5.98062  4.66303    156 g - - -
          2.68618  4.42225  2.77519  2.73123  3.46354  2.40513  3.72494  3.29354  2.67741  2.69355  4.24690  2.90347  2.73739  3.18146  2.89801  2.37887  2.77519  2.98518  4.58477  3.61503
          0.01984  4.32578  5.04813  0.61958  0.77255  0.49679  0.93772
    156   1.98502  4.65449  3.18524  2.23374  3.85778  3.51959  3.75081  2.93986  2.60973  2.71165  3.75091  3.11873  3.91269  2.95172  2.95254  2.29430  2.88056  2.76520  5.20462  3.91275    157 a - - -
          2.68618  4.42225  2.77519  2.73123  3.46354  2.40513  3.72494  3.29354  2.67741  2.69355  4.24690  2.90347  2.73739  3.18146  2.89801  2.37887  2.77519  2.98518  4.58477  3.61503
          0.01984  4.32578  5.04813  0.61958  0.77255  0.49679  0.93772
    157   2.65864  5.06395  2.84356  2.24619  4.37125  3.44477  3.44347  3.82782  1.76683  3.12916  3.88861  2.64197  3.83749  2.74442  2.76815  2.64135  2.55542  3.28341  5.51760  4.13620    158 k - - -
          2.68618  4.42225  2.77519  2.73123  3.46354  2.40513  3.72494  3.29354  2.67741  2.69355  4.24690  2.90347  2.73739  3.18146  2.89801  2.37887  2.77519  2.98518  4.58477  3.61503
          0.01984  4.32578  5.04813  0.61958  0.77255  0.49679  0.93772
    158   3.96704  5.26891  4.54159  4.37571  2.46405  4.38489  3.92937  3.92377  4.22386  3.25440  4.55272  4.32743  4.85690  4.41307  4.30409  4.04857  4.26077  3.81790  4.11784  0.45333    159 Y - - -
          2.68618  4.42225  2.77519  2.73123  3.46354  2.40513  3.72494  3.29354  2.67741  2.69355  4.24690  2.90347  2.73739  3.18146  2.89801  2.37887  2.77519  2.98518  4.58477  3.61503
          0.01984  4.32578  5.04813  0.61958  0.77255  0.49679  0.93772
    159   2.66095  4.93861  2.98883  1.81926  4.20625  3.46314  3.66904  3.34144  2.34268  3.21104  4.00837  2.97701  3.86035  2.69920  2.90843  2.40198  2.34422  3.05502  5.42733  4.07507    160 e - - -
          2.68618  4.42225  2.77519  2.73123  3.46354  2.40513  3.72494  3.29354  2.67741  2.69355  4.24690  2.90347  2.73739  3.18146  2.89801  2.37887  2.77519  2.98518  4.58477  3.61503
          0.01984  4.32578  5.04813  0.61958  0.77255  0.49679  0.93772
    160   2.55400  3.87002  3.47221  2.90556  3.00390  3.60527  3.85418  2.89103  2.86209  2.27782  3.48793  3.32314  3.71525  2.53877  2.65960  2.74753  2.67308  2.56922  4.96404  3.08199    161 l - - -
          2.68618  4.42225  2.77519  2.73123  3.46354  2.40513  3.72494  3.29354  2.67741  2.69355  4.24690  2.90347  2.73739  3.18146  2.89801  2.37887  2.77519  2.98518  4.58477  3.61503
          0.06209  4.32578  3.05811  0.61958  0.77255  0.49679  0.93772
    161   2.91224  4.65500  3.79135  3.44049  2.43019  3.64779  4.21246  3.26717  3.42132  2.82401  3.94395  3.72187  1.00727  3.73253  3.70677  3.11376  3.27033  3.07591  4.98430  3.51307    162 p - - -
          2.68618  4.42225  2.77519  2.73123  3.46354  2.40513  3.72494  3.29354  2.67741  2.69355  4.24690  2.90347  2.73739  3.18146  2.89801  2.37887  2.77519  2.98518  4.58477  3.61503
          0.14390  4.28438  2.11824  0.61958  0.77255  0.46233  0.99375
    162   2.60678  4.29708  3.53438  2.96503  2.76851  3.59734  3.85323  2.20544  2.46220  2.35678  3.40190  3.23579  3.97584  3.07532  3.17185  2.60569  2.76765  2.51719  4.88188  3.65300    163 i - - -
          2.68618  4.42225  2.77519  2.73123  3.46354  2.40513  3.72494  3.29354  2.67741  2.69355  4.24690  2.90347  2.73739  3.18146  2.89801  2.37887  2.77519  2.98518  4.58477  3.61503
          0.02229  4.21043  4.93278  0.61958  0.77255  0.64074  0.74846
    163   2.60553  4.38957  3.38792  2.42122  2.90399  3.55919  3.80352  2.59391  2.78644  2.38815  3.48930  2.77675  3.66222  3.09953  3.16400  2.69676  2.73672  2.49252  4.96263  3.51505    164 l - - -
          2.68618  4.42225  2.77519  2.73123  3.46354  2.40513  3.72494  3.29354  2.67741  2.69355  4.24690  2.90347  2.73739  3.18146  2.89801  2.37887  2.77519  2.98518  4.58477  3.61503
          0.02229  4.21043  4.93278  0.61958  0.77255  0.64074  0.74846
    164   2.80388  5.31119  1.98715  1.59203  4.62311  3.36293  3.71277  4.11106  2.46093  3.60704  4.38931  2.76793  3.86420  2.84104  3.08690  2.50274  2.62155  3.68902  5.76185  4.32252    165 e - - -
          2.68618  4.42225  2.77519  2.73123  3.46354  2.40513  3.72494  3.29354  2.67741  2.69355  4.24690  2.90347  2.73739  3.18146  2.89801  2.37887  2.77519  2.98518  4.58477  3.61503
          0.02229  4.21043  4.93278  0.61958  0.77255  0.64074  0.74846
    165   2.75037  5.04099  2.98499  2.22923  4.36618  3.48364  3.66209  3.50781  1.45995  3.32202  4.12760  2.99437  3.89393  2.79257  2.68180  2.56259  2.84042  3.42010  5.49248  4.16549    166 k - - -
          2.68618  4.42225  2.77519  2.73123  3.46354  2.40513  3.72494  3.29354  2.67741  2.69355  4.24690  2.90347  2.73739  3.18146  2.89801  2.37887  2.77519  2.98518  4.58477  3.61503
          0.02229  4.21043  4.93278  0.61958  0.77255  0.64074  0.74846
    166   2.94956  5.13736  3.21423  2.68051  4.44395  3.61898  3.44499  3.61587  1.11797  3.39961  4.24415  2.94714  4.02002  2.83857  2.41198  2.94954  3.15298  3.56273  5.48495  4.21137    167 k - - -
          2.68618  4.42225  2.77519  2.73123  3.46354  2.40513  3.72494  3.29354  2.67741  2.69355  4.24690  2.90347  2.73739  3.18146  2.89801  2.37887  2.77519  2.98518  4.58477  3.61503
          0.11344  4.21043  2.38156  0.61958  0.77255  0.64074  0.74846
    167   2.67465  4.30250  3.67169  3.12404  3.45563  3.67564  3.95853  1.62203  2.67408  2.29749  3.41660  3.25268  4.06343  3.32523  3.22737  2.96277  2.77316  2.34862  4.94849  3.72530    168 i - - -
          2.68618  4.42225  2.77519  2.73123  3.46354  2.40513  3.72494  3.29354  2.67741  2.69355  4.24690  2.90347  2.73739  3.18146  2.89801  2.37887  2.77519  2.98518  4.58477  3.61503
          0.02439  4.12138  4.84373  0.61958  0.77255  0.73005  0.65756
    168   2.39854  4.48931  3.18059  2.75671  3.96432  3.29603  3.88089  3.34974  2.75199  2.50745  3.90313  2.78994  3.84743  3.10769  3.13623  1.53493  2.85316  3.01568  5.32060  4.03286    169 s - - -
          2.68618  4.42225  2.77519  2.73123  3.46354  2.40513  3.72494  3.29354  2.67741  2.69355  4.24690  2.90347  2.73739  3.18146  2.89801  2.37887  2.77519  2.98518  4.58477  3.61503
          0.02439  4.12138  4.84373  0.61958  0.77255  0.73005  0.65756
    169   2.83126  4.72908  3.22035  3.03664  4.16189  3.36888  3.73637  3.91714  3.07990  3.49856  4.45829  3.41160  0.85487  3.50097  3.37818  2.95373  3.23462  3.53585  5.47770  4.17864    170 p - - -
          2.68618  4.42225  2.77519  2.73123  3.46354  2.40513  3.72494  3.29354  2.67741  2.69355  4.24690  2.90347  2.73739  3.18146  2.89801  2.37887  2.77519  2.98518  4.58477  3.61503
          0.02439  4.12138  4.84373  0.61958  0.77255  0.73005  0.65756
    170   2.44889  4.14246  3.53642  3.24317  2.99938  3.65797  3.94568  2.29666  3.15806  1.84508  2.93184  3.32527  4.02933  3.41577  3.41512  2.92990  2.72884  2.25571  4.75693  3.55246    171 l - - -
          2.68618  4.42225  2.77519  2.73123  3.46354  2.40513  3.72494  3.29354  2.67741  2.69355  4.24690  2.90347  2.73739  3.18146  2.89801  2.37887  2.77519  2.98518  4.58477  3.61503
          0.02439  4.12138  4.84373  0.61958  0.77255  0.56682  0.83777
    171   2.65050  5.07170  2.47425  1.88531  4.37574  3.40207  3.61891  3.59046  2.27593  3.35893  4.12583  2.66895  3.81302  2.64786  2.87136  2.55509  2.88426  3.44099  5.52598  3.10613    172 e - - -
          2.68618  4.42225  2.77519  2.73123  3.46354  2.40513  3.72494  3.29354  2.67741  2.69355  4.24690  2.90347  2.73739  3.18146  2.89801  2.37887  2.77519  2.98518  4.58477  3.61503
          0.02229  4.21043  4.93278  0.61958  0.77255  0.64074  0.74846
    172   3.31330  4.59543  5.09285  4.53551  3.31240  4.66740  5.05398  1.50970  4.41653  1.14337  2.86959  4.73939  4.86270  4.51800  4.51543  4.02519  3.54305  1.75831  5.36132  4.28461    173 l - - -
          2.68618  4.42225  2.77519  2.73123  3.46354  2.40513  3.72494  3.29354  2.67741  2.69355  4.24690  2.90347  2.73739  3.18146  2.89801  2.37887  2.77519  2.98518  4.58477  3.61503
          0.02229  4.21043  4.93278  0.61958  0.77255  0.64074  0.74846
    173   2.70122  5.15638  2.40909  2.07220  4.46880  3.13536  3.65135  3.94106  2.41012  3.45099  4.22036  2.49633  3.82921  2.69224  2.94707  2.35973  2.22433  3.53227  5.61199  4.20288    174 e - - -
          2.68618  4.42225  2.77519  2.73123  3.46354  2.40513  3.72494  3.29354  2.67741  2.69355  4.24690  2.90347  2.73739  3.18146  2.89801  2.37887  2.77519  2.98518  4.58477  3.61503
          0.02229  4.21043  4.93278  0.61958  0.77255  0.64074  0.74846
    174   2.45520  5.00709  2.82828  1.99139  4.30418  3.25500  3.60651  3.60310  2.13122  3.01400  4.06131  2.83966  3.40970  2.72166  2.69514  2.56380  2.85304  3.37180  5.46901  3.80175    175 e - - -
          2.68618  4.42225  2.77519  2.73123  3.46354  2.40513  3.72494  3.29354  2.67741  2.69355  4.24690  2.90347  2.73739  3.18146  2.89801  2.37887  2.77519  2.98518  4.58477  3.61503
          0.02229  4.21043  4.93278  0.61958  0.77255  0.64074  0.74846
    175   2.77270  5.27711  2.20801  1.57622  4.59276  3.37083  3.68880  4.07875  2.27793  3.57132  4.34558  2.72738  3.85245  2.81137  3.02557  2.49130  2.73604  3.65554  5.72124  4.28989    176 e - - -
          2.68618  4.42225  2.77519  2.73123  3.46354  2.40513  3.72494  3.29354  2.67741  2.69355  4.24690  2.90347  2.73739  3.18146  2.89801  2.37887  2.77519  2.98518  4.58477  3.61503
          0.02229  4.21043  4.93278  0.61958  0.77255  0.64074  0.74846
    176   2.67529  5.15838  2.44374  1.92527  4.48289  3.38964  3.62341  3.96115  2.15923  3.31063  4.20983  2.47217  3.81483  2.64021  2.88440  2.45214  2.69591  3.53895  5.59903  4.18869    177 e - - -
          2.68618  4.42225  2.77519  2.73123  3.46354  2.40513  3.72494  3.29354  2.67741  2.69355  4.24690  2.90347  2.73739  3.18146  2.89801  2.37887  2.77519  2.98518  4.58477  3.61503
          0.02229  4.21043  4.93278  0.61958  0.77255  0.64074  0.74846
    177   2.79661  4.27626  4.13826  3.09947  1.69743  3.90043  4.16074  2.17299  3.46280  2.04648  3.22257  3.82819  4.24929  3.69923  3.67691  3.19260  3.02981  2.12970  4.81733  3.55977    178 f - - -
          2.68618  4.42225  2.77519  2.73123  3.46354  2.40513  3.72494  3.29354  2.67741  2.69355  4.24690  2.90347  2.73739  3.18146  2.89801  2.37887  2.77519  2.98518  4.58477  3.61503
          0.23977  4.21043  1.61771  0.61958  0.77255  0.64074  0.74846
    178   2.63058  5.04354  2.40170  2.09616  4.34103  3.34230  3.58572  3.80166  2.15749  3.14180  4.10365  2.40349  3.77281  2.70653  2.84817  2.53270  2.86704  3.41023  5.49837  3.78476    179 e - - -
          2.68618  4.42225  2.77519  2.73123  3.46354  2.40513  3.72494  3.29354  2.67741  2.69355  4.24690  2.90347  2.73739  3.18146  2.89801  2.37887  2.77519  2.98518  4.58477  3.61503
          0.02763  3.99830  4.72064  0.61958  0.77255  0.63178  0.75853
    179   2.57949  5.02842  2.85903  2.14978  4.34321  3.40513  3.61266  3.78860  2.01035  3.31725  4.09961  2.84723  2.68798  2.73399  2.64349  2.40476  2.89414  3.40731  5.48672  4.12114    180 k - - -
          2.68618  4.42225  2.77519  2.73123  3.46354  2.40513  3.72494  3.29354  2.67741  2.69355  4.24690  2.90347  2.73739  3.18146  2.89801  2.37887  2.77519  2.98518  4.58477  3.61503
          0.02439  4.12138  4.84373  0.61958  0.77255  0.56682  0.83777
    180   2.65035  4.14304  4.02361  3.23480  2.23326  3.73417  3.97502  2.38341  3.19253  2.16179  3.06353  3.67408  4.10026  3.56057  3.53131  3.01757  2.88171  2.38138  4.63827  2.25799    181 l - - -
          2.68618  4.42225  2.77519  2.73123  3.46354  2.40513  3.72494  3.29354  2.67741  2.69355  4.24690  2.90347  2.73739  3.18146  2.89801  2.37887  2.77519  2.98518  4.58477  3.61503
          0.02229  4.21043  4.93278  0.61958  0.77255  0.64074  0.74846
    181   2.53817  4.61075  3.06742  2.28066  3.36704  3.49442  3.71366  2.99719  2.28209  2.28613  3.52937  3.08842  3.88086  2.84202  3.00958  2.71180  2.67955  2.91186  5.15041  3.86083    182 e - - -
          2.68618  4.42225  2.77519  2.73123  3.46354  2.40513  3.72494  3.29354  2.67741  2.69355  4.24690  2.90347  2.73739  3.18146  2.89801  2.37887  2.77519  2.98518  4.58477  3.61503
          0.06995  4.21043  2.94276  0.61958  0.77255  0.64074  0.74846
    182   2.46152  4.92733  2.90631  2.16860  4.21501  3.23597  3.62706  3.46277  2.28802  3.21646  4.00696  2.58504  3.81220  2.75738  2.87501  2.25401  2.46004  3.29117  5.42164  4.06023    183 e - - -
          2.68618  4.42225  2.77519  2.73123  3.46354  2.40513  3.72494  3.29354  2.67741  2.69355  4.24690  2.90347  2.73739  3.18146  2.89801  2.37887  2.77519  2.98518  4.58477  3.61503
          0.10085  4.16385  2.52096  0.61958  0.77255  0.68943  0.69687
    183   2.48316  5.05763  2.56825  2.07731  4.36581  3.19745  3.59641  3.82982  2.26935  3.18187  4.11718  2.50382  3.31771  2.71203  2.86242  2.37220  2.86690  3.43008  5.51591  4.12009    184 e - - -
          2.68618  4.42225  2.77519  2.73123  3.46354  2.40513  3.72494  3.29354  2.67741  2.69355  4.24690  2.90347  2.73739  3.18146  2.89801  2.37887  2.77519  2.98518  4.58477  3.61503
          0.02523  4.08823  4.81057  0.61958  0.77255  0.62441  0.76696
    184   2.73558  5.24152  2.25633  2.00958  4.55948  2.68398  3.65995  4.04631  2.31510  3.53740  4.30622  2.23615  3.29218  2.77927  2.99164  2.57251  2.98085  3.62081  5.68578  4.25561    185 e - - -
          2.68618  4.42225  2.77519  2.73123  3.46354  2.40513  3.72494  3.29354  2.67741  2.69355  4.24690  2.90347  2.73739  3.18146  2.89801  2.37887  2.77519  2.98518  4.58477  3.61503
          0.02337  4.16385  4.88620  0.61958  0.77255  0.68943  0.69687
    185   2.61832  4.96380  2.67645  2.18839  4.24748  3.40531  3.61035  3.43269  2.22013  3.06175  4.02458  2.72368  3.80452  2.73359  2.85604  2.34770  2.34865  3.32128  5.43659  4.06629    186 e - - -
          2.68618  4.42225  2.77519  2.73123  3.46354  2.40513  3.72494  3.29354  2.67741  2.69355  4.24690  2.90347  2.73739  3.18146  2.89801  2.37887  2.77519  2.98518  4.58477  3.61503
          0.02337  4.16385  4.88620  0.61958  0.77255  0.68943  0.69687
    186   2.58825  4.08387  3.98149  3.21170  2.53646  3.44417  3.97579  2.44568  3.28693  1.86284  2.69979  3.63251  3.89380  3.51871  3.48954  2.85784  2.82028  2.27137  4.69058  3.31236    187 l - - -
          2.68618  4.42225  2.77519  2.73123  3.46354  2.40513  3.72494  3.29354  2.67741  2.69355  4.24690  2.90347  2.73739  3.18146  2.89801  2.37887  2.77519  2.98518  4.58477  3.61503
          0.02337  4.16385  4.88620  0.61958  0.77255  0.68943  0.69687
    187   3.25088  4.55736  4.99240  4.41881  3.07630  4.54494  4.88287  1.69429  4.29532  1.16072  2.36355  4.61294  4.74848  4.37239  4.37823  3.88690  3.47415  1.92353  5.20033  4.13272    188 l - - -
          2.68620  4.42227  2.77522  2.73126  3.46356  2.40515  3.72497  3.29356  2.67743  2.69357  4.24664  2.90349  2.73742  3.18149  2.89803  2.37876  2.77519  2.98505  4.58479  3.61506
          0.20661  1.81905  3.70975  0.27685  1.41952  0.38996  1.13036
    188   2.76700  5.24003  2.79716  1.80066  4.57865  3.44829  3.67440  4.04913  1.89809  3.53027  4.29600  2.64864  3.88101  2.34143  2.84432  2.42501  2.99987  3.63015  5.66120  4.26670    190 e - - -
          2.68618  4.42225  2.77519  2.73123  3.46354  2.40513  3.72494  3.29354  2.67741  2.69355  4.24690  2.90347  2.73739  3.18146  2.89801  2.37887  2.77519  2.98518  4.58477  3.61503
          0.02013  4.31127  5.03362  0.61958  0.77255  0.48397  0.95798
    189   2.62344  5.18489  2.66324  2.05862  4.51027  3.34356  3.65999  3.98707  2.09107  3.48290  4.24006  2.12085  3.84993  2.76968  2.92206  2.41545  2.63577  3.56676  5.63016  4.22133    191 e - - -
          2.68618  4.42225  2.77519  2.73123  3.46354  2.40513  3.72494  3.29354  2.67741  2.69355  4.24690  2.90347  2.73739  3.18146  2.89801  2.37887  2.77519  2.98518  4.58477  3.61503
          0.04296  4.32578  3.54644  0.61958  0.77255  0.49679  0.93772
    190   3.05429  4.41357  4.70798  4.16905  3.59572  4.31934  4.77419  1.25549  4.00370  2.27783  3.46491  4.36705  4.65519  4.28215  3.66604  3.66759  3.30772  1.25088  5.37014  4.17038    192 v - - -
          2.68618  4.42225  2.77519  2.73123  3.46354  2.40513  3.72494  3.29354  2.67741  2.69355  4.24690  2.90347  2.73739  3.18146  2.89801  2.37887  2.77519  2.98518  4.58477  3.61503
          0.02030  4.30312  5.02547  0.61958  0.77255  0.47713  0.96906
    191   2.92197  5.45321  2.35309  1.29675  4.77497  3.13966  3.81182  4.27550  2.70750  3.76497  4.56052  2.26244  3.93847  2.94961  3.25427  2.36706  3.18623  3.84364  5.91889  4.45766    193 e - - -
          2.68618  4.42225  2.77519  2.73123  3.46354  2.40513  3.72494  3.29354  2.67741  2.69355  4.24690  2.90347  2.73739  3.18146  2.89801  2.37887  2.77519  2.98518  4.58477  3.61503
          0.01984  4.32578  5.04813  0.61958  0.77255  0.49679  0.93772
    192   2.77722  4.93626  2.86230  2.61374  4.54314  1.24494  3.94031  3.98508  2.31058  3.56081  4.39037  2.86986  3.49938  3.11325  3.11480  2.81832  3.10809  3.56879  5.74688  4.42100    194 g - - -
          2.68618  4.42225  2.77519  2.73123  3.46354  2.40513  3.72494  3.29354  2.67741  2.69355  4.24690  2.90347  2.73739  3.18146  2.89801  2.37887  2.77519  2.98518  4.58477  3.61503
          0.01984  4.32578  5.04813  0.61958  0.77255  0.49679  0.93772
    193   2.58526  4.12715  4.18572  3.35227  3.23426  3.79237  4.10401  1.96880  3.47032  2.01112  3.23823  3.79137  4.15809  3.68804  3.63746  2.95099  2.90420  1.75420  4.76233  2.85036    195 v - - -
          2.68618  4.42225  2.77519  2.73123  3.46354  2.40513  3.72494  3.29354  2.67741  2.69355  4.24690  2.90347  2.73739  3.18146  2.89801  2.37887  2.77519  2.98518  4.58477  3.61503
          0.01984  4.32578  5.04813  0.61958  0.77255  0.49679  0.93772
    194   2.55739  4.49316  3.51193  3.43694  4.76768  0.65927  4.63501  4.31677  3.69221  3.99577  4.84199  3.59150  3.98356  3.95175  3.96205  2.48288  3.08622  3.66166  6.06178  4.86555    196 G - - -
          2.68618  4.42225  2.77519  2.73123  3.46354  2.40513  3.72494  3.29354  2.67741  2.69355  4.24690  2.90347  2.73739  3.18146  2.89801  2.37887  2.77519  2.98518  4.58477  3.61503
          0.01984  4.32578  5.04813  0.61958  0.77255  0.49679  0.93772
    195   3.00557  5.24603  3.39352  2.74422  4.65170  3.70223  3.70495  4.03019  1.16784  3.49227  3.82243  2.83857  4.06649  2.82811  1.97144  2.99208  3.19159  3.68157  5.57190  4.33525    197 k - - -
          2.68618  4.42225  2.77519  2.73123  3.46354  2.40513  3.72494  3.29354  2.67741  2.69355  4.24690  2.90347  2.73739  3.18146  2.89801  2.37887  2.77519  2.98518  4.58477  3.61503
          0.01984  4.32578  5.04813  0.61958  0.77255  0.49679  0.93772
    196   2.41138  4.11513  4.33512  3.74209  2.74434  3.82943  4.14198  2.08304  3.59342  1.68667  3.17922  3.87837  4.18864  3.77938  3.71366  3.12808  2.72163  2.22089  4.72881  2.71098    198 l - - -
          2.68618  4.42225  2.77519  2.73123  3.46354  2.40513  3.72494  3.29354  2.67741  2.69355  4.24690  2.90347  2.73739  3.18146  2.89801  2.37887  2.77519  2.98518  4.58477  3.61503
          0.01984  4.32578  5.04813  0.61958  0.77255  0.49679  0.93772
    197   2.71077  4.25409  4.45600  3.86720  2.06065  3.98819  4.30227  2.42286  3.72620  1.53785  2.54566  4.02826  4.32323  3.89894  3.85165  3.29171  2.61791  2.24547  4.85475  3.69134    199 l - - -
          2.68618  4.42225  2.77519  2.73123  3.46354  2.40513  3.72494  3.29354  2.67741  2.69355  4.24690  2.90347  2.73739  3.18146  2.89801  2.37887  2.77519  2.98518  4.58477  3.61503
          0.09149  4.32578  2.60093  0.61958  0.77255  0.49679  0.93772
    198   1.83331  4.63542  3.17614  2.55546  3.84056  3.50757  3.73810  3.21884  2.34865  2.67025  3.73565  3.11212  3.90333  2.82267  2.99562  2.58882  2.87444  2.58227  5.18461  3.89845    200 a - - -
          2.68618  4.42225  2.77519  2.73123  3.46354  2.40513  3.72494  3.29354  2.67741  2.69355  4.24690  2.90347  2.73739  3.18146  2.89801  2.37887  2.77519  2.98518  4.58477  3.61503
          0.02130  4.25559  4.97794  0.61958  0.77255  0.44180  1.02968
    199   2.71262  5.12331  2.92204  2.21433  4.44230  3.46293  3.65298  3.89699  2.02865  3.00905  4.17801  2.02239  3.86674  2.42492  2.81077  2.62544  2.94150  3.41198  5.56143  4.18612    201 n - - -
          2.68618  4.42225  2.77519  2.73123  3.46354  2.40513  3.72494  3.29354  2.67741  2.69355  4.24690  2.90347  2.73739  3.18146  2.89801  2.37887  2.77519  2.98518  4.58477  3.61503
          0.13764  4.32578  2.15964  0.61958  0.77255  0.49679  0.93772
    200   2.49461  5.12250  2.40339  2.12446  4.44036  3.39279  3.61826  3.91319  2.33629  3.41611  4.17430  2.35114  3.81069  2.52882  2.87896  2.37569  2.79107  3.49920  5.56906  3.78108    202 e - - -
          2.68618  4.42225  2.77519  2.73123  3.46354  2.40513  3.72494  3.29354  2.67741  2.69355  4.24690  2.90347  2.73739  3.18146  2.89801  2.37887  2.77519  2.98518  4.58477  3.61503
          0.02229  4.21043  4.93278  0.61958  0.77255  0.64074  0.74846
    201   2.63943  3.07405  4.40273  3.82093  3.27861  3.92263  4.27501  1.68870  3.68364  1.92294  3.02635  3.97227  4.27682  3.88385  3.82020  3.23042  2.50874  1.94204  4.87128  3.68599    203 i - - -
          2.68618  4.42225  2.77519  2.73123  3.46354  2.40513  3.72494  3.29354  2.67741  2.69355  4.24690  2.90347  2.73739  3.18146  2.89801  2.37887  2.77519  2.98518  4.58477  3.61503
          0.02229  4.21043  4.93278  0.61958  0.77255  0.64074  0.74846
    202   2.62224  4.95346  2.72819  2.22938  3.37129  3.42056  3.62018  3.67201  2.09172  3.22920  4.01320  2.78508  3.81508  2.65989  2.86702  2.36812  2.61125  3.30739  5.42826  3.56483    204 k - - -
          2.68618  4.42225  2.77519  2.73123  3.46354  2.40513  3.72494  3.29354  2.67741  2.69355  4.24690  2.90347  2.73739  3.18146  2.89801  2.37887  2.77519  2.98518  4.58477  3.61503
          0.02229  4.21043  4.93278  0.61958  0.77255  0.41405  1.08166
    203   2.67365  5.04323  2.55091  2.35311  4.33357  3.44251  3.65745  3.78325  2.39802  2.69340  4.10380  2.59721  3.84937  2.55766  2.91062  2.03253  2.64812  3.40506  5.51191  4.13394    205 s - - -
          2.68618  4.42225  2.77519  2.73123  3.46354  2.40513  3.72494  3.29354  2.67741  2.69355  4.24690  2.90347  2.73739  3.18146  2.89801  2.37887  2.77519  2.98518  4.58477  3.61503
          0.01984  4.32578  5.04813  0.61958  0.77255  0.49679  0.93772
    204   2.65277  4.86626  2.46802  2.41044  2.80499  3.47277  3.48429  3.52642  2.48345  3.12596  3.93694  2.68594  3.24964  2.83081  2.94984  2.51464  2.78890  3.19993  5.36439  3.15243    206 e - - -
          2.68618  4.42225  2.77519  2.73123  3.46354  2.40513  3.72494  3.29354  2.67741  2.69355  4.24690  2.90347  2.73739  3.18146  2.89801  2.37887  2.77519  2.98518  4.58477  3.61503
          0.01984  4.32578  5.04813  0.61958  0.77255  0.49679  0.93772
    205   2.64718  4.29534  2.73817  1.93289  4.16452  3.39304  3.66478  3.11554  2.31721  2.95460  3.97450  2.75338  3.85535  2.80215  2.91986  2.58902  2.87854  3.25050  5.39891  3.13568    207 e - - -
          2.68618  4.42225  2.77519  2.73123  3.46354  2.40513  3.72494  3.29354  2.67741  2.69355  4.24690  2.90347  2.73739  3.18146  2.89801  2.37887  2.77519  2.98518  4.58477  3.61503
          0.01984  4.32578  5.04813  0.61958  0.77255  0.49679  0.93772
    206   2.69805  5.18720  2.15654  1.93526  4.51499  3.42301  3.55318  3.78235  2.18138  3.35586  4.23643  2.55689  3.84270  2.75543  2.90617  2.37772  2.93320  3.56934  5.62644  4.21534    208 e - - -
          2.68618  4.42225  2.77519  2.73123  3.46354  2.40513  3.72494  3.29354  2.67741  2.69355  4.24690  2.90347  2.73739  3.18146  2.89801  2.37887  2.77519  2.98518  4.58477  3.61503
          0.01984  4.32578  5.04813  0.61958  0.77255  0.49679  0.93772
    207   2.64785  4.24056  3.76834  3.19337  2.33280  3.68415  3.95232  2.55871  2.55004  1.97273  3.33946  3.52371  4.05770  3.19161  3.38960  2.94871  2.56149  2.49660  4.82476  3.27784    209 l - - -
          2.68618  4.42225  2.77519  2.73123  3.46354  2.40513  3.72494  3.29354  2.67741  2.69355  4.24690  2.90347  2.73739  3.18146  2.89801  2.37887  2.77519  2.98518  4.58477  3.61503
          0.01984  4.32578  5.04813  0.61958  0.77255  0.49679  0.93772
    208   2.66547  4.93309  3.02583  2.37096  3.04619  3.47614  3.66476  3.43534  2.01184  3.19909  3.99800  2.88203  3.86566  2.62405  2.34434  2.58761  2.62624  3.27993  5.41339  4.06813    210 k - - -
          2.68618  4.42225  2.77519  2.73123  3.46354  2.40513  3.72494  3.29354  2.67741  2.69355  4.24690  2.90347  2.73739  3.18146  2.89801  2.37887  2.77519  2.98518  4.58477  3.61503
          0.01984  4.32578  5.04813  0.61958  0.77255  0.49679  0.93772
    209   2.70172  5.15516  2.89289  2.02742  4.48546  3.44838  3.51637  3.95221  1.85766  3.27361  4.20516  2.35039  3.85347  2.60423  2.82422  2.51539  2.80093  3.53904  5.58834  4.19872    211 k - - -
          2.68618  4.42225  2.77519  2.73123  3.46354  2.40513  3.72494  3.29354  2.67741  2.69355  4.24690  2.90347  2.73739  3.18146  2.89801  2.37887  2.77519  2.98518  4.58477  3.61503
          0.01984  4.32578  5.04813  0.61958  0.77255  0.49679  0.93772
    210   2.65713  4.52270  3.33634  2.36420  3.47689  3.57809  3.80463  2.15545  2.25861  2.41215  3.61306  3.22694  3.96031  3.05695  2.91516  2.80931  2.88757  2.69770  5.08298  3.82219    212 i - - -
          2.68618  4.42225  2.77519  2.73123  3.46354  2.40513  3.72494  3.29354  2.67741  2.69355  4.24690  2.90347  2.73739  3.18146  2.89801  2.37887  2.77519  2.98518  4.58477  3.61503
          0.01984  4.32578  5.04813  0.61958  0.77255  0.49679  0.93772
    211   3.06511  4.43575  4.68352  4.12547  2.20897  4.19534  4.22681  2.42280  3.97164  1.25280  3.18713  4.20247  4.49993  4.07990  4.05220  3.51041  3.29021  2.41591  4.57581  2.16248    213 l - - -
          2.68618  4.42225  2.77519  2.73123  3.46354  2.40513  3.72494  3.29354  2.67741  2.69355  4.24690  2.90347  2.73739  3.18146  2.89801  2.37887  2.77519  2.98518  4.58477  3.61503
          0.03793  4.32578  3.72979  0.61958  0.77255  0.49679  0.93772
    212   2.64886  4.91949  3.00392  2.24899  4.18033  3.46169  3.65846  3.36027  2.23214  2.59757  3.98444  2.36856  3.85284  2.70389  2.80172  2.43731  2.78433  3.08198  5.40504  4.05528    214 k - - -
          2.68618  4.42225  2.77519  2.73123  3.46354  2.40513  3.72494  3.29354  2.67741  2.69355  4.24690  2.90347  2.73739  3.18146  2.89801  2.37887  2.77519  2.98518  4.58477  3.61503
          0.02020  4.30805  5.03039  0.61958  0.77255  0.48123  0.96239
    213   2.62218  5.13396  2.45368  2.20059  4.45849  3.26691  3.63287  3.93175  2.22987  3.27049  4.18292  2.56631  3.83200  2.73840  2.77669  2.08852  2.65857  3.51409  5.57900  4.17743    215 s - - -
          2.68618  4.42225  2.77519  2.73123  3.46354  2.40513  3.72494  3.29354  2.67741  2.69355  4.24690  2.90347  2.73739  3.18146  2.89801  2.37887  2.77519  2.98518  4.58477  3.61503
          0.01984  4.32578  5.04813  0.61958  0.77255  0.49679  0.93772
    214   2.43798  5.14912  2.59574  2.22238  4.47795  3.34865  3.63239  3.95483  2.11840  3.44783  4.19711  2.51922  3.50798  2.62545  2.87625  2.19722  2.71509  3.53162  5.59144  4.18607    216 k - - -
          2.68618  4.42225  2.77519  2.73123  3.46354  2.40513  3.72494  3.29354  2.67741  2.69355  4.24690  2.90347  2.73739  3.18146  2.89801  2.37887  2.77519  2.98518  4.58477  3.61503
          0.01984  4.32578  5.04813  0.61958  0.77255  0.49679  0.93772
    215   2.53747  4.24775  3.72173  3.15309  3.36447  3.44059  3.68653  2.21434  3.08061  2.45491  3.36130  3.49351  3.30388  3.36010  3.37493  2.79549  2.87073  2.35747  4.84150  2.15471    217 y - - -
          2.68618  4.42225  2.77519  2.73123  3.46354  2.40513  3.72494  3.29354  2.67741  2.69355  4.24690  2.90347  2.73739  3.18146  2.89801  2.37887  2.77519  2.98518  4.58477  3.61503
          0.01984  4.32578  5.04813  0.61958  0.77255  0.49679  0.93772
    216   2.58148  5.01780  2.96964  2.19183  4.30971  3.45389  3.64340  3.60215  1.83579  3.16418  4.07505  2.90374  3.84598  2.59659  2.81618  2.36439  2.70850  3.08432  5.48214  4.11292    218 k - - -
          2.68618  4.42225  2.77519  2.73123  3.46354  2.40513  3.72494  3.29354  2.67741  2.69355  4.24690  2.90347  2.73739  3.18146  2.89801  2.37887  2.77519  2.98518  4.58477  3.61503
          0.01984  4.32578  5.04813  0.61958  0.77255  0.49679  0.93772
    217   2.05628  4.46646  3.43179  2.90865  3.75091  3.50207  3.92703  2.77465  2.86625  2.79503  3.69218  3.31406  1.82714  3.19804  3.24098  2.79333  2.75786  2.79804  5.16931  3.62735    219 p - - -
          2.68618  4.42225  2.77519  2.73123  3.46354  2.40513  3.72494  3.29354  2.67741  2.69355  4.24690  2.90347  2.73739  3.18146  2.89801  2.37887  2.77519  2.98518  4.58477  3.61503
          0.01984  4.32578  5.04813  0.61958  0.77255  0.49679  0.93772
    218   2.64141  4.11845  3.39772  2.83174  3.59737  3.58661  3.57623  2.65284  2.17449  2.41651  3.54482  3.26973  3.96809  2.98304  2.93320  2.82173  2.60529  2.43016  5.01548  3.07944    220 k - - -
          2.68618  4.42225  2.77519  2.73123  3.46354  2.40513  3.72494  3.29354  2.67741  2.69355  4.24690  2.90347  2.73739  3.18146  2.89801  2.37887  2.77519  2.98518  4.58477  3.61503
          0.01984  4.32578  5.04813  0.61958  0.77255  0.49679  0.93772
    219   3.35120  4.62277  5.18795  4.63587  3.41760  4.72984  5.14191  1.07727  4.51563  1.57935  2.52709  4.81981  4.93305  4.62511  4.60903  4.09296  3.58421  1.84274  5.45171  4.36100    221 i - - -
          2.68618  4.42225  2.77519  2.73123  3.46354  2.40513  3.72494  3.29354  2.67741  2.69355  4.24690  2.90347  2.73739  3.18146  2.89801  2.37887  2.77519  2.98518  4.58477  3.61503
          0.01984  4.32578  5.04813  0.61958  0.77255  0.49679  0.93772
    220   4.15191  5.24536  5.06448  4.86661  1.38266  4.77336  3.62361  3.77864  4.68286  3.02114  4.34332  4.38782  5.05827  4.50593  4.60849  4.16824  4.36378  3.72112  3.72310  0.75776    222 y - - -
          2.68618  4.42225  2.77519  2.73123  3.46354  2.40513  3.72494  3.29354  2.67741  2.69355  4.24690  2.90347  2.73739  3.18146  2.89801  2.37887  2.77519  2.98518  4.58477  3.61503
          0.13764  4.32578  2.15964  0.61958  0.77255  0.49679  0.93772
    221   2.61485  4.45065  3.32783  2.44685  2.56487  3.54624  3.77803  2.97744  2.53216  2.40108  3.54669  3.21159  3.92878  3.04775  2.85279  2.77995  2.58247  2.73533  5.00844  3.22032    223 l - - -
          2.68631  4.42238  2.77525  2.73130  3.46367  2.40511  3.72491  3.29326  2.67718  2.69354  4.24690  2.90314  2.73752  3.18159  2.89790  2.37884  2.77532  2.98531  4.58490  3.61516
          0.26943  1.47413  4.93278  1.03656  0.43800  0.41405  1.08166
    222   2.67126  5.13781  2.63195  2.05720  4.46482  3.43201  3.63080  3.29647  1.87346  3.43352  4.18527  2.60404  3.83385  2.63861  2.77747  2.47730  2.90308  3.51911  5.57862  4.17918    230 k - - -
          2.68618  4.42225  2.77519  2.73123  3.46354  2.40513  3.72494  3.29354  2.67741  2.69355  4.24690  2.90347  2.73739  3.18146  2.89801  2.37887  2.77519  2.98518  4.58477  3.61503
          0.01984  4.32578  5.04813  0.61958  0.77255  0.49679  0.93772
    223   2.76042  5.26667  2.19858  2.32371  4.59044  2.83353  3.34642  4.07627  2.31301  3.56246  4.32331  1.96825  3.86979  2.48266  2.98593  2.61085  3.00121  3.64797  5.70446  4.28091    231 n - - -
          2.68618  4.42225  2.77519  2.73123  3.46354  2.40513  3.72494  3.29354  2.67741  2.69355  4.24690  2.90347  2.73739  3.18146  2.89801  2.37887  2.77519  2.98518  4.58477  3.61503
          0.01984  4.32578  5.04813  0.61958  0.77255  0.49679  0.93772
    224   2.66509  5.07166  2.84340  2.39186  4.38047  2.77070  3.63578  3.83735  1.85406  3.35865  4.12448  2.56152  3.84083  2.69424  2.59876  2.59161  2.89547  3.28294  5.52410  3.45650    232 k - - -
          2.68618  4.42225  2.77519  2.73123  3.46354  2.40513  3.72494  3.29354  2.67741  2.69355  4.24690  2.90347  2.73739  3.18146  2.89801  2.37887  2.77519  2.98518  4.58477  3.61503
          0.01984  4.32578  5.04813  0.61958  0.77255  0.49679  0.93772
    225   2.64508  4.65386  3.18571  2.48362  3.84495  3.52400  3.74074  3.04862  2.16458  2.59341  3.43122  2.99183  3.91020  2.85031  2.76505  2.74028  2.60278  2.61205  5.19082  3.16669    233 k - - -
          2.68618  4.42225  2.77519  2.73123  3.46354  2.40513  3.72494  3.29354  2.67741  2.69355  4.24690  2.90347  2.73739  3.18146  2.89801  2.37887  2.77519  2.98518  4.58477  3.61503
          0.01984  4.32578  5.04813  0.61958  0.77255  0.49679  0.93772
    226   2.95706  4.33675  4.63191  4.05028  3.05600  4.15984  4.49852  1.42972  3.91256  1.48080  3.04729  4.21127  3.92857  4.08012  4.03319  3.47413  3.04310  2.08524  5.01628  3.86451    234 i - - -
          2.68618  4.42225  2.77519  2.73123  3.46354  2.40513  3.72494  3.29354  2.67741  2.69355  4.24690  2.90347  2.73739  3.18146  2.89801  2.37887  2.77519  2.98518  4.58477  3.61503
          0.01984  4.32578  5.04813  0.61958  0.77255  0.49679  0.93772
    227   2.70004  4.45771  3.52092  2.95657  3.63524  3.65987  3.92491  2.50120  2.31560  2.56750  3.56720  3.37749  4.04746  3.21521  3.22007  2.91269  1.86962  2.16858  5.08719  3.84428    235 t - - -
          2.68618  4.42225  2.77519  2.73123  3.46354  2.40513  3.72494  3.29354  2.67741  2.69355  4.24690  2.90347  2.73739  3.18146  2.89801  2.37887  2.77519  2.98518  4.58477  3.61503
          0.01984  4.32578  5.04813  0.61958  0.77255  0.49679  0.93772
    228   3.39164  4.77840  4.56686  4.12001  2.56656  4.34433  4.00268  2.89354  3.90759  1.25167  3.53619  4.18861  4.66959  4.10212  4.03916  3.70193  3.62382  2.87973  4.27338  1.37634    236 l - - -
          2.68618  4.42225  2.77519  2.73123  3.46354  2.40513  3.72494  3.29354  2.67741  2.69355  4.24690  2.90347  2.73739  3.18146  2.89801  2.37887  2.77519  2.98518  4.58477  3.61503
          0.01984  4.32578  5.04813  0.61958  0.77255  0.49679  0.93772
    229   1.87204  4.70208  3.09828  2.67939  4.23335  2.57764  3.89351  3.64135  2.73760  2.89730  4.10239  1.81111  3.89704  3.07324  3.17072  2.69308  2.93431  3.26494  5.52220  4.20982    237 n - - -
          2.68618  4.42225  2.77519  2.73123  3.46354  2.40513  3.72494  3.29354  2.67741  2.69355  4.24690  2.90347  2.73739  3.18146  2.89801  2.37887  2.77519  2.98518  4.58477  3.61503
          0.01984  4.32578  5.04813  0.61958  0.77255  0.49679  0.93772
    230   2.69362  5.14112  2.73877  2.04401  4.46036  3.43319  3.65149  3.92848  2.10354  3.43472  4.19580  2.62228  3.84760  2.76216  2.82009  2.42336  2.12236  3.51924  5.58919  4.19208    238 e - - -
          2.68618  4.42225  2.77519  2.73123  3.46354  2.40513  3.72494  3.29354  2.67741  2.69355  4.24690  2.90347  2.73739  3.18146  2.89801  2.37887  2.77519  2.98518  4.58477  3.61503
          0.01984  4.32578  5.04813  0.61958  0.77255  0.49679  0.93772
    231   3.17403  4.51441  4.87057  4.33594  1.59688  4.39935  4.63692  2.08205  4.20115  1.99534  3.28593  4.45899  4.70015  4.34482  4.31073  3.74626  3.41784  1.37409  5.00717  3.66060    239 v - - -
          2.68618  4.42225  2.77519  2.73123  3.46354  2.40513  3.72494  3.29354  2.67741  2.69355  4.24690  2.90347  2.73739  3.18146  2.89801  2.37887  2.77519  2.98518  4.58477  3.61503
          0.01984  4.32578  5.04813  0.61958  0.77255  0.49679  0.93772
    232   2.66290  4.25357  3.78039  3.21014  2.99668  3.69529  3.95040  2.70949  2.85272  1.62505  3.35286  3.53591  4.07035  3.40165  3.40169  2.39198  2.89528  2.47368  4.79783  2.98379    240 l - - -
          2.68618  4.42225  2.77519  2.73123  3.46354  2.40513  3.72494  3.29354  2.67741  2.69355  4.24690  2.90347  2.73739  3.18146  2.89801  2.37887  2.77519  2.98518  4.58477  3.61503
          0.01984  4.32578  5.04813  0.61958  0.77255  0.49679  0.93772
    233   2.67722  5.30082  2.10135  1.96257  4.62781  3.05050  3.69635  4.12054  2.21320  3.59826  4.35641  2.17572  3.56018  2.69882  3.00911  2.71501  3.01441  3.68365  5.73484  4.30207    241 e - - -
          2.68618  4.42225  2.77519  2.73123  3.46354  2.40513  3.72494  3.29354  2.67741  2.69355  4.24690  2.90347  2.73739  3.18146  2.89801  2.37887  2.77519  2.98518  4.58477  3.61503
          0.06566  4.32578  2.98917  0.61958  0.77255  0.49679  0.93772
    234   3.02445  4.38210  4.76574  4.18259  2.16334  4.21370  4.44621  1.76800  4.02477  1.35716  3.06688  4.28588  4.50379  4.13117  4.09043  3.53290  3.25015  2.25620  4.84060  3.14836    242 l - - -
          2.68618  4.42225  2.77519  2.73123  3.46354  2.40513  3.72494  3.29354  2.67741  2.69355  4.24690  2.90347  2.73739  3.18146  2.89801  2.37887  2.77519  2.98518  4.58477  3.61503
          0.02076  4.28088  5.00323  0.61958  0.77255  0.53945  0.87483
    235   2.41080  5.02739  2.48576  2.08737  4.32327  3.43088  3.63024  3.23998  2.33233  3.22664  4.08316  2.79387  3.08842  2.74635  2.87454  2.42966  2.87581  3.23833  5.49189  4.11207    243 e - - -
          2.68618  4.42225  2.77519  2.73123  3.46354  2.40513  3.72494  3.29354  2.67741  2.69355  4.24690  2.90347  2.73739  3.18146  2.89801  2.37887  2.77519  2.98518  4.58477  3.61503
          0.14252  4.28892  2.12772  0.61958  0.77255  0.54694  0.86445
    236   2.60384  4.44777  3.30440  2.74450  3.01066  3.34053  3.76202  2.87472  2.70935  2.56631  3.54506  3.05110  2.58372  2.69223  3.10283  2.76480  2.83577  2.73487  4.98642  3.03973    244 l - - -
          2.68618  4.42225  2.77519  2.73123  3.46354  2.40513  3.72494  3.29354  2.67741  2.69355  4.24690  2.90347  2.73739  3.18146  2.89801  2.37887  2.77519  2.98518  4.58477  3.61503
          0.10424  4.16963  2.48249  0.61958  0.77255  0.68364  0.70275
    237   2.53898  4.71185  3.13704  2.57869  3.99415  3.46031  3.68737  3.13002  1.66231  2.90251  3.84302  3.06033  3.86940  2.85937  2.79098  2.61480  2.65232  2.91399  5.27146  3.97955    245 k - - -
          2.68618  4.42225  2.77519  2.73123  3.46354  2.40513  3.72494  3.29354  2.67741  2.69355  4.24690  2.90347  2.73739  3.18146  2.89801  2.37887  2.77519  2.98518  4.58477  3.61503
          0.02517  4.09056  4.81291  0.61958  0.77255  0.75751  0.63268
    238   2.80666  5.32953  1.79996  1.88720  4.63629  2.67139  3.69850  4.13093  2.46508  3.62558  4.41881  2.64071  3.83396  2.83431  3.12538  2.39098  3.06564  3.70690  5.78339  4.32949    246 d - - -
          2.68622  4.42235  2.77529  2.73108  3.46364  2.40523  3.72504  3.29364  2.67730  2.69345  4.24700  2.90295  2.73744  3.18156  2.89811  2.37891  2.77511  2.98528  4.58487  3.61513
          0.20260  1.74141  4.81291  1.12734  0.39141  0.45323  1.00943
    239   2.63703  4.38428  3.19530  2.38387  3.22866  3.52106  3.74209  3.17051  2.51904  2.83491  3.69318  2.67204  3.91011  2.96372  3.04699  2.59594  2.86901  2.90401  5.12535  2.26882    257 y - - -
          2.68618  4.42225  2.77519  2.73123  3.46354  2.40513  3.72494  3.29354  2.67741  2.69355  4.24690  2.90347  2.73739  3.18146  2.89801  2.37887  2.77519  2.98518  4.58477  3.61503
          0.02106  4.26675  4.98910  0.61958  0.77255  0.57510  0.82702
    240   2.65004  5.01635  2.00457  2.31010  3.96057  3.42764  3.63582  3.75241  2.27284  3.15174  4.07435  2.57972  3.82990  2.75668  2.88704  2.64004  2.72667  3.37581  5.48262  3.41977    258 d - - -
          2.68618  4.42225  2.77519  2.73123  3.46354  2.40513  3.72494  3.29354  2.67741  2.69355  4.24690  2.90347  2.73739  3.18146  2.89801  2.37887  2.77519  2.98518  4.58477  3.61503
          0.02106  4.26675  4.98910  0.61958  0.77255  0.57510  0.82702
    241   2.72159  5.20367  2.62432  1.59363  4.53016  3.24446  3.65524  4.00711  2.17261  3.49765  4.25877  2.62582  3.84647  2.76701  2.68556  2.63684  2.83327  3.58618  5.64029  4.23151    259 e - - -
          2.68618  4.42225  2.77519  2.73123  3.46354  2.40513  3.72494  3.29354  2.67741  2.69355  4.24690  2.90347  2.73739  3.18146  2.89801  2.37887  2.77519  2.98518  4.58477  3.61503
          0.02106  4.26675  4.98910  0.61958  0.77255  0.57510  0.82702
    242   2.57901  4.01323  3.37093  2.53407  3.28673  3.56902  3.80678  2.78971  2.37093  2.65952  3.54092  3.24653  3.95094  3.08492  2.77595  2.80378  2.85923  1.98909  5.01254  3.76076    260 v - - -
          2.68618  4.42225  2.77519  2.73123  3.46354  2.40513  3.72494  3.29354  2.67741  2.69355  4.24690  2.90347  2.73739  3.18146  2.89801  2.37887  2.77519  2.98518  4.58477  3.61503
          0.04668  4.26675  3.45513  0.61958  0.77255  0.43369  1.04444
    243   2.64362  4.68209  3.15804  2.38304  3.88057  3.51325  3.72660  2.71940  2.09601  2.62240  3.76548  2.85400  3.90012  2.91835  2.95227  2.72813  2.50821  2.75309  5.21359  3.66226    261 k - - -
          2.68618  4.42225  2.77519  2.73123  3.46354  2.40513  3.72494  3.29354  2.67741  2.69355  4.24690  2.90347  2.73739  3.18146  2.89801  2.37887  2.77519  2.98518  4.58477  3.61503
          0.02016  4.31002  5.03237  0.61958  0.77255  0.46566  0.98810
    244   2.65117  5.04159  2.82113  2.00412  4.33996  3.44312  3.63647  3.39311  2.09927  3.32655  4.09511  2.77843  3.62160  2.75065  2.80544  2.38119  2.70792  3.23908  5.50309  3.41279    262 e - - -
          2.68618  4.42225  2.77519  2.73123  3.46354  2.40513  3.72494  3.29354  2.67741  2.69355  4.24690  2.90347  2.73739  3.18146  2.89801  2.37887  2.77519  2.98518  4.58477  3.61503
          0.01969  4.33347  5.05581  0.61958  0.77255  0.48576  0.95510
    245   4.13102  5.22903  5.08279  4.88169  0.80489  4.77311  3.63871  3.73861  4.69541  2.98408  4.30455  4.39958  5.05693  4.51504  4.61496  4.16705  4.34319  3.68644  3.73810  1.31286    263 f - - -
          2.68618  4.42225  2.77519  2.73123  3.46354  2.40513  3.72494  3.29354  2.67741  2.69355  4.24690  2.90347  2.73739  3.18146  2.89801  2.37887  2.77519  2.98518  4.58477  3.61503
          0.01969  4.33347  5.05581  0.61958  0.77255  0.48576  0.95510
    246   2.69130  5.15741  2.62851  1.96301  4.12087  3.42751  3.65079  3.95272  2.30840  3.45341  4.20968  2.43726  3.23343  2.75943  2.90921  2.05587  2.92636  3.53630  5.60425  4.19934    264 e - - -
          2.68618  4.42225  2.77519  2.73123  3.46354  2.40513  3.72494  3.29354  2.67741  2.69355  4.24690  2.90347  2.73739  3.18146  2.89801  2.37887  2.77519  2.98518  4.58477  3.61503
          0.01969  4.33347  5.05581  0.61958  0.77255  0.48576  0.95510
    247   2.68037  4.91708  2.61588  2.50817  4.40889  3.37351  3.82331  3.85372  2.65933  3.42908  4.22905  2.54699  3.89007  2.97274  3.13645  1.73706  1.93460  3.44924  5.63414  4.27400    265 s - - -
          2.68618  4.42225  2.77519  2.73123  3.46354  2.40513  3.72494  3.29354  2.67741  2.69355  4.24690  2.90347  2.73739  3.18146  2.89801  2.37887  2.77519  2.98518  4.58477  3.61503
          0.01969  4.33347  5.05581  0.61958  0.77255  0.48576  0.95510
    248   2.80442  4.21062  4.46045  3.87715  2.42314  3.93991  4.15608  2.24003  3.72104  1.41992  3.18838  3.98325  4.28537  3.88168  3.82194  3.08044  3.03461  2.32322  4.64507  2.54513    266 l - - -
          2.68618  4.42225  2.77519  2.73123  3.46354  2.40513  3.72494  3.29354  2.67741  2.69355  4.24690  2.90347  2.73739  3.18146  2.89801  2.37887  2.77519  2.98518  4.58477  3.61503
          0.01969  4.33347  5.05581  0.61958  0.77255  0.48576  0.95510
    249   2.71174  5.15590  2.49098  2.36557  4.13967  3.26587  3.66577  3.94088  2.42652  3.44917  4.21416  1.79316  3.85822  2.44667  2.60191  2.67989  2.94737  3.53372  5.60464  4.20613    267 n - - -
          2.68618  4.42225  2.77519  2.73123  3.46354  2.40513  3.72494  3.29354  2.67741  2.69355  4.24690  2.90347  2.73739  3.18146  2.89801  2.37887  2.77519  2.98518  4.58477  3.61503
          0.01969  4.33347  5.05581  0.61958  0.77255  0.48576  0.95510
    250   2.86494  5.39118  2.17679  1.31620  4.70902  3.41929  3.75643  4.20050  2.29319  3.68197  4.46117  2.87955  3.91747  2.88176  2.92618  2.65112  3.11391  3.77138  5.82356  4.38494    268 e - - -
          2.68618  4.42225  2.77519  2.73123  3.46354  2.40513  3.72494  3.29354  2.67741  2.69355  4.24690  2.90347  2.73739  3.18146  2.89801  2.37887  2.77519  2.98518  4.58477  3.61503
          0.01969  4.33347  5.05581  0.61958  0.77255  0.48576  0.95510
    251   1.87367  4.30907  3.65410  3.09595  3.48602  2.80667  3.95719  2.73514  3.03119  2.33903  2.34074  3.45242  4.02448  3.32708  3.35217  2.76578  2.88423  2.58253  4.95232  3.73012    269 a - - -
          2.68618  4.42225  2.77519  2.73123  3.46354  2.40513  3.72494  3.29354  2.67741  2.69355  4.24690  2.90347  2.73739  3.18146  2.89801  2.37887  2.77519  2.98518  4.58477  3.61503
          0.01969  4.33347  5.05581  0.61958  0.77255  0.48576  0.95510
    252   3.41409  4.67907  5.25105  4.69845  3.06691  4.78644  5.16076  1.18239  4.57918  1.24009  3.14592  4.88073  4.96651  4.64986  4.65227  4.15298  3.64329  1.96395  5.41478  4.31874    270 i - - -
          2.68618  4.42225  2.77519  2.73123  3.46354  2.40513  3.72494  3.29354  2.67741  2.69355  4.24690  2.90347  2.73739  3.18146  2.89801  2.37887  2.77519  2.98518  4.58477  3.61503
          0.01969  4.33347  5.05581  0.61958  0.77255  0.48576  0.95510
    253   2.80910  5.03170  2.60641  2.49073  4.36511  3.42917  3.85354  3.79713  2.70440  2.98361  4.26594  1.26736  3.95413  3.02361  3.16518  2.82195  2.89199  3.44449  5.63275  4.25433    271 n - - -
          2.68618  4.42225  2.77519  2.73123  3.46354  2.40513  3.72494  3.29354  2.67741  2.69355  4.24690  2.90347  2.73739  3.18146  2.89801  2.37887  2.77519  2.98518  4.58477  3.61503
          0.01969  4.33347  5.05581  0.61958  0.77255  0.48576  0.95510
    254   2.38221  4.59658  3.22207  2.21755  2.37966  3.54075  3.77264  3.15750  2.62825  2.82855  3.68920  2.92096  3.93128  2.99802  3.08727  2.59887  2.76717  2.89490  5.14353  3.26813    272 e - - -
          2.68618  4.42225  2.77519  2.73123  3.46354  2.40513  3.72494  3.29354  2.67741  2.69355  4.24690  2.90347  2.73739  3.18146  2.89801  2.37887  2.77519  2.98518  4.58477  3.61503
          0.01969  4.33347  5.05581  0.61958  0.77255  0.48576  0.95510
    255   3.99629  5.22228  4.78784  4.55695  2.06144  4.60904  3.69326  3.72685  4.38570  3.02164  4.33497  4.30577  4.95945  4.39112  4.41946  4.04543  4.24027  3.65478  3.82743  0.55782    273 Y - - -
          2.68618  4.42225  2.77519  2.73123  3.46354  2.40513  3.72494  3.29354  2.67741  2.69355  4.24690  2.90347  2.73739  3.18146  2.89801  2.37887  2.77519  2.98518  4.58477  3.61503
          0.01969  4.33347  5.05581  0.61958  0.77255  0.48576  0.95510
    256   3.15371  4.49519  4.84059  4.28608  1.65489  4.32647  4.38669  1.54615  4.12723  1.72559  3.17924  4.35649  4.60941  4.22034  4.19108  3.65245  3.37939  2.40883  4.70686  3.05168    274 i - - -
          2.68618  4.42225  2.77519  2.73123  3.46354  2.40513  3.72494  3.29354  2.67741  2.69355  4.24690  2.90347  2.73739  3.18146  2.89801  2.37887  2.77519  2.98518  4.58477  3.61503
          0.01969  4.33347  5.05581  0.61958  0.77255  0.48576  0.95510
    257   2.59438  5.14697  2.43999  2.15423  4.47591  3.42941  3.63130  3.95199  1.98621  3.10498  4.19367  2.62303  3.83240  2.57336  2.86794  2.48309  2.65080  3.52925  5.58777  4.18404    275 k - - -
          2.68618  4.42225  2.77519  2.73123  3.46354  2.40513  3.72494  3.29354  2.67741  2.69355  4.24690  2.90347  2.73739  3.18146  2.89801  2.37887  2.77519  2.98518  4.58477  3.61503
          0.01969  4.33347  5.05581  0.61958  0.77255  0.48576  0.95510
    258   2.57129  4.76712  3.10020  2.33609  3.98413  3.49699  3.70626  3.38827  2.45435  2.81577  3.59553  2.60120  3.88567  2.87574  2.86166  2.52054  2.33908  2.92712  5.28506  3.01309    276 e - - -
          2.68618  4.42225  2.77519  2.73123  3.46354  2.40513  3.72494  3.29354  2.67741  2.69355  4.24690  2.90347  2.73739  3.18146  2.89801  2.37887  2.77519  2.98518  4.58477  3.61503
          0.01969  4.33347  5.05581  0.61958  0.77255  0.48576  0.95510
    259   2.65735  4.97756  2.87541  1.97361  3.34226  3.45536  3.65713  3.47263  2.31998  3.25169  4.03871  2.66003  3.85093  2.64544  2.90538  2.65953  2.24859  3.32944  5.45483  4.09094    277 e - - -
          2.68618  4.42225  2.77519  2.73123  3.46354  2.40513  3.72494  3.29354  2.67741  2.69355  4.24690  2.90347  2.73739  3.18146  2.89801  2.37887  2.77519  2.98518  4.58477  3.61503
          0.01969  4.33347  5.05581  0.61958  0.77255  0.48576  0.95510
    260   2.64707  4.66929  3.17517  2.61497  3.45638  3.52213  3.09102  2.60776  2.38682  2.79133  3.75386  2.38477  3.90886  2.93577  2.91878  2.41865  2.87829  2.92597  5.20270  3.72010    278 n - - -
          2.68618  4.42225  2.77519  2.73123  3.46354  2.40513  3.72494  3.29354  2.67741  2.69355  4.24690  2.90347  2.73739  3.18146  2.89801  2.37887  2.77519  2.98518  4.58477  3.61503
          0.01969  4.33347  5.05581  0.61958  0.77255  0.48576  0.95510
    261   2.65337  4.81215  3.06663  2.31165  4.04208  3.31828  3.69866  3.14097  2.39709  2.51590  3.88922  2.50178  3.88055  2.85873  2.96239  2.46627  2.31521  3.13933  5.32428  3.99929    279 e - - -
          2.68618  4.42225  2.77519  2.73123  3.46354  2.40513  3.72494  3.29354  2.67741  2.69355  4.24690  2.90347  2.73739  3.18146  2.89801  2.37887  2.77519  2.98518  4.58477  3.61503
          0.01969  4.33347  5.05581  0.61958  0.77255  0.48576  0.95510
    262   2.48711  4.31630  3.64799  3.08405  3.11429  3.63589  3.95150  2.45793  3.02725  2.45055  3.44767  3.45163  4.03580  3.31912  3.35459  1.87694  2.30921  2.46053  4.94662  3.72164    280 s - - -
          2.68618  4.42225  2.77519  2.73123  3.46354  2.40513  3.72494  3.29354  2.67741  2.69355  4.24690  2.90347  2.73739  3.18146  2.89801  2.37887  2.77519  2.98518  4.58477  3.61503
          0.01969  4.33347  5.05581  0.61958  0.77255  0.48576  0.95510
    263   2.51206  4.98114  2.88715  2.22444  4.37764  3.21602  3.73899  3.82500  2.53734  3.38131  4.16932  2.32921  3.87117  2.87272  3.01655  1.85521  2.40522  3.43282  5.57602  4.20694    281 s - - -
          2.68618  4.42225  2.77519  2.73123  3.46354  2.40513  3.72494  3.29354  2.67741  2.69355  4.24690  2.90347  2.73739  3.18146  2.89801  2.37887  2.77519  2.98518  4.58477  3.61503
          0.01969  4.33347  5.05581  0.61958  0.77255  0.48576  0.95510
    264   2.64495  4.55020  3.28330  2.72341  3.38497  3.55323  3.78674  3.09912  2.61142  2.44721  3.64658  3.07071  3.94031  2.68175  3.10262  1.96859  2.63133  2.51906  5.10829  3.83806    282 s - - -
          2.68618  4.42225  2.77519  2.73123  3.46354  2.40513  3.72494  3.29354  2.67741  2.69355  4.24690  2.90347  2.73739  3.18146  2.89801  2.37887  2.77519  2.98518  4.58477  3.61503
          0.01969  4.33347  5.05581  0.61958  0.77255  0.48576  0.95510
    265   2.92630  4.29737  4.68907  4.10005  1.86541  4.10174  4.35449  1.75671  3.93445  1.75749  2.91836  4.18486  4.41796  4.05778  3.99876  3.41578  3.15424  2.25040  4.79026  2.95569    283 i - - -
          2.68618  4.42225  2.77519  2.73123  3.46354  2.40513  3.72494  3.29354  2.67741  2.69355  4.24690  2.90347  2.73739  3.18146  2.89801  2.37887  2.77519  2.98518  4.58477  3.61503
          0.01969  4.33347  5.05581  0.61958  0.77255  0.48576  0.95510
    266   2.65244  5.07464  2.70335  2.12417  4.38484  3.43830  3.63003  3.84651  2.27403  3.36459  3.20857  2.59946  3.83174  2.65212  2.55700  2.36579  2.72079  3.15128  5.52840  4.14008    284 e - - -
          2.68618  4.42225  2.77519  2.73123  3.46354  2.40513  3.72494  3.29354  2.67741  2.69355  4.24690  2.90347  2.73739  3.18146  2.89801  2.37887  2.77519  2.98518  4.58477  3.61503
          0.01969  4.33347  5.05581  0.61958  0.77255  0.48576  0.95510
    267   2.65921  4.98958  2.79316  2.20748  4.26748  3.45391  3.65571  3.49838  2.24316  2.54634  4.05023  2.37281  3.85021  2.78103  2.90121  2.54152  2.50067  3.34353  5.46472  4.09854    285 e - - -
          2.68618  4.42225  2.77519  2.73123  3.46354  2.40513  3.72494  3.29354  2.67741  2.69355  4.24690  2.90347  2.73739  3.18146  2.89801  2.37887  2.77519  2.98518  4.58477  3.61503
          0.01969  4.33347  5.05581  0.61958  0.77255  0.48576  0.95510
    268   2.96380  4.91762  3.47009  2.89246  4.07501  3.73397  3.82174  3.43334  1.52305  1.69001  3.94484  3.32313  4.11551  2.82384  2.59109  3.04967  3.16982  3.21219  5.34638  4.10823    286 k - - -
          2.68618  4.42225  2.77519  2.73123  3.46354  2.40513  3.72494  3.29354  2.67741  2.69355  4.24690  2.90347  2.73739  3.18146  2.89801  2.37887  2.77519  2.98518  4.58477  3.61503
          0.01969  4.33347  5.05581  0.61958  0.77255  0.48576  0.95510
    269   2.96065  5.12934  3.39769  2.75672  3.89552  3.69216  3.72275  3.83339  1.14513  3.14083  4.20072  3.21284  4.05972  2.86335  2.11205  2.97276  3.15569  3.51881  5.48006  4.21747    287 k - - -
          2.68618  4.42225  2.77519  2.73123  3.46354  2.40513  3.72494  3.29354  2.67741  2.69355  4.24690  2.90347  2.73739  3.18146  2.89801  2.37887  2.77519  2.98518  4.58477  3.61503
          0.01969  4.33347  5.05581  0.61958  0.77255  0.48576  0.95510
    270   2.60687  5.10464  2.74288  2.37709  4.14869  3.43969  3.63181  3.89180  1.96168  3.39878  4.15564  2.31752  3.83621  2.73884  2.42325  2.41483  2.72427  3.48345  5.55234  4.16142    288 k - - -
          2.68618  4.42225  2.77519  2.73123  3.46354  2.40513  3.72494  3.29354  2.67741  2.69355  4.24690  2.90347  2.73739  3.18146  2.89801  2.37887  2.77519  2.98518  4.58477  3.61503
          0.01969  4.33347  5.05581  0.61958  0.77255  0.48576  0.95510
    271   2.66102  5.10763  2.86129  2.37555  4.43106  3.43998  3.62654  3.71255  2.11908  3.40142  4.15578  2.42811  3.09634  2.41510  2.41610  2.49985  2.78255  3.37345  5.55177  4.16006    289 k - - -
          2.68618  4.42225  2.77519  2.73123  3.46354  2.40513  3.72494  3.29354  2.67741  2.69355  4.24690  2.90347  2.73739  3.18146  2.89801  2.37887  2.77519  2.98518  4.58477  3.61503
          0.01969  4.33347  5.05581  0.61958  0.77255  0.48576  0.95510
    272   3.59738  4.86374  5.29877  4.76650  3.26490  4.92043  5.25984  1.72938  4.59329  0.73045  3.04784  5.00192  5.05685  4.66740  4.66484  4.31689  3.82372  2.30426  5.43097  4.36551    290 l - - -
          2.68618  4.42225  2.77519  2.73123  3.46354  2.40513  3.72494  3.29354  2.67741  2.69355  4.24690  2.90347  2.73739  3.18146  2.89801  2.37887  2.77519  2.98518  4.58477  3.61503
          0.01969  4.33347  5.05581  0.61958  0.77255  0.48576  0.95510
    273   2.55480  4.55534  3.16773  2.11878  3.51567  3.55712  3.78663  2.98005  2.60174  1.98509  3.51671  3.18800  3.94178  3.02370  3.10631  2.78228  2.68901  2.73038  5.11237  3.84125    291 l - - -
          2.68618  4.42225  2.77519  2.73123  3.46354  2.40513  3.72494  3.29354  2.67741  2.69355  4.24690  2.90347  2.73739  3.18146  2.89801  2.37887  2.77519  2.98518  4.58477  3.61503
          0.01969  4.33347  5.05581  0.61958  0.77255  0.48576  0.95510
    274   2.47507  5.09567  2.63876  2.39266  4.43494  3.43295  3.67222  3.89528  1.70228  3.41565  4.18446  2.78324  3.85634  2.78820  2.90748  2.22001  2.66494  3.49267  5.58032  4.19338    292 k - - -
          2.68618  4.42225  2.77519  2.73123  3.46354  2.40513  3.72494  3.29354  2.67741  2.69355  4.24690  2.90347  2.73739  3.18146  2.89801  2.37887  2.77519  2.98518  4.58477  3.61503
          0.01969  4.33347  5.05581  0.61958  0.77255  0.48576  0.95510
    275   2.63696  3.89030  3.68362  2.98383  2.75373  3.48984  3.65296  2.66118  3.04757  2.21230  3.37293  2.83508  4.03395  3.02648  3.35523  2.91551  2.79267  2.31190  4.85775  2.67387    293 l - - -
          2.68618  4.42225  2.77519  2.73123  3.46354  2.40513  3.72494  3.29354  2.67741  2.69355  4.24690  2.90347  2.73739  3.18146  2.89801  2.37887  2.77519  2.98518  4.58477  3.61503
          0.01969  4.33347  5.05581  0.61958  0.77255  0.48576  0.95510
    276   3.24118  4.51260  5.11638  4.58721  3.65750  4.65920  5.16385  1.25581  4.47982  1.72753  3.45904  4.75520  4.92077  4.67967  4.61929  4.02904  3.23672  1.27465  5.59193  4.42327    294 i - - -
          2.68618  4.42225  2.77519  2.73123  3.46354  2.40513  3.72494  3.29354  2.67741  2.69355  4.24690  2.90347  2.73739  3.18146  2.89801  2.37887  2.77519  2.98518  4.58477  3.61503
          0.01969  4.33347  5.05581  0.61958  0.77255  0.48576  0.95510
    277   2.69765  5.18221  2.24973  2.03398  4.51207  3.43046  3.64678  3.99000  2.22229  2.97247  4.23056  2.30178  3.84516  2.68400  2.67395  2.65936  2.93138  3.56540  5.61905  4.21225    295 e - - -
          2.68618  4.42225  2.77519  2.73123  3.46354  2.40513  3.72494  3.29354  2.67741  2.69355  4.24690  2.90347  2.73739  3.18146  2.89801  2.37887  2.77519  2.98518  4.58477  3.61503
          0.01969  4.33347  5.05581  0.61958  0.77255  0.48576  0.95510
    278   2.79361  5.18123  2.99043  2.47805  4.53776  3.27830  3.67801  3.97927  1.47970  3.46952  4.25066  2.49066  3.92004  2.67295  2.55032  2.41753  3.01713  3.58530  5.59813  4.25208    296 k - - -
          2.68618  4.42225  2.77519  2.73123  3.46354  2.40513  3.72494  3.29354  2.67741  2.69355  4.24690  2.90347  2.73739  3.18146  2.89801  2.37887  2.77519  2.98518  4.58477  3.61503
          0.01969  4.33347  5.05581  0.61958  0.77255  0.48576  0.95510
    279   2.76957  5.22053  2.96042  2.16427  4.58049  3.30421  3.65444  4.03767  1.79652  3.50590  4.26968  2.30874  3.89622  2.42913  2.33074  2.73206  2.99177  3.62188  5.61910  4.25337    297 k - - -
          2.68618  4.42225  2.77519  2.73123  3.46354  2.40513  3.72494  3.29354  2.67741  2.69355  4.24690  2.90347  2.73739  3.18146  2.89801  2.37887  2.77519  2.98518  4.58477  3.61503
          0.01969  4.33347  5.05581  0.61958  0.77255  0.48576  0.95510
    280   2.68080  4.23569  3.87895  3.14204  3.35860  3.73960  4.02104  1.59922  2.89707  2.04598  3.20926  3.41220  4.11060  3.47322  3.43844  3.01398  2.83301  2.34632  4.85962  3.65385    298 i - - -
          2.68618  4.42225  2.77519  2.73123  3.46354  2.40513  3.72494  3.29354  2.67741  2.69355  4.24690  2.90347  2.73739  3.18146  2.89801  2.37887  2.77519  2.98518  4.58477  3.61503
          0.01969  4.33347  5.05581  0.61958  0.77255  0.48576  0.95510
    281   3.02256  5.16772  3.34154  2.80547  4.58039  3.67935  3.78439  3.93860  0.97827  3.20030  4.33483  3.09184  4.09896  2.92793  2.44493  3.03628  3.03164  3.60973  5.58610  4.34614    299 k - - -
          2.68618  4.42225  2.77519  2.73123  3.46354  2.40513  3.72494  3.29354  2.67741  2.69355  4.24690  2.90347  2.73739  3.18146  2.89801  2.37887  2.77519  2.98518  4.58477  3.61503
          0.01969  4.33347  5.05581  0.61958  0.77255  0.48576  0.95510
    282   3.34649  5.44241  3.83156  3.06704  4.98279  3.91547  3.77097  4.29269  0.93754  3.66917  4.54817  3.43336  4.25996  2.89893  1.61017  3.32564  3.48198  3.97378  5.65202  4.53508    300 k - - -
          2.68618  4.42225  2.77519  2.73123  3.46354  2.40513  3.72494  3.29354  2.67741  2.69355  4.24690  2.90347  2.73739  3.18146  2.89801  2.37887  2.77519  2.98518  4.58477  3.61503
          0.01969  4.33347  5.05581  0.61958  0.77255  0.48576  0.95510
    283   2.64499  4.31271  3.47795  3.04417  2.88676  3.64602  3.91111  2.51445  2.98915  1.95411  3.41850  2.36355  4.02539  3.28121  3.31847  2.69667  2.81020  2.48428  4.90261  3.67455    301 l - - -
          2.68618  4.42225  2.77519  2.73123  3.46354  2.40513  3.72494  3.29354  2.67741  2.69355  4.24690  2.90347  2.73739  3.18146  2.89801  2.37887  2.77519  2.98518  4.58477  3.61503
          0.01969  4.33347  5.05581  0.61958  0.77255  0.48576  0.95510
    284   2.69277  5.10934  2.94814  1.88928  4.43053  3.46069  3.64231  3.88683  1.84729  3.39644  3.79765  2.46845  3.85671  2.75270  2.71866  2.63655  2.92124  3.25203  5.54948  4.17218    302 k - - -
          2.68618  4.42225  2.77519  2.73123  3.46354  2.40513  3.72494  3.29354  2.67741  2.69355  4.24690  2.90347  2.73739  3.18146  2.89801  2.37887  2.77519  2.98518  4.58477  3.61503
          0.01969  4.33347  5.05581  0.61958  0.77255  0.48576  0.95510
    285   2.97474  5.25762  3.32032  2.69344  4.66196  3.67481  3.69734  4.05086  1.21455  3.25731  4.32150  2.97340  4.04321  2.56916  2.09147  2.78879  3.16528  3.68964  5.58728  4.33300    303 k - - -
          2.68618  4.42225  2.77519  2.73123  3.46354  2.40513  3.72494  3.29354  2.67741  2.69355  4.24690  2.90347  2.73739  3.18146  2.89801  2.37887  2.77519  2.98518  4.58477  3.61503
          0.01969  4.33347  5.05581  0.61958  0.77255  0.48576  0.95510
    286   3.01648  4.43642  4.60523  4.09294  3.68600  4.20419  4.78809  1.11087  3.97441  2.35825  3.54299  4.29817  4.60739  4.24902  4.18542  3.56808  2.10974  1.76240  5.45855  4.25759    304 i - - -
          2.68618  4.42225  2.77519  2.73123  3.46354  2.40513  3.72494  3.29354  2.67741  2.69355  4.24690  2.90347  2.73739  3.18146  2.89801  2.37887  2.77519  2.98518  4.58477  3.61503
          0.01969  4.33347  5.05581  0.61958  0.77255  0.48576  0.95510
    287   2.70167  4.31022  3.76613  2.88330  3.39055  3.72714  3.98926  2.22905  3.01405  1.53098  3.14975  3.54236  4.09630  2.96716  3.36224  2.99392  2.93184  2.51511  4.90223  3.69487    305 l - - -
          2.68618  4.42225  2.77519  2.73123  3.46354  2.40513  3.72494  3.29354  2.67741  2.69355  4.24690  2.90347  2.73739  3.18146  2.89801  2.37887  2.77519  2.98518  4.58477  3.61503
          0.01969  4.33347  5.05581  0.61958  0.77255  0.48576  0.95510
    288   2.56998  5.03805  2.84322  2.27199  4.17560  3.44489  3.63832  3.44228  1.84521  3.18265  4.09235  2.68340  3.83803  2.67549  2.87406  2.28030  2.82641  3.29929  5.50034  4.12146    306 k - - -
          2.68618  4.42225  2.77519  2.73123  3.46354  2.40513  3.72494  3.29354  2.67741  2.69355  4.24690  2.90347  2.73739  3.18146  2.89801  2.37887  2.77519  2.98518  4.58477  3.61503
          0.01969  4.33347  5.05581  0.61958  0.77255  0.48576  0.95510
    289   2.65769  4.70135  3.16838  2.60748  3.90532  3.52354  3.73586  3.13845  2.06950  2.44324  3.61620  2.28996  3.91132  2.92489  2.99601  2.65173  2.80100  2.70163  5.23400  3.93615    307 k - - -
          2.68618  4.42225  2.77519  2.73123  3.46354  2.40513  3.72494  3.29354  2.67741  2.69355  4.24690  2.90347  2.73739  3.18146  2.89801  2.37887  2.77519  2.98518  4.58477  3.61503
          0.01969  4.33347  5.05581  0.61958  0.77255  0.48576  0.95510
    290   3.03362  4.41284  4.62354  4.07741  3.48842  4.26150  4.65491  1.11057  3.92690  1.78764  3.39011  3.73746  4.59296  4.17957  4.10247  3.59529  3.27992  1.86498  5.24216  4.03867    308 i - - -
          2.68618  4.42225  2.77519  2.73123  3.46354  2.40513  3.72494  3.29354  2.67741  2.69355  4.24690  2.90347  2.73739  3.18146  2.89801  2.37887  2.77519  2.98518  4.58477  3.61503
          0.01969  4.33347  5.05581  0.61958  0.77255  0.48576  0.95510
    291   2.53153  5.21435  2.67083  1.98196  4.54297  3.43178  3.67180  4.01983  1.69750  3.51070  4.27014  2.62356  3.17216  2.78254  2.91753  2.69171  2.97014  3.59823  5.65328  4.24516    309 k - - -
          2.68618  4.42225  2.77519  2.73123  3.46354  2.40513  3.72494  3.29354  2.67741  2.69355  4.24690  2.90347  2.73739  3.18146  2.89801  2.37887  2.77519  2.98518  4.58477  3.61503
          0.01969  4.33347  5.05581  0.61958  0.77255  0.48576  0.95510
    292   2.65982  5.00178  2.78490  2.32733  4.28648  3.45743  3.64897  3.23386  1.73254  3.14144  4.06004  2.81204  3.84949  2.67893  2.78086  2.65686  2.79278  2.95833  5.47039  4.10430    310 k - - -
          2.68618  4.42225  2.77519  2.73123  3.46354  2.40513  3.72494  3.29354  2.67741  2.69355  4.24690  2.90347  2.73739  3.18146  2.89801  2.37887  2.77519  2.98518  4.58477  3.61503
          0.01969  4.33347  5.05581  0.61958  0.77255  0.48576  0.95510
    293   3.20524  5.89334  0.95762  1.78937  5.16264  3.38129  3.97525  4.72264  3.06383  4.18160  5.04899  2.48388  4.03670  3.14698  3.71596  3.05363  3.50529  4.26233  6.33084  4.76233    311 d - - -
          2.68618  4.42225  2.77519  2.73123  3.46354  2.40513  3.72494  3.29354  2.67741  2.69355  4.24690  2.90347  2.73739  3.18146  2.89801  2.37887  2.77519  2.98518  4.58477  3.61503
          0.01969  4.33347  5.05581  0.61958  0.77255  0.48576  0.95510
    294   2.61533  4.26206  3.78350  2.92242  3.38033  3.70552  3.97431  1.73265  2.83698  2.02297  3.18862  3.53963  4.07772  3.39432  3.16858  2.97226  2.90008  2.42346  4.86787  3.65789    312 i - - -
          2.68618  4.42225  2.77519  2.73123  3.46354  2.40513  3.72494  3.29354  2.67741  2.69355  4.24690  2.90347  2.73739  3.18146  2.89801  2.37887  2.77519  2.98518  4.58477  3.61503
          0.01969  4.33347  5.05581  0.61958  0.77255  0.48576  0.95510
    295   2.58844  5.03756  2.74796  1.67855  4.33092  3.44701  3.64851  3.32077  2.18119  3.23324  4.09480  2.86956  3.84545  2.76668  2.88831  2.65291  2.78701  3.15552  5.50328  4.12633    313 e - - -
          2.68618  4.42225  2.77519  2.73123  3.46354  2.40513  3.72494  3.29354  2.67741  2.69355  4.24690  2.90347  2.73739  3.18146  2.89801  2.37887  2.77519  2.98518  4.58477  3.61503
          0.01969  4.33347  5.05581  0.61958  0.77255  0.48576  0.95510
    296   2.69382  5.17810  2.47004  2.00030  4.51316  3.43588  3.64006  3.72457  1.75794  3.47513  4.22517  2.79483  3.84435  2.65422  2.71967  2.57566  2.92588  3.56413  5.61104  4.20814    314 k - - -
          2.68618  4.42225  2.77519  2.73123  3.46354  2.40513  3.72494  3.29354  2.67741  2.69355  4.24690  2.90347  2.73739  3.18146  2.89801  2.37887  2.77519  2.98518  4.58477  3.61503
          0.01969  4.33347  5.05581  0.61958  0.77255  0.48576  0.95510
    297   2.66315  5.09411  2.58720  2.37608  4.40724  3.43839  3.43946  3.87152  2.15744  3.38495  3.85694  2.06590  3.83603  2.74334  2.78334  2.29153  2.89469  3.46812  5.54446  3.80918    315 n - - -
          2.68618  4.42225  2.77519  2.73123  3.46354  2.40513  3.72494  3.29354  2.67741  2.69355  4.24690  2.90347  2.73739  3.18146  2.89801  2.37887  2.77519  2.98518  4.58477  3.61503
          0.01969  4.33347  5.05581  0.61958  0.77255  0.48576  0.95510
    298   2.58100  5.14362  2.92908  2.00025  4.47176  3.47175  3.65858  3.92573  1.68849  3.23102  4.20026  2.95293  3.87683  2.53598  2.79154  2.41977  2.95713  3.52730  5.57687  4.20430    316 k - - -
          2.68618  4.42225  2.77519  2.73123  3.46354  2.40513  3.72494  3.29354  2.67741  2.69355  4.24690  2.90347  2.73739  3.18146  2.89801  2.37887  2.77519  2.98518  4.58477  3.61503
          0.01969  4.33347  5.05581  0.61958  0.77255  0.48576  0.95510
    299   2.69856  5.14328  2.39687  2.30112  4.45598  3.24826  3.44754  3.68538  2.29947  3.43482  4.19805  1.95260  3.85070  2.77166  2.91808  2.66796  2.48707  3.51750  5.59414  4.19478    317 n - - -
          2.68618  4.42225  2.77519  2.73123  3.46354  2.40513  3.72494  3.29354  2.67741  2.69355  4.24690  2.90347  2.73739  3.18146  2.89801  2.37887  2.77519  2.98518  4.58477  3.61503
          0.01969  4.33347  5.05581  0.61958  0.77255  0.48576  0.95510
    300   3.27276  4.63752  4.57822  4.10749  1.66608  4.24008  3.38453  3.10088  3.95832  2.64016  2.45665  4.07195  4.57282  4.04944  4.05690  3.55729  3.49732  2.95520  4.01822  1.28635    318 y - - -
          2.68618  4.42225  2.77519  2.73123  3.46354  2.40513  3.72494  3.29354  2.67741  2.69355  4.24690  2.90347  2.73739  3.18146  2.89801  2.37887  2.77519  2.98518  4.58477  3.61503
          0.01969  4.33347  5.05581  0.61958  0.77255  0.48576  0.95510
    301   2.85541  5.36853  1.98556  1.36066  4.67495  3.41257  3.76002  3.68678  2.60732  3.65912  4.44117  2.75615  3.91324  2.75818  3.13363  2.69477  3.10639  3.74230  5.81220  4.37131    319 e - - -
          2.68618  4.42225  2.77519  2.73123  3.46354  2.40513  3.72494  3.29354  2.67741  2.69355  4.24690  2.90347  2.73739  3.18146  2.89801  2.37887  2.77519  2.98518  4.58477  3.61503
          0.01969  4.33347  5.05581  0.61958  0.77255  0.48576  0.95510
    302   2.66260  5.05975  2.95308  2.13534  4.36511  3.44950  3.63704  3.56867  1.86853  3.34526  4.11282  2.65209  3.84209  2.74988  2.68218  2.29881  2.80882  3.26811  5.51461  3.84072    320 k - - -
          2.68618  4.42225  2.77519  2.73123  3.46354  2.40513  3.72494  3.29354  2.67741  2.69355  4.24690  2.90347  2.73739  3.18146  2.89801  2.37887  2.77519  2.98518  4.58477  3.61503
          0.01969  4.33347  5.05581  0.61958  0.77255  0.48576  0.95510
    303   2.59549  4.20426  4.00445  3.43163  3.11812  3.75752  3.97579  2.28520  3.31738  2.39180  3.31978  3.40326  4.12928  3.56157  3.53519  2.90265  2.92484  2.39192  3.73459  1.73091    321 y - - -
          2.68618  4.42225  2.77519  2.73123  3.46354  2.40513  3.72494  3.29354  2.67741  2.69355  4.24690  2.90347  2.73739  3.18146  2.89801  2.37887  2.77519  2.98518  4.58477  3.61503
          0.01969  4.33347  5.05581  0.61958  0.77255  0.48576  0.95510
    304   3.30302  5.43185  3.72368  3.00280  4.94972  3.88465  3.75455  4.26617  0.88744  3.64894  4.51930  3.38711  4.23206  2.74869  1.86145  3.27843  3.44329  3.94272  5.64626  4.51079    322 k - - -
          2.68618  4.42225  2.77519  2.73123  3.46354  2.40513  3.72494  3.29354  2.67741  2.69355  4.24690  2.90347  2.73739  3.18146  2.89801  2.37887  2.77519  2.98518  4.58477  3.61503
          0.01969  4.33347  5.05581  0.61958  0.77255  0.48576  0.95510
    305   2.67323  5.10287  2.93071  1.80277  4.42053  3.44710  3.27201  3.41820  2.20210  3.39235  4.15285  2.40856  3.84277  2.59069  2.74240  2.64946  2.90320  3.47938  5.54729  3.85470    323 e - - -
          2.68618  4.42225  2.77519  2.73123  3.46354  2.40513  3.72494  3.29354  2.67741  2.69355  4.24690  2.90347  2.73739  3.18146  2.89801  2.37887  2.77519  2.98518  4.58477  3.61503
          0.01969  4.33347  5.05581  0.61958  0.77255  0.48576  0.95510
    306   2.57070  4.52745  3.31660  2.54427  3.69198  3.56759  3.79580  2.26760  2.27270  2.43422  3.20856  3.21197  3.95072  2.69252  3.10664  2.79607  2.78009  2.81379  5.08523  3.63474    324 i - - -
          2.68618  4.42225  2.77519  2.73123  3.46354  2.40513  3.72494  3.29354  2.67741  2.69355  4.24690  2.90347  2.73739  3.18146  2.89801  2.37887  2.77519  2.98518  4.58477  3.61503
          0.01969  4.33347  5.05581  0.61958  0.77255  0.48576  0.95510
    307   1.90168  4.40439  3.67997  3.54745  4.75452  0.78564  4.66135  4.16117  3.72624  3.88929  4.73030  3.62456  3.94639  3.97324  3.98629  2.66189  3.00581  3.53285  6.06819  4.91071    325 g - - -
          2.68618  4.42225  2.77519  2.73123  3.46354  2.40513  3.72494  3.29354  2.67741  2.69355  4.24690  2.90347  2.73739  3.18146  2.89801  2.37887  2.77519  2.98518  4.58477  3.61503
          0.01969  4.33347  5.05581  0.61958  0.77255  0.48576  0.95510
    308   3.25483  5.70845  0.67321  2.36623  5.05255  3.41610  4.11353  4.70629  3.25642  4.23103  5.15234  2.77468  4.10471  3.31898  3.88683  3.14287  3.59760  4.25469  6.27379  4.76476    326 D - - -
          2.68618  4.42225  2.77519  2.73123  3.46354  2.40513  3.72494  3.29354  2.67741  2.69355  4.24690  2.90347  2.73739  3.18146  2.89801  2.37887  2.77519  2.98518  4.58477  3.61503
          0.01969  4.33347  5.05581  0.61958  0.77255  0.48576  0.95510
    309   3.43887  4.70237  5.20684  4.70912  3.50713  4.82592  5.29172  0.87125  4.54669  1.60287  3.31424  4.91757  5.04529  4.74255  4.67536  4.23442  3.68729  1.91318  5.59361  4.42838    327 i - - -
          2.68618  4.42225  2.77519  2.73123  3.46354  2.40513  3.72494  3.29354  2.67741  2.69355  4.24690  2.90347  2.73739  3.18146  2.89801  2.37887  2.77519  2.98518  4.58477  3.61503
          0.01969  4.33347  5.05581  0.61958  0.77255  0.48576  0.95510
    310   3.55435  4.91868  5.01751  4.57239  3.24781  4.66120  5.09557  2.38483  4.33175  0.58563  3.09817  4.79379  4.94117  4.52752  4.43756  4.11239  3.82161  2.41176  5.36303  4.20635    328 L - - -
          2.68618  4.42225  2.77519  2.73123  3.46354  2.40513  3.72494  3.29354  2.67741  2.69355  4.24690  2.90347  2.73739  3.18146  2.89801  2.37887  2.77519  2.98518  4.58477  3.61503
          0.01969  4.33347  5.05581  0.61958  0.77255  0.48576  0.95510
    311   1.12092  4.36632  3.84281  3.36491  3.89227  3.44087  4.27857  2.88603  3.28521  2.50195  3.81781  3.60313  4.04354  3.60175  3.59123  2.82124  2.51940  2.49709  5.39316  4.17544    329 a - - -
          2.68618  4.42225  2.77519  2.73123  3.46354  2.40513  3.72494  3.29354  2.67741  2.69355  4.24690  2.90347  2.73739  3.18146  2.89801  2.37887  2.77519  2.98518  4.58477  3.61503
          0.01969  4.33347  5.05581  0.61958  0.77255  0.48576  0.95510
    312   1.16081  4.32027  3.78897  3.51405  4.57823  3.10663  4.53549  3.96972  3.55506  3.69196  4.51666  3.57391  3.88479  3.82535  3.83780  1.27501  2.89605  3.38226  5.92966  4.73592    330 a - - -
          2.68618  4.42225  2.77519  2.73123  3.46354  2.40513  3.72494  3.29354  2.67741  2.69355  4.24690  2.90347  2.73739  3.18146  2.89801  2.37887  2.77519  2.98518  4.58477  3.61503
          0.01969  4.33347  5.05581  0.61958  0.77255  0.48576  0.95510
    313   2.63067  3.64600  3.39411  2.84256  3.65215  3.54869  3.85157  3.02811  2.80683  2.73166  3.61044  1.99060  3.96286  3.12883  3.19213  2.38343  2.88156  2.32690  5.06728  3.20703    331 n - - -
          2.68618  4.42225  2.77519  2.73123  3.46354  2.40513  3.72494  3.29354  2.67741  2.69355  4.24690  2.90347  2.73739  3.18146  2.89801  2.37887  2.77519  2.98518  4.58477  3.61503
          0.01969  4.33347  5.05581  0.61958  0.77255  0.48576  0.95510
    314   3.60833  4.87264  5.34683  4.77053  3.18812  4.93088  5.22116  1.97615  4.62706  0.76155  2.17831  5.00680  5.02556  4.61914  4.66524  4.29710  3.81783  2.47585  5.36174  4.36809    332 l - - -
          2.68618  4.42225  2.77519  2.73123  3.46354  2.40513  3.72494  3.29354  2.67741  2.69355  4.24690  2.90347  2.73739  3.18146  2.89801  2.37887  2.77519  2.98518  4.58477  3.61503
          0.01969  4.33347  5.05581  0.61958  0.77255  0.48576  0.95510
    315   3.96665  5.19348  4.77347  4.46178  1.78231  4.63586  2.35778  3.81826  4.30997  3.12051  4.36378  4.23208  4.93670  4.29416  4.37253  3.99058  4.17755  3.70356  3.74801  0.77504    333 y - - -
          2.68618  4.42225  2.77519  2.73123  3.46354  2.40513  3.72494  3.29354  2.67741  2.69355  4.24690  2.90347  2.73739  3.18146  2.89801  2.37887  2.77519  2.98518  4.58477  3.61503
          0.01969  4.33347  5.05581  0.61958  0.77255  0.48576  0.95510
    316   2.58898  4.96941  2.99226  2.44385  4.24819  3.46465  3.66269  3.68242  2.17310  2.71913  4.03671  2.49082  3.85975  2.40264  2.88147  2.17085  2.78310  3.22417  5.44952  4.09327    334 s - - -
          2.68618  4.42225  2.77519  2.73123  3.46354  2.40513  3.72494  3.29354  2.67741  2.69355  4.24690  2.90347  2.73739  3.18146  2.89801  2.37887  2.77519  2.98518  4.58477  3.61503
          0.01969  4.33347  5.05581  0.61958  0.77255  0.48576  0.95510
    317   3.32220  4.58105  5.21904  4.67905  3.52531  4.74198  5.20227  1.29897  4.56852  1.50807  3.04652  4.84618  4.96022  4.70427  4.67067  4.11252  3.56112  1.38960  5.53511  4.41612    335 i - - -
          2.68618  4.42225  2.77519  2.73123  3.46354  2.40513  3.72494  3.29354  2.67741  2.69355  4.24690  2.90347  2.73739  3.18146  2.89801  2.37887  2.77519  2.98518  4.58477  3.61503
          0.01969  4.33347  5.05581  0.61958  0.77255  0.48576  0.95510
    318   3.22616  5.32786  3.35337  2.92755  4.80015  3.74154  3.88311  4.23748  0.76507  3.70584  4.59594  3.13713  4.20672  3.03731  2.43876  3.22472  3.44767  3.89306  5.70316  4.49609    336 k - - -
          2.68618  4.42225  2.77519  2.73123  3.46354  2.40513  3.72494  3.29354  2.67741  2.69355  4.24690  2.90347  2.73739  3.18146  2.89801  2.37887  2.77519  2.98518  4.58477  3.61503
          0.01969  4.33347  5.05581  0.61958  0.77255  0.48576  0.95510
    319   2.67924  5.08397  2.95854  2.33740  4.39745  3.12397  3.63912  3.85211  1.81023  3.36937  4.13629  2.83251  3.15002  2.61574  2.54920  2.57222  2.90791  3.45826  5.52995  3.23082    337 k - - -
          2.68618  4.42225  2.77519  2.73123  3.46354  2.40513  3.72494  3.29354  2.67741  2.69355  4.24690  2.90347  2.73739  3.18146  2.89801  2.37887  2.77519  2.98518  4.58477  3.61503
          0.01969  4.33347  5.05581  0.61958  0.77255  0.48576  0.95510
    320   2.72889  5.05315  2.80507  2.44124  4.34524  1.81179  3.69222  3.78598  2.28704  3.33535  4.12938  2.72521  3.88946  2.82276  2.51424  2.72249  2.96289  3.42142  5.52297  3.76472    338 g - - -
          2.68618  4.42225  2.77519  2.73123  3.46354  2.40513  3.72494  3.29354  2.67741  2.69355  4.24690  2.90347  2.73739  3.18146  2.89801  2.37887  2.77519  2.98518  4.58477  3.61503
          0.01969  4.33347  5.05581  0.61958  0.77255  0.48576  0.95510
    321   2.68823  4.77088  2.72010  2.40143  3.97737  3.50990  3.74359  3.36880  2.57663  2.90077  1.91419  3.07164  3.91570  2.62498  3.01534  2.75362  2.79857  3.08040  5.29511  3.98628    339 m - - -
          2.68618  4.42225  2.77519  2.73123  3.46354  2.40513  3.72494  3.29354  2.67741  2.69355  4.24690  2.90347  2.73739  3.18146  2.89801  2.37887  2.77519  2.98518  4.58477  3.61503
          0.01969  4.33347  5.05581  0.61958  0.77255  0.48576  0.95510
    322   2.68223  5.18087  2.46092  2.04500  4.51549  3.26102  3.44725  3.99811  2.02602  3.48135  4.22676  2.62456  3.67942  2.64256  2.88291  2.42866  2.59402  3.56637  5.61736  4.20586    340 k - - -
          2.68618  4.42225  2.77519  2.73123  3.46354  2.40513  3.72494  3.29354  2.67741  2.69355  4.24690  2.90347  2.73739  3.18146  2.89801  2.37887  2.77519  2.98518  4.58477  3.61503
          0.01969  4.33347  5.05581  0.61958  0.77255  0.48576  0.95510
    323   2.65786  4.52223  2.97223  2.15935  3.44899  3.45520  3.64884  3.72972  1.94649  3.27971  4.06044  2.69283  3.84798  2.71119  2.78597  2.17880  2.88870  3.35995  5.47132  4.10399    341 k - - -
          2.68618  4.42225  2.77519  2.73123  3.46354  2.40513  3.72494  3.29354  2.67741  2.69355  4.24690  2.90347  2.73739  3.18146  2.89801  2.37887  2.77519  2.98518  4.58477  3.61503
          0.01969  4.33347  5.05581  0.61958  0.77255  0.48576  0.95510
    324   2.65516  3.45959  4.88401  4.33529  3.61315  4.35838  4.82751  1.26873  4.21184  2.18878  3.49199  4.46366  4.68341  4.42163  4.34201  3.70463  3.28571  1.33527  5.35142  4.15481    342 i - - -
          2.68618  4.42225  2.77519  2.73123  3.46354  2.40513  3.72494  3.29354  2.67741  2.69355  4.24690  2.90347  2.73739  3.18146  2.89801  2.37887  2.77519  2.98518  4.58477  3.61503
          0.01969  4.33347  5.05581  0.61958  0.77255  0.48576  0.95510
    325   2.66251  5.04809  2.85991  1.86213  4.34767  3.44910  3.64139  3.54527  2.07388  3.33176  4.10272  2.93793  3.84348  2.66330  2.76252  2.64929  2.43782  3.03631  5.50738  4.13009    343 e - - -
          2.68618  4.42225  2.77519  2.73123  3.46354  2.40513  3.72494  3.29354  2.67741  2.69355  4.24690  2.90347  2.73739  3.18146  2.89801  2.37887  2.77519  2.98518  4.58477  3.61503
          0.01969  4.33347  5.05581  0.61958  0.77255  0.48576  0.95510
    326   2.05276  4.29494  4.16275  3.61365  3.49622  3.84704  4.30858  2.33778  3.51498  1.78659  3.43426  3.85959  4.26766  3.77622  3.75248  3.16677  2.53035  1.63808  5.08516  3.88657    344 v - - -
          2.68618  4.42225  2.77519  2.73123  3.46354  2.40513  3.72494  3.29354  2.67741  2.69355  4.24690  2.90347  2.73739  3.18146  2.89801  2.37887  2.77519  2.98518  4.58477  3.61503
          0.01969  4.33347  5.05581  0.61958  0.77255  0.48576  0.95510
    327   3.51966  4.80962  4.83245  4.41353  1.34414  4.45674  3.80207  3.13008  4.24864  2.21415  3.31631  4.25679  4.75659  4.25329  4.28520  3.79305  3.73911  3.06897  3.97755  1.26696    345 y - - -
          2.68618  4.42225  2.77519  2.73123  3.46354  2.40513  3.72494  3.29354  2.67741  2.69355  4.24690  2.90347  2.73739  3.18146  2.89801  2.37887  2.77519  2.98518  4.58477  3.61503
          0.01969  4.33347  5.05581  0.61958  0.77255  0.48576  0.95510
    328   3.22222  5.75450  0.75918  2.30593  5.08278  3.39296  4.05583  4.70556  3.17979  4.20624  5.10529  2.47507  4.07225  3.24849  3.81957  3.09770  3.55210  4.24740  6.29666  4.75804    346 d - - -
          2.68618  4.42225  2.77519  2.73123  3.46354  2.40513  3.72494  3.29354  2.67741  2.69355  4.24690  2.90347  2.73739  3.18146  2.89801  2.37887  2.77519  2.98518  4.58477  3.61503
          0.01969  4.33347  5.05581  0.61958  0.77255  0.48576  0.95510
    329   4.13365  5.23039  5.08439  4.88416  0.81333  4.77450  3.63787  3.74171  4.69769  2.98674  4.30732  4.40002  5.05806  4.51601  4.61641  4.16844  4.34565  3.68929  3.73704  1.29727    347 f - - -
          2.68618  4.42225  2.77519  2.73123  3.46354  2.40513  3.72494  3.29354  2.67741  2.69355  4.24690  2.90347  2.73739  3.18146  2.89801  2.37887  2.77519  2.98518  4.58477  3.61503
          0.01969  4.33347  5.05581  0.61958  0.77255  0.48576  0.95510
    330   2.88400  4.60545  4.19334  3.73404  2.74845  4.04119  3.97320  2.42365  3.56852  2.51525  3.64820  3.91388  4.44117  3.84309  3.77409  3.38301  3.35345  2.69943  4.40028  1.06001    348 y - - -
          2.68618  4.42225  2.77519  2.73123  3.46354  2.40513  3.72494  3.29354  2.67741  2.69355  4.24690  2.90347  2.73739  3.18146  2.89801  2.37887  2.77519  2.98518  4.58477  3.61503
          0.01969  4.33347  5.05581  0.61958  0.77255  0.48576  0.95510
    331   2.82822  5.20592  2.73344  2.22156  4.50748  3.45836  3.23471  3.96233  2.43322  3.49276  4.29333  1.49351  3.92689  2.88227  2.96819  2.79626  2.63892  3.58310  5.66458  4.28228    349 n - - -
          2.68618  4.42225  2.77519  2.73123  3.46354  2.40513  3.72494  3.29354  2.67741  2.69355  4.24690  2.90347  2.73739  3.18146  2.89801  2.37887  2.77519  2.98518  4.58477  3.61503
          0.01969  4.33347  5.05581  0.61958  0.77255  0.48576  0.95510
    332   3.12730  5.70241  1.88702  2.17051  5.00415  3.39073  3.94991  4.54262  2.97542  4.03315  4.88597  1.07760  4.02165  3.11833  3.57355  3.00884  3.42241  4.10396  6.18264  4.66526    350 n - - -
          2.68618  4.42225  2.77519  2.73123  3.46354  2.40513  3.72494  3.29354  2.67741  2.69355  4.24690  2.90347  2.73739  3.18146  2.89801  2.37887  2.77519  2.98518  4.58477  3.61503
          0.01969  4.33347  5.05581  0.61958  0.77255  0.48576  0.95510
    333   2.68448  3.08590  2.98869  2.04590  4.29023  3.47143  3.66466  3.72568  1.88254  3.27968  4.06869  2.90082  3.86838  2.59807  2.85064  2.62909  2.66398  3.36354  5.47287  4.11726    351 k - - -
          2.68618  4.42225  2.77519  2.73123  3.46354  2.40513  3.72494  3.29354  2.67741  2.69355  4.24690  2.90347  2.73739  3.18146  2.89801  2.37887  2.77519  2.98518  4.58477  3.61503
          0.01969  4.33347  5.05581  0.61958  0.77255  0.48576  0.95510
    334   2.69096  5.07512  2.67824  1.71809  4.36660  3.44322  3.66576  3.66050  2.43781  3.35662  2.92429  2.42106  3.85667  2.69113  2.92207  2.67428  2.92524  3.43690  5.53857  4.15572    352 e - - -
          2.68618  4.42225  2.77519  2.73123  3.46354  2.40513  3.72494  3.29354  2.67741  2.69355  4.24690  2.90347  2.73739  3.18146  2.89801  2.37887  2.77519  2.98518  4.58477  3.61503
          0.01969  4.33347  5.05581  0.61958  0.77255  0.48576  0.95510
    335   2.82766  3.50704  4.47239  3.90435  3.43314  3.99969  4.41581  1.21651  3.76106  2.34395  3.38026  4.06579  4.37573  3.99054  3.57970  3.32178  2.81554  1.78793  5.04293  3.85071    353 i - - -
          2.68618  4.42225  2.77519  2.73123  3.46354  2.40513  3.72494  3.29354  2.67741  2.69355  4.24690  2.90347  2.73739  3.18146  2.89801  2.37887  2.77519  2.98518  4.58477  3.61503
          0.01969  4.33347  5.05581  0.61958  0.77255  0.48576  0.95510
    336   2.65323  4.98396  2.89593  2.05873  4.26237  3.45356  3.65184  3.52411  2.30341  3.26033  3.91742  2.63551  3.84714  2.77640  2.89646  2.49515  2.10292  3.20109  5.45929  3.88854    354 e - - -
          2.68618  4.42225  2.77519  2.73123  3.46354  2.40513  3.72494  3.29354  2.67741  2.69355  4.24690  2.90347  2.73739  3.18146  2.89801  2.37887  2.77519  2.98518  4.58477  3.61503
          0.01969  4.33347  5.05581  0.61958  0.77255  0.48576  0.95510
    337   3.41424  4.73663  4.94896  4.60185  3.73282  4.53637  5.26963  0.63886  4.44171  2.24799  3.62077  4.78831  4.94533  4.75707  4.58996  4.09908  3.71363  1.97047  5.70206  4.46653    355 I - - -
          2.68618  4.42225  2.77519  2.73123  3.46354  2.40513  3.72494  3.29354  2.67741  2.69355  4.24690  2.90347  2.73739  3.18146  2.89801  2.37887  2.77519  2.98518  4.58477  3.61503
          0.01969  4.33347  5.05581  0.61958  0.77255  0.48576  0.95510
    338   2.66741  5.12838  2.70560  1.96044  4.45088  3.43084  3.63323  3.41239  2.26453  3.42384  4.17669  2.55812  2.95293  2.59541  2.87386  2.37524  2.83220  3.50715  5.57381  4.17373    356 e - - -
          2.68618  4.42225  2.77519  2.73123  3.46354  2.40513  3.72494  3.29354  2.67741  2.69355  4.24690  2.90347  2.73739  3.18146  2.89801  2.37887  2.77519  2.98518  4.58477  3.61503
          0.01969  4.33347  5.05581  0.61958  0.77255  0.48576  0.95510
    339   3.63368  4.94687  5.15063  4.66322  3.21512  4.82519  5.15402  2.23328  4.42303  0.58230  3.04717  4.90653  5.01840  4.57704  4.51541  4.25491  3.87416  2.49465  5.36164  4.22742    357 L - - -
          2.68618  4.42225  2.77519  2.73123  3.46354  2.40513  3.72494  3.29354  2.67741  2.69355  4.24690  2.90347  2.73739  3.18146  2.89801  2.37887  2.77519  2.98518  4.58477  3.61503
          0.01969  4.33347  5.05581  0.61958  0.77255  0.48576  0.95510
    340   3.19264  5.83418  0.96080  2.17844  5.12222  3.38238  3.98240  4.68341  3.06659  4.15654  5.02616  1.99382  4.03836  3.15682  3.70783  3.05118  3.49692  4.22823  6.30218  4.74608    358 d - - -
          2.68618  4.42225  2.77519  2.73123  3.46354  2.40513  3.72494  3.29354  2.67741  2.69355  4.24690  2.90347  2.73739  3.18146  2.89801  2.37887  2.77519  2.98518  4.58477  3.61503
          0.01969  4.33347  5.05581  0.61958  0.77255  0.48576  0.95510
    341   2.66367  4.82421  3.07033  2.56367  4.16534  3.45400  3.75333  3.36086  2.28499  3.18373  4.00203  2.90918  1.91242  2.91141  2.96510  2.33197  2.70965  3.23854  5.42161  4.09999    359 p - - -
          2.68618  4.42225  2.77519  2.73123  3.46354  2.40513  3.72494  3.29354  2.67741  2.69355  4.24690  2.90347  2.73739  3.18146  2.89801  2.37887  2.77519  2.98518  4.58477  3.61503
          0.01969  4.33347  5.05581  0.61958  0.77255  0.48576  0.95510
    342   2.67447  4.88913  3.05481  2.43271  4.13860  3.49151  3.68343  3.55547  2.38015  2.22989  3.72205  2.40689  3.88180  2.47408  2.69417  2.46364  2.90346  3.22789  5.37913  4.04702    360 l - - -
          2.68618  4.42225  2.77519  2.73123  3.46354  2.40513  3.72494  3.29354  2.67741  2.69355  4.24690  2.90347  2.73739  3.18146  2.89801  2.37887  2.77519  2.98518  4.58477  3.61503
          0.01969  4.33347  5.05581  0.61958  0.77255  0.48576  0.95510
    343   2.66272  4.31613  3.65642  3.08086  3.25559  3.66828  3.92323  2.33731  2.38268  1.77192  3.41103  3.33465  4.04321  3.29668  2.97499  2.92538  2.89338  2.44661  4.90483  3.68349    361 l - - -
          2.68618  4.42225  2.77519  2.73123  3.46354  2.40513  3.72494  3.29354  2.67741  2.69355  4.24690  2.90347  2.73739  3.18146  2.89801  2.37887  2.77519  2.98518  4.58477  3.61503
          0.01969  4.33347  5.05581  0.61958  0.77255  0.48576  0.95510
    344   2.46538  4.44341  3.46733  3.13912  4.45416  3.18882  4.26745  3.87554  3.18703  3.54568  4.36758  3.12109  3.89393  3.50410  3.53909  1.15648  1.76237  3.36450  5.77441  4.52747    362 s - - -
          2.68618  4.42225  2.77519  2.73123  3.46354  2.40513  3.72494  3.29354  2.67741  2.69355  4.24690  2.90347  2.73739  3.18146  2.89801  2.37887  2.77519  2.98518  4.58477  3.61503
          0.01969  4.33347  5.05581  0.61958  0.77255  0.48576  0.95510
    345   2.31295  4.43117  3.48178  3.29560  4.58798  3.16088  4.44749  4.00728  3.41058  3.70573  4.55378  3.48458  0.91548  3.72162  3.71052  2.33854  2.97507  3.44909  5.92612  4.69498    363 p - - -
          2.68618  4.42225  2.77519  2.73123  3.46354  2.40513  3.72494  3.29354  2.67741  2.69355  4.24690  2.90347  2.73739  3.18146  2.89801  2.37887  2.77519  2.98518  4.58477  3.61503
          0.01969  4.33347  5.05581  0.61958  0.77255  0.48576  0.95510
    346   2.77081  5.18289  2.86690  2.41987  4.52667  3.46901  3.69110  3.98405  2.04468  3.48464  4.26177  2.17850  3.89872  2.21316  2.82398  2.04871  3.00516  3.58223  5.62752  4.25304    364 k - - -
          2.68618  4.42225  2.77519  2.73123  3.46354  2.40513  3.72494  3.29354  2.67741  2.69355  4.24690  2.90347  2.73739  3.18146  2.89801  2.37887  2.77519  2.98518  4.58477  3.61503
          0.01969  4.33347  5.05581  0.61958  0.77255  0.48576  0.95510
    347   2.74512  5.23282  2.34583  1.57304  4.55567  3.42698  3.68104  3.70898  2.10282  3.52680  4.28794  2.89522  3.86725  2.71453  2.95080  2.53362  2.98327  3.61298  5.67156  4.25760    365 e - - -
          2.68618  4.42225  2.77519  2.73123  3.46354  2.40513  3.72494  3.29354  2.67741  2.69355  4.24690  2.90347  2.73739  3.18146  2.89801  2.37887  2.77519  2.98518  4.58477  3.61503
          0.01969  4.33347  5.05581  0.61958  0.77255  0.48576  0.95510
    348   3.19461  5.16167  3.08778  3.03243  4.60875  3.56785  4.41213  4.44998  3.37322  4.04685  5.01867  0.54631  4.25198  3.70706  3.72589  3.25695  3.60410  4.02160  5.85802  4.54046    366 N - - -
          2.68618  4.42225  2.77519  2.73123  3.46354  2.40513  3.72494  3.29354  2.67741  2.69355  4.24690  2.90347  2.73739  3.18146  2.89801  2.37887  2.77519  2.98518  4.58477  3.61503
          0.01969  4.33347  5.05581  0.61958  0.77255  0.48576  0.95510
    349   3.49588  4.79941  5.15970  4.60397  3.26202  4.78149  5.12964  2.24224  4.44603  0.74141  2.82110  4.84258  4.95447  4.53965  4.54216  4.14863  3.72356  1.92958  5.38310  4.33167    367 l - - -
          2.68618  4.42225  2.77519  2.73123  3.46354  2.40513  3.72494  3.29354  2.67741  2.69355  4.24690  2.90347  2.73739  3.18146  2.89801  2.37887  2.77519  2.98518  4.58477  3.61503
          0.01969  4.33347  5.05581  0.61958  0.77255  0.48576  0.95510
    350   2.93107  5.51225  1.82415  1.58208  4.82228  3.40169  3.80082  4.33337  2.37094  3.80267  4.58934  2.13383  3.93764  2.93297  3.23572  2.70527  3.18994  3.88905  5.94218  4.46981    368 e - - -
          2.68618  4.42225  2.77519  2.73123  3.46354  2.40513  3.72494  3.29354  2.67741  2.69355  4.24690  2.90347  2.73739  3.18146  2.89801  2.37887  2.77519  2.98518  4.58477  3.61503
          0.01969  4.33347  5.05581  0.61958  0.77255  0.48576  0.95510
    351   2.66942  4.72908  3.16923  2.60329  3.04375  3.52808  3.72628  2.94971  1.89613  2.85965  3.81020  2.77407  3.91351  2.91162  2.42951  2.74481  2.89827  3.04315  5.24085  3.66645    369 k - - -
          2.68618  4.42225  2.77519  2.73123  3.46354  2.40513  3.72494  3.29354  2.67741  2.69355  4.24690  2.90347  2.73739  3.18146  2.89801  2.37887  2.77519  2.98518  4.58477  3.61503
          0.01969  4.33347  5.05581  0.61958  0.77255  0.48576  0.95510
    352   2.77490  3.76193  4.48560  3.89478  2.93867  3.92928  4.20869  1.83300  3.73449  1.88126  2.99273  3.99702  4.27623  3.89732  3.82739  3.23483  3.00612  2.28861  4.72488  1.99875    370 i - - -
          2.68618  4.42225  2.77519  2.73123  3.46354  2.40513  3.72494  3.29354  2.67741  2.69355  4.24690  2.90347  2.73739  3.18146  2.89801  2.37887  2.77519  2.98518  4.58477  3.61503
          0.01969  4.33347  5.05581  0.61958  0.77255  0.48576  0.95510
    353   3.98018  5.27884  4.55402  4.39015  2.46939  4.39469  3.93624  3.93628  4.23827  3.26474  4.56440  4.33833  4.86677  4.42531  4.31659  4.06062  4.27408  3.83082  4.12324  0.44769    371 Y - - -
          2.68618  4.42225  2.77519  2.73123  3.46354  2.40513  3.72494  3.29354  2.67741  2.69355  4.24690  2.90347  2.73739  3.18146  2.89801  2.37887  2.77519  2.98518  4.58477  3.61503
          0.01969  4.33347  5.05581  0.61958  0.77255  0.48576  0.95510
    354   2.77426  5.22321  2.69007  2.38639  4.55813  3.45582  3.69018  4.02363  1.66204  3.51673  4.28836  2.05334  3.89193  2.58375  2.86697  2.62420  2.87787  3.61318  5.65724  4.26718    372 k - - -
          2.68618  4.42225  2.77519  2.73123  3.46354  2.40513  3.72494  3.29354  2.67741  2.69355  4.24690  2.90347  2.73739  3.18146  2.89801  2.37887  2.77519  2.98518  4.58477  3.61503
          0.01969  4.33347  5.05581  0.61958  0.77255  0.48576  0.95510
    355   3.22625  5.34749  3.70923  2.97513  4.79942  3.85395  3.75075  4.13524  0.94313  3.21504  4.43448  3.36805  4.20151  2.88111  1.87997  3.21694  3.37998  3.82056  5.60032  4.43881    373 k - - -
          2.68618  4.42225  2.77519  2.73123  3.46354  2.40513  3.72494  3.29354  2.67741  2.69355  4.24690  2.90347  2.73739  3.18146  2.89801  2.37887  2.77519  2.98518  4.58477  3.61503
          0.01969  4.33347  5.05581  0.61958  0.77255  0.48576  0.95510
    356   3.45226  4.99501  4.10853  3.87422  2.43382  4.10833  3.80256  3.66927  3.75615  3.12646  4.29907  3.96042  4.60437  4.02196  3.92974  3.17633  3.76792  3.49005  4.08814  0.66779    374 Y - - -
          2.68618  4.42225  2.77519  2.73123  3.46354  2.40513  3.72494  3.29354  2.67741  2.69355  4.24690  2.90347  2.73739  3.18146  2.89801  2.37887  2.77519  2.98518  4.58477  3.61503
          0.01969  4.33347  5.05581  0.61958  0.77255  0.48576  0.95510
    357   2.28856  4.91426  2.99375  2.55955  4.39824  3.41265  3.79773  3.83551  2.54390  3.40142  4.20311  1.60282  3.90383  2.94253  2.50394  2.39900  2.97827  3.43952  5.59068  4.25299    375 n - - -
          2.68618  4.42225  2.77519  2.73123  3.46354  2.40513  3.72494  3.29354  2.67741  2.69355  4.24690  2.90347  2.73739  3.18146  2.89801  2.37887  2.77519  2.98518  4.58477  3.61503
          0.01969  4.33347  5.05581  0.61958  0.77255  0.48576  0.95510
    358   3.47292  5.39597  3.67633  3.24077  4.89278  3.88055  4.11539  4.36019  0.54330  3.83431  4.79390  3.63494  4.36700  3.29701  2.64352  3.49848  3.70224  4.05054  5.77135  4.66583    376 K - - -
          2.68618  4.42225  2.77519  2.73123  3.46354  2.40513  3.72494  3.29354  2.67741  2.69355  4.24690  2.90347  2.73739  3.18146  2.89801  2.37887  2.77519  2.98518  4.58477  3.61503
          0.01969  4.33347  5.05581  0.61958  0.77255  0.48576  0.95510
    359   2.32294  3.51219  3.76089  3.18824  3.35954  2.71450  3.62657  2.70891  3.11499  1.97249  3.18964  3.51630  4.04615  3.38671  3.40128  2.70880  2.70304  2.24128  4.83872  3.62729    377 l - - -
          2.68618  4.42225  2.77519  2.73123  3.46354  2.40513  3.72494  3.29354  2.67741  2.69355  4.24690  2.90347  2.73739  3.18146  2.89801  2.37887  2.77519  2.98518  4.58477  3.61503
          0.01969  4.33347  5.05581  0.61958  0.77255  0.48576  0.95510
    360   3.47292  5.39597  3.67633  3.24077  4.89278  3.88055  4.11539  4.36019  0.54330  3.83431  4.79390  3.63494  4.36700  3.29701  2.64352  3.49848  3.70224  4.05054  5.77135  4.66583    378 K - - -
          2.68618  4.42225  2.77519  2.73123  3.46354  2.40513  3.72494  3.29354  2.67741  2.69355  4.24690  2.90347  2.73739  3.18146  2.89801  2.37887  2.77519  2.98518  4.58477  3.61503
          0.01969  4.33347  5.05581  0.61958  0.77255  0.48576  0.95510
    361   3.18963  5.31260  3.66699  2.95682  4.80416  3.82361  3.75478  4.12702  1.66150  3.56482  4.42670  3.35323  4.18436  2.88511  1.08951  3.18588  2.89685  3.80209  5.60886  4.44860    379 r - - -
          2.68618  4.42225  2.77519  2.73123  3.46354  2.40513  3.72494  3.29354  2.67741  2.69355  4.24690  2.90347  2.73739  3.18146  2.89801  2.37887  2.77519  2.98518  4.58477  3.61503
          0.01969  4.33347  5.05581  0.61958  0.77255  0.48576  0.95510
    362   2.65245  4.79618  3.11618  2.62223  4.24204  1.89319  3.80133  3.65868  2.45608  3.25697  4.07252  3.09961  3.90115  2.96053  2.58449  2.43277  2.18111  3.29476  5.48254  4.17018    380 g - - -
          2.68618  4.42225  2.77519  2.73123  3.46354  2.40513  3.72494  3.29354  2.67741  2.69355  4.24690  2.90347  2.73739  3.18146  2.89801  2.37887  2.77519  2.98518  4.58477  3.61503
          0.01969  4.33347  5.05581  0.61958  0.77255  0.48576  0.95510
    363   2.64703  4.15401  4.00098  3.05906  3.09458  3.73149  4.02444  2.02807  3.12689  1.75163  2.84726  3.66837  4.10074  3.33939  3.52413  3.01119  2.87875  2.39944  4.75944  3.16169    381 l - - -
          2.68618  4.42225  2.77519  2.73123  3.46354  2.40513  3.72494  3.29354  2.67741  2.69355  4.24690  2.90347  2.73739  3.18146  2.89801  2.37887  2.77519  2.98518  4.58477  3.61503
          0.01969  4.33347  5.05581  0.61958  0.77255  0.48576  0.95510
    364   2.66338  4.93149  2.99221  1.75509  4.19960  3.46533  3.67675  3.33509  2.45478  3.20534  4.00566  2.98349  3.86483  2.49069  2.92075  2.44750  2.54606  2.92658  5.42662  4.07586    382 e - - -
          2.68618  4.42225  2.77519  2.73123  3.46354  2.40513  3.72494  3.29354  2.67741  2.69355  4.24690  2.90347  2.73739  3.18146  2.89801  2.37887  2.77519  2.98518  4.58477  3.61503
          0.01969  4.33347  5.05581  0.61958  0.77255  0.48576  0.95510
    365   2.14767  4.36727  3.50853  2.94254  3.16278  3.61682  3.57461  2.42700  2.89731  2.57931  3.47115  2.52024  3.99719  3.20063  3.25297  2.65854  2.87304  2.52940  4.94297  3.02242    383 a - - -
          2.68618  4.42225  2.77519  2.73123  3.46354  2.40513  3.72494  3.29354  2.67741  2.69355  4.24690  2.90347  2.73739  3.18146  2.89801  2.37887  2.77519  2.98518  4.58477  3.61503
          0.01969  4.33347  5.05581  0.61958  0.77255  0.48576  0.95510
    366   1.92696  4.54031  3.29914  2.80861  3.87085  3.45820  3.89432  3.23662  2.79938  2.03347  3.79690  2.45142  3.93978  3.13361  3.19596  2.31052  2.90596  2.94819  5.24991  3.97992    384 a - - -
          2.68618  4.42225  2.77519  2.73123  3.46354  2.40513  3.72494  3.29354  2.67741  2.69355  4.24690  2.90347  2.73739  3.18146  2.89801  2.37887  2.77519  2.98518  4.58477  3.61503
          0.01969  4.33347  5.05581  0.61958  0.77255  0.48576  0.95510
    367   2.56110  4.98015  2.88578  2.31797  4.25712  3.27067  3.46870  3.14370  2.29519  2.63011  4.03987  2.33062  3.84806  2.54886  2.79629  2.59723  2.88455  3.33373  5.45514  4.09067    385 k - - -
          2.68618  4.42225  2.77519  2.73123  3.46354  2.40513  3.72494  3.29354  2.67741  2.69355  4.24690  2.90347  2.73739  3.18146  2.89801  2.37887  2.77519  2.98518  4.58477  3.61503
          0.01969  4.33347  5.05581  0.61958  0.77255  0.48576  0.95510
    368   2.62325  5.09839  2.88284  2.03346  4.41824  3.45448  3.63482  3.61965  1.92735  3.24607  4.14914  2.93589  3.84714  2.74374  2.25734  2.49263  2.79911  3.47595  5.54117  4.16063    386 k - - -
          2.68618  4.42225  2.77519  2.73123  3.46354  2.40513  3.72494  3.29354  2.67741  2.69355  4.24690  2.90347  2.73739  3.18146  2.89801  2.37887  2.77519  2.98518  4.58477  3.61503
          0.01969  4.33347  5.05581  0.61958  0.77255  0.48576  0.95510
    369   3.61265  5.36816  4.15757  3.60040  4.84634  3.97730  4.27464  4.44416  2.57511  3.87546  4.88370  3.91373  4.47595  3.49002  0.45777  3.68785  3.85877  4.15252  5.75151  4.69729    387 R - - -
          2.68618  4.42225  2.77519  2.73123  3.46354  2.40513  3.72494  3.29354  2.67741  2.69355  4.24690  2.90347  2.73739  3.18146  2.89801  2.37887  2.77519  2.98518  4.58477  3.61503
          0.01969  4.33347  5.05581  0.61958  0.77255  0.48576  0.95510
    370   2.63965  4.35514  3.35966  2.43942  2.80128  3.62107  3.87430  2.78716  2.60688  2.06276  3.45824  3.36095  4.00020  3.21164  3.26160  2.86635  2.76016  2.50933  4.33290  3.09359    388 l - - -
          2.68618  4.42225  2.77519  2.73123  3.46354  2.40513  3.72494  3.29354  2.67741  2.69355  4.24690  2.90347  2.73739  3.18146  2.89801  2.37887  2.77519  2.98518  4.58477  3.61503
          0.01969  4.33347  5.05581  0.61958  0.77255  0.48576  0.95510
    371   2.64845  4.86193  2.93256  2.11292  4.10394  3.32599  3.67923  2.82602  2.10751  2.80656  3.77808  2.89031  3.64216  2.82651  2.93934  2.60189  2.82112  2.89168  5.36186  4.02393    389 k - - -
          2.68618  4.42225  2.77519  2.73123  3.46354  2.40513  3.72494  3.29354  2.67741  2.69355  4.24690  2.90347  2.73739  3.18146  2.89801  2.37887  2.77519  2.98518  4.58477  3.61503
          0.01969  4.33347  5.05581  0.61958  0.77255  0.48576  0.95510
    372   2.71520  5.15691  2.32919  1.58110  4.46492  3.43334  3.67021  3.61381  2.37607  3.00583  4.21260  2.80117  3.85934  2.68893  2.93419  2.68315  2.95122  3.52800  5.60682  4.20697    390 e - - -
          2.68618  4.42225  2.77519  2.73123  3.46354  2.40513  3.72494  3.29354  2.67741  2.69355  4.24690  2.90347  2.73739  3.18146  2.89801  2.37887  2.77519  2.98518  4.58477  3.61503
          0.01969  4.33347  5.05581  0.61958  0.77255  0.48576  0.95510
    373   3.24131  4.52831  5.10710  4.54805  2.97401  4.58926  4.98990  1.13867  4.42240  1.77427  2.82042  4.69246  4.83007  4.54057  4.50517  3.94081  3.47552  1.63299  5.35019  4.22631    391 i - - -
          2.68618  4.42225  2.77519  2.73123  3.46354  2.40513  3.72494  3.29354  2.67741  2.69355  4.24690  2.90347  2.73739  3.18146  2.89801  2.37887  2.77519  2.98518  4.58477  3.61503
          0.01969  4.33347  5.05581  0.61958  0.77255  0.48576  0.95510
    374   2.66888  5.09310  2.95010  2.22873  4.41125  3.45007  3.63157  3.87141  1.83575  3.21811  3.91828  2.70020  3.84184  2.43643  2.68933  2.36088  2.82536  3.46964  5.53771  3.85319    392 k - - -
          2.68618  4.42225  2.77519  2.73123  3.46354  2.40513  3.72494  3.29354  2.67741  2.69355  4.24690  2.90347  2.73739  3.18146  2.89801  2.37887  2.77519  2.98518  4.58477  3.61503
          0.01969  4.33347  5.05581  0.61958  0.77255  0.48576  0.95510
    375   2.83021  5.37029  2.33326  1.61614  4.69115  3.41245  3.73509  4.18759  2.36252  3.66418  4.43270  2.10287  3.89863  2.61058  3.07936  2.51836  3.07744  3.75081  5.80247  4.35984    393 e - - -
          2.68618  4.42225  2.77519  2.73123  3.46354  2.40513  3.72494  3.29354  2.67741  2.69355  4.24690  2.90347  2.73739  3.18146  2.89801  2.37887  2.77519  2.98518  4.58477  3.61503
          0.01969  4.33347  5.05581  0.61958  0.77255  0.48576  0.95510
    376   3.06920  5.66740  2.14030  0.99083  4.95818  3.39879  3.88992  4.47816  2.69160  3.95331  4.77967  2.55478  3.99422  3.04314  3.42262  2.95595  3.34510  4.03985  6.10253  4.60237    394 e - - -
          2.68618  4.42225  2.77519  2.73123  3.46354  2.40513  3.72494  3.29354  2.67741  2.69355  4.24690  2.90347  2.73739  3.18146  2.89801  2.37887  2.77519  2.98518  4.58477  3.61503
          0.01969  4.33347  5.05581  0.61958  0.77255  0.48576  0.95510
    377   2.77874  4.40212  4.21254  3.64962  3.33476  4.01775  4.31683  1.64354  3.48672  1.42995  3.24079  3.93267  4.35757  2.90419  3.70511  3.31778  3.14892  2.33449  5.02774  3.85486    395 l - - -
          2.68618  4.42225  2.77519  2.73123  3.46354  2.40513  3.72494  3.29354  2.67741  2.69355  4.24690  2.90347  2.73739  3.18146  2.89801  2.37887  2.77519  2.98518  4.58477  3.61503
          0.01969  4.33347  5.05581  0.61958  0.77255  0.48576  0.95510
    378   2.65213  5.08320  2.66178  2.08885  4.39647  3.43646  3.62823  3.42033  2.11374  3.37462  4.13265  2.65878  3.83013  2.73614  2.74628  2.30931  2.63042  3.29983  5.53514  3.82189    396 e - - -
          2.68618  4.42225  2.77519  2.73123  3.46354  2.40513  3.72494  3.29354  2.67741  2.69355  4.24690  2.90347  2.73739  3.18146  2.89801  2.37887  2.77519  2.98518  4.58477  3.61503
          0.01969  4.33347  5.05581  0.61958  0.77255  0.48576  0.95510
    379   3.98018  5.27884  4.55402  4.39015  2.46939  4.39469  3.93624  3.93628  4.23827  3.26474  4.56440  4.33833  4.86677  4.42531  4.31659  4.06062  4.27408  3.83082  4.12324  0.44769    397 Y - - -
          2.68618  4.42225  2.77519  2.73123  3.46354  2.40513  3.72494  3.29354  2.67741  2.69355  4.24690  2.90347  2.73739  3.18146  2.89801  2.37887  2.77519  2.98518  4.58477  3.61503
          0.01969  4.33347  5.05581  0.61958  0.77255  0.48576  0.95510
    380   2.97281  4.34712  4.67868  4.09798  2.27062  4.13383  4.32567  2.28863  3.93899  1.28042  3.12368  4.19098  4.44468  4.05914  4.01299  3.44727  3.19953  2.16368  4.73726  2.57410    398 l - - -
          2.68618  4.42225  2.77519  2.73123  3.46354  2.40513  3.72494  3.29354  2.67741  2.69355  4.24690  2.90347  2.73739  3.18146  2.89801  2.37887  2.77519  2.98518  4.58477  3.61503
          0.01969  4.33347  5.05581  0.61958  0.77255  0.48576  0.95510
    381   2.70327  5.16163  2.51498  1.66282  4.47870  3.43189  3.65791  3.64283  2.23875  3.10772  4.21424  2.44504  3.85130  2.76869  2.91075  2.66939  2.93816  3.53746  5.60699  4.20468    399 e - - -
          2.68618  4.42225  2.77519  2.73123  3.46354  2.40513  3.72494  3.29354  2.67741  2.69355  4.24690  2.90347  2.73739  3.18146  2.89801  2.37887  2.77519  2.98518  4.58477  3.61503
          0.01969  4.33347  5.05581  0.61958  0.77255  0.48576  0.95510
    382   2.76288  5.06415  2.72212  1.68309  4.57057  2.58338  3.84782  4.03148  2.69783  3.58071  4.38036  2.97842  3.91571  2.99513  3.18664  1.65685  2.98365  3.60522  5.76437  4.37739    400 s - - -
          2.68618  4.42225  2.77519  2.73123  3.46354  2.40513  3.72494  3.29354  2.67741  2.69355  4.24690  2.90347  2.73739  3.18146  2.89801  2.37887  2.77519  2.98518  4.58477  3.61503
          0.01969  4.33347  5.05581  0.61958  0.77255  0.48576  0.95510
    383   2.70018  4.27417  3.84887  3.27855  3.40872  3.75382  4.04708  2.04411  3.18856  2.28881  3.37881  3.60616  4.12792  2.68154  3.46971  2.96729  2.43153  1.79750  4.92008  3.70912    401 v - - -
          2.68618  4.42225  2.77519  2.73123  3.46354  2.40513  3.72494  3.29354  2.67741  2.69355  4.24690  2.90347  2.73739  3.18146  2.89801  2.37887  2.77519  2.98518  4.58477  3.61503
          0.01969  4.33347  5.05581  0.61958  0.77255  0.48576  0.95510
    384   2.70299  4.85772  3.11290  2.27474  3.78070  3.52267  3.70397  3.50119  1.93970  2.05825  3.93182  2.98193  3.91111  2.74682  2.75402  2.74520  2.92907  3.19073  5.34758  4.03501    402 k - - -
          2.68618  4.42225  2.77519  2.73123  3.46354  2.40513  3.72494  3.29354  2.67741  2.69355  4.24690  2.90347  2.73739  3.18146  2.89801  2.37887  2.77519  2.98518  4.58477  3.61503
          0.01969  4.33347  5.05581  0.61958  0.77255  0.48576  0.95510
    385   2.56079  4.51289  2.83436  2.75659  3.67664  3.37880  3.22769  3.04982  2.72977  2.00787  3.09182  3.21485  3.94910  3.05420  3.13298  2.52476  2.77952  2.55752  5.07505  3.81174    403 l - - -
          2.68618  4.42225  2.77519  2.73123  3.46354  2.40513  3.72494  3.29354  2.67741  2.69355  4.24690  2.90347  2.73739  3.18146  2.89801  2.37887  2.77519  2.98518  4.58477  3.61503
          0.01969  4.33347  5.05581  0.61958  0.77255  0.48576  0.95510
    386   4.03090  5.18094  5.00956  4.77724  0.65306  4.71583  3.68146  3.60886  4.59944  2.86481  4.18943  4.38389  5.01289  4.47669  4.55537  4.11434  4.25178  3.57225  3.79146  1.74066    404 F - - -
          2.68618  4.42225  2.77519  2.73123  3.46354  2.40513  3.72494  3.29354  2.67741  2.69355  4.24690  2.90347  2.73739  3.18146  2.89801  2.37887  2.77519  2.98518  4.58477  3.61503
          0.01969  4.33347  5.05581  0.61958  0.77255  0.48576  0.95510
    387   3.09471  4.43274  4.80434  4.25600  3.57277  4.39448  4.83658  1.19123  4.13917  1.85343  3.42289  4.44719  4.70439  4.35957  4.30462  3.73566  2.50657  1.65577  5.37936  4.20098    405 i - - -
          2.68618  4.42225  2.77519  2.73123  3.46354  2.40513  3.72494  3.29354  2.67741  2.69355  4.24690  2.90347  2.73739  3.18146  2.89801  2.37887  2.77519  2.98518  4.58477  3.61503
          0.01969  4.33347  5.05581  0.61958  0.77255  0.48576  0.95510
    388   2.59785  5.11872  2.60300  1.65233  4.43097  3.43402  3.64525  3.63108  2.40351  3.23108  4.17032  2.59421  3.84174  2.52913  2.89292  2.65144  2.91192  3.49215  5.56879  3.84770    406 e - - -
          2.68618  4.42225  2.77519  2.73123  3.46354  2.40513  3.72494  3.29354  2.67741  2.69355  4.24690  2.90347  2.73739  3.18146  2.89801  2.37887  2.77519  2.98518  4.58477  3.61503
          0.01969  4.33347  5.05581  0.61958  0.77255  0.48576  0.95510
    389   2.67565  5.08880  2.94871  2.33841  4.40426  3.29293  3.41369  3.59558  2.06286  3.37645  4.14100  2.13524  3.84728  2.74806  2.51721  2.39030  2.77458  3.46423  5.53552  4.15569    407 k - - -
          2.68618  4.42225  2.77519  2.73123  3.46354  2.40513  3.72494  3.29354  2.67741  2.69355  4.24690  2.90347  2.73739  3.18146  2.89801  2.37887  2.77519  2.98518  4.58477  3.61503
          0.01969  4.33347  5.05581  0.61958  0.77255  0.48576  0.95510
    390   2.36931  5.10924  2.74724  1.65712  4.48593  3.41630  3.77197  3.93801  2.58440  3.48466  4.28167  2.95405  3.90595  2.76594  3.06557  1.81365  3.03330  3.54411  5.67121  4.28622    408 e - - -
          2.68618  4.42225  2.77519  2.73123  3.46354  2.40513  3.72494  3.29354  2.67741  2.69355  4.24690  2.90347  2.73739  3.18146  2.89801  2.37887  2.77519  2.98518  4.58477  3.61503
          0.01969  4.33347  5.05581  0.61958  0.77255  0.48576  0.95510
    391   2.60612  5.13980  2.54294  2.26295  4.46436  3.42935  3.63602  3.81859  2.26743  3.43646  4.18859  2.24778  3.69133  2.53141  2.87964  2.34840  2.47621  3.51991  5.58440  4.18202    409 n - - -
          2.68618  4.42225  2.77519  2.73123  3.46354  2.40513  3.72494  3.29354  2.67741  2.69355  4.24690  2.90347  2.73739  3.18146  2.89801  2.37887  2.77519  2.98518  4.58477  3.61503
          0.01969  4.33347  5.05581  0.61958  0.77255  0.48576  0.95510
    392   3.00015  5.58420  1.22979  2.00835  4.88224  3.39572  3.85178  4.39672  2.79208  3.87466  4.68240  2.40662  3.96617  2.82186  3.36396  2.64796  3.04153  3.95786  6.02615  4.53761    410 d - - -
          2.68618  4.42225  2.77519  2.73123  3.46354  2.40513  3.72494  3.29354  2.67741  2.69355  4.24690  2.90347  2.73739  3.18146  2.89801  2.37887  2.77519  2.98518  4.58477  3.61503
          0.01969  4.33347  5.05581  0.61958  0.77255  0.48576  0.95510
    393   2.73488  4.14797  4.40204  3.81007  2.34887  3.89013  4.21364  1.87204  3.17632  1.90558  3.03168  3.94479  4.24329  3.84507  3.77739  3.19194  2.81349  1.91491  4.79222  3.61374    411 i - - -
          2.68618  4.42225  2.77519  2.73123  3.46354  2.40513  3.72494  3.29354  2.67741  2.69355  4.24690  2.90347  2.73739  3.18146  2.89801  2.37887  2.77519  2.98518  4.58477  3.61503
          0.01969  4.33347  5.05581  0.61958  0.77255  0.48576  0.95510
    394   2.58252  4.67595  2.81031  2.19471  3.87150  3.51983  3.73952  2.56762  2.51004  2.41879  3.76086  3.02749  3.90845  2.93535  3.03421  2.61208  2.83744  2.63135  5.21220  3.91570    412 e - - -
          2.68618  4.42225  2.77519  2.73123  3.46354  2.40513  3.72494  3.29354  2.67741  2.69355  4.24690  2.90347  2.73739  3.18146  2.89801  2.37887  2.77519  2.98518  4.58477  3.61503
          0.01969  4.33347  5.05581  0.61958  0.77255  0.48576  0.95510
    395   2.59883  4.92513  2.93187  2.27099  4.30097  2.04804  3.74284  3.73678  2.54656  3.31231  4.11001  2.38932  3.87400  2.88403  3.01910  2.36408  2.79184  3.02422  5.52437  4.16876    413 g - - -
          2.68618  4.42225  2.77519  2.73123  3.46354  2.40513  3.72494  3.29354  2.67741  2.69355  4.24690  2.90347  2.73739  3.18146  2.89801  2.37887  2.77519  2.98518  4.58477  3.61503
          0.01969  4.33347  5.05581  0.61958  0.77255  0.48576  0.95510
    396   3.62108  4.89576  5.27617  4.74917  3.24246  4.91705  5.24331  1.91069  4.56217  0.66261  3.03204  4.99282  5.05544  4.64598  4.63733  4.31827  3.84787  2.36866  5.41319  4.34054    414 L - - -
          2.68618  4.42225  2.77519  2.73123  3.46354  2.40513  3.72494  3.29354  2.67741  2.69355  4.24690  2.90347  2.73739  3.18146  2.89801  2.37887  2.77519  2.98518  4.58477  3.61503
          0.01969  4.33347  5.05581  0.61958  0.77255  0.48576  0.95510
    397   2.72819  5.11466  3.00811  1.78082  4.44101  3.49304  3.65126  3.40370  1.90706  3.39398  4.16910  2.86398  3.88374  2.76452  2.32011  2.70894  2.95175  3.35413  5.54232  4.18546    415 e - - -
          2.68618  4.42225  2.77519  2.73123  3.46354  2.40513  3.72494  3.29354  2.67741  2.69355  4.24690  2.90347  2.73739  3.18146  2.89801  2.37887  2.77519  2.98518  4.58477  3.61503
          0.01969  4.33347  5.05581  0.61958  0.77255  0.48576  0.95510
    398   2.67549  4.95854  2.95702  1.63684  4.22769  2.90580  3.68010  3.26268  2.46026  2.94897  4.03126  2.86995  3.86739  2.71499  2.92882  2.60406  2.80735  3.30851  5.44833  4.09301    416 e - - -
          2.68618  4.42225  2.77519  2.73123  3.46354  2.40513  3.72494  3.29354  2.67741  2.69355  4.24690  2.90347  2.73739  3.18146  2.89801  2.37887  2.77519  2.98518  4.58477  3.61503
          0.01969  4.33347  5.05581  0.61958  0.77255  0.48576  0.95510
    399   3.39636  4.68713  5.08298  4.64110  3.60719  4.71412  5.27145  0.74441  4.45401  1.99321  3.45737  4.84002  5.01388  4.73593  4.60861  4.16019  3.66680  1.85984  5.65036  4.41229    417 i - - -
          2.68618  4.42225  2.77519  2.73123  3.46354  2.40513  3.72494  3.29354  2.67741  2.69355  4.24690  2.90347  2.73739  3.18146  2.89801  2.37887  2.77519  2.98518  4.58477  3.61503
          0.01969  4.33347  5.05581  0.61958  0.77255  0.48576  0.95510
    400   2.87429  5.27648  2.72063  1.19043  4.55112  3.47545  3.39430  4.03443  2.39734  3.54581  4.34951  2.95143  3.94676  2.72909  2.92538  2.83091  3.11185  3.65154  5.68833  3.92658    418 e - - -
          2.68618  4.42225  2.77519  2.73123  3.46354  2.40513  3.72494  3.29354  2.67741  2.69355  4.24690  2.90347  2.73739  3.18146  2.89801  2.37887  2.77519  2.98518  4.58477  3.61503
          0.01969  4.33347  5.05581  0.61958  0.77255  0.48576  0.95510
    401   2.87737  5.39873  2.49261  1.52264  4.72394  3.43080  3.75594  4.21209  1.81974  3.68788  4.46882  2.35954  3.92596  2.88076  3.04184  2.80858  3.12396  3.78363  5.82200  4.39194    419 e - - -
          2.68618  4.42225  2.77519  2.73123  3.46354  2.40513  3.72494  3.29354  2.67741  2.69355  4.24690  2.90347  2.73739  3.18146  2.89801  2.37887  2.77519  2.98518  4.58477  3.61503
          0.01969  4.33347  5.05581  0.61958  0.77255  0.48576  0.95510
    402   3.44802  5.57680  2.79800  0.51256  4.99663  3.64524  4.30694  4.55223  3.25583  4.10300  5.08477  3.31210  4.27977  3.53046  3.69437  3.39730  3.76468  4.19732  6.07523  4.83536    420 E - - -
          2.68618  4.42225  2.77519  2.73123  3.46354  2.40513  3.72494  3.29354  2.67741  2.69355  4.24690  2.90347  2.73739  3.18146  2.89801  2.37887  2.77519  2.98518  4.58477  3.61503
          0.01969  4.33347  5.05581  0.61958  0.77255  0.48576  0.95510
    403   3.18061  3.39772  4.81301  4.31594  3.35453  4.22587  4.80647  2.41231  4.10115  0.72773  3.25523  4.44777  4.63820  4.32077  4.22286  3.64996  3.47623  2.41115  5.25866  4.08009    421 l - - -
          2.68618  4.42225  2.77519  2.73123  3.46354  2.40513  3.72494  3.29354  2.67741  2.69355  4.24690  2.90347  2.73739  3.18146  2.89801  2.37887  2.77519  2.98518  4.58477  3.61503
          0.01969  4.33347  5.05581  0.61958  0.77255  0.48576  0.95510
    404   2.57749  4.44037  3.41550  2.87176  3.62169  2.57185  3.86416  1.98032  2.76157  2.61609  3.57065  2.66658  3.97978  3.15458  3.20656  2.72446  2.88735  2.59401  5.04460  3.79747    422 i - - -
          2.68618  4.42225  2.77519  2.73123  3.46354  2.40513  3.72494  3.29354  2.67741  2.69355  4.24690  2.90347  2.73739  3.18146  2.89801  2.37887  2.77519  2.98518  4.58477  3.61503
          0.01969  4.33347  5.05581  0.61958  0.77255  0.48576  0.95510
    405   2.55262  4.50137  3.33853  2.68798  3.51692  3.57271  3.80616  2.34233  2.38061  2.33227  3.59678  3.22904  3.95591  2.74141  3.13256  2.35308  2.87751  2.69319  5.06403  3.80426    423 l - - -
          2.68618  4.42225  2.77519  2.73123  3.46354  2.40513  3.72494  3.29354  2.67741  2.69355  4.24690  2.90347  2.73739  3.18146  2.89801  2.37887  2.77519  2.98518  4.58477  3.61503
          0.01969  4.33347  5.05581  0.61958  0.77255  0.48576  0.95510
    406   2.44314  4.85487  3.04472  2.42603  4.09473  3.17513  3.53980  3.32064  2.34940  2.63836  3.92526  2.78294  3.86862  2.32539  2.94027  2.53006  2.79871  3.18771  5.35584  3.23867    424 q - - -
          2.68618  4.42225  2.77519  2.73123  3.46354  2.40513  3.72494  3.29354  2.67741  2.69355  4.24690  2.90347  2.73739  3.18146  2.89801  2.37887  2.77519  2.98518  4.58477  3.61503
          0.01969  4.33347  5.05581  0.61958  0.77255  0.48576  0.95510
    407   2.80430  5.25890  2.62781  2.36893  4.59318  2.45252  3.72015  4.06399  1.77424  3.56041  4.33818  2.05574  3.90367  2.72684  2.94726  2.75926  3.04617  3.65183  5.70624  4.30482    425 k - - -
          2.68618  4.42225  2.77519  2.73123  3.46354  2.40513  3.72494  3.29354  2.67741  2.69355  4.24690  2.90347  2.73739  3.18146  2.89801  2.37887  2.77519  2.98518  4.58477  3.61503
          0.24260  4.33347  1.59803  0.61958  0.77255  0.48576  0.95510
    408   2.80856  4.51632  3.56485  3.07047  2.66857  3.70080  3.70668  3.04777  3.01481  2.69321  3.65435  2.67801  4.10064  3.31299  3.34291  2.90190  3.05214  2.69362  4.38352  1.57936    426 y - - -
          2.68622  4.42229  2.77523  2.73127  3.46358  2.40504  3.72491  3.29358  2.67726  2.69359  4.24693  2.90330  2.73743  3.18150  2.89801  2.37891  2.77523  2.98522  4.58481  3.61507
          0.10613  2.37767  4.83776  0.86681  0.54523  0.73549  0.65252
    409   2.72603  4.20832  4.10018  3.52963  3.29597  3.84185  4.17533  1.64029  3.41158  1.88460  2.94305  3.78875  4.20428  3.66785  3.63274  2.70897  2.81468  2.11738  4.90005  3.70718    430 i - - -
          2.68618  4.42225  2.77519  2.73123  3.46354  2.40513  3.72494  3.29354  2.67741  2.69355  4.24690  2.90347  2.73739  3.18146  2.89801  2.37887  2.77519  2.98518  4.58477  3.61503
          0.11355  4.11541  2.39664  0.61958  0.77255  0.35631  1.20483
    410   2.84505  5.18995  2.90377  2.23776  4.55269  3.50267  3.70182  3.97998  1.32016  3.48169  4.28471  2.83483  3.93916  2.82903  2.68025  2.70463  2.78560  3.60079  5.61549  4.28330    431 k - - -
          2.68624  4.42231  2.77511  2.73123  3.46360  2.40519  3.72501  3.29360  2.67723  2.69361  4.24696  2.90316  2.73739  3.18152  2.89800  2.37893  2.77526  2.98516  4.58483  3.61509
          0.41042  1.10926  4.98666  0.15768  1.92501  0.43206  1.04745
    411   2.51202  4.92786  3.01683  2.45966  4.19254  3.35300  3.51470  3.25267  1.76950  3.08421  3.99546  2.81593  3.65128  2.80193  2.83474  2.32137  2.88924  3.13395  5.41450  4.06600    433 k - - -
          2.68618  4.42225  2.77519  2.73123  3.46354  2.40513  3.72494  3.29354  2.67741  2.69355  4.24690  2.90347  2.73739  3.18146  2.89801  2.37887  2.77519  2.98518  4.58477  3.61503
          0.01969  4.33347  5.05581  0.61958  0.77255  0.48576  0.95510
    412   2.65048  4.34618  3.56310  2.80631  3.48287  3.63823  3.89405  2.04145  2.58190  2.19283  3.45119  3.22142  3.32094  3.24030  3.26799  2.88884  2.88220  2.25550  4.93547  3.70598    434 i - - -
          2.68618  4.42225  2.77519  2.73123  3.46354  2.40513  3.72494  3.29354  2.67741  2.69355  4.24690  2.90347  2.73739  3.18146  2.89801  2.37887  2.77519  2.98518  4.58477  3.61503
          0.01969  4.33347  5.05581  0.61958  0.77255  0.48576  0.95510
    413   2.77869  5.15416  3.07343  2.49817  4.49744  3.53172  2.97431  3.93493  1.51935  3.42753  4.20808  2.92238  3.91628  2.54340  2.44181  2.47534  2.99530  3.54822  5.55571  3.89860    435 k - - -
          2.68618  4.42225  2.77519  2.73123  3.46354  2.40513  3.72494  3.29354  2.67741  2.69355  4.24690  2.90347  2.73739  3.18146  2.89801  2.37887  2.77519  2.98518  4.58477  3.61503
          0.01969  4.33347  5.05581  0.61958  0.77255  0.48576  0.95510
    414   2.65491  4.95725  2.90920  2.43698  4.22828  3.46052  3.65871  3.51835  2.15417  2.72265  4.02058  2.30228  3.85339  2.61880  2.89895  2.30799  2.70156  3.15491  5.43810  4.07988    436 k - - -
          2.68618  4.42225  2.77519  2.73123  3.46354  2.40513  3.72494  3.29354  2.67741  2.69355  4.24690  2.90347  2.73739  3.18146  2.89801  2.37887  2.77519  2.98518  4.58477  3.61503
          0.03375  4.33347  3.90876  0.61958  0.77255  0.48576  0.95510
    415   2.58925  4.98075  2.98106  2.44194  4.26979  3.28490  3.66358  3.70552  1.88982  3.12229  4.05438  2.23094  3.86031  2.79170  2.86973  2.61677  2.46485  3.34436  5.46257  3.81397    437 k - - -
          2.68618  4.42225  2.77519  2.73123  3.46354  2.40513  3.72494  3.29354  2.67741  2.69355  4.24690  2.90347  2.73739  3.18146  2.89801  2.37887  2.77519  2.98518  4.58477  3.61503
          0.01996  4.31968  5.04203  0.61958  0.77255  0.47368  0.97473
    416   3.11524  5.20109  3.41828  2.88374  4.21258  3.75539  3.80399  3.91643  0.91501  3.42144  4.32818  3.31750  4.16163  2.98989  2.48908  3.13021  3.31748  3.62302  5.39751  3.26033    438 k - - -
          2.68618  4.42225  2.77519  2.73123  3.46354  2.40513  3.72494  3.29354  2.67741  2.69355  4.24690  2.90347  2.73739  3.18146  2.89801  2.37887  2.77519  2.98518  4.58477  3.61503
          0.01969  4.33347  5.05581  0.61958  0.77255  0.48576  0.95510
    417   2.61744  5.15317  2.78866  2.17393  4.48840  3.16479  3.26188  3.96542  1.77691  3.45192  4.19822  2.80793  3.46091  2.50578  2.75003  2.60168  2.81360  3.53889  5.58883  4.18644    439 k - - -
          2.68618  4.42225  2.77519  2.73123  3.46354  2.40513  3.72494  3.29354  2.67741  2.69355  4.24690  2.90347  2.73739  3.18146  2.89801  2.37887  2.77519  2.98518  4.58477  3.61503
          0.01969  4.33347  5.05581  0.61958  0.77255  0.48576  0.95510
    418   2.60529  5.03197  2.97096  2.36400  4.33960  3.46495  3.66517  3.55686  1.65233  3.32264  4.10571  2.64369  3.86738  2.78755  2.84481  2.43354  2.53656  3.40602  5.50434  4.14276    440 k - - -
          2.68618  4.42225  2.77519  2.73123  3.46354  2.40513  3.72494  3.29354  2.67741  2.69355  4.24690  2.90347  2.73739  3.18146  2.89801  2.37887  2.77519  2.98518  4.58477  3.61503
          0.01969  4.33347  5.05581  0.61958  0.77255  0.48576  0.95510
    419   3.04023  5.28647  3.28283  2.72932  4.71633  3.68811  3.73443  4.09695  1.02773  3.55130  4.38122  3.06307  3.79769  2.73138  2.28522  2.88912  3.23397  3.74169  5.62496  4.38644    441 k - - -
          2.68636  4.42243  2.77530  2.73072  3.46372  2.40531  3.72513  3.29325  2.67752  2.69306  4.24708  2.90349  2.73758  3.18165  2.89713  2.37905  2.77538  2.98537  4.58495  3.61521
          0.47670  1.16932  2.67954  1.00050  0.45839  0.48576  0.95510
    420   2.65774  3.99309  3.44125  2.86701  3.57303  3.60121  3.82331  2.89166  2.14848  1.83787  3.53155  3.29239  3.97998  2.83916  3.09083  2.84557  2.88664  2.71568  4.99608  3.26488    445 l - - -
          2.68618  4.42225  2.77519  2.73123  3.46354  2.40513  3.72494  3.29354  2.67741  2.69355  4.24690  2.90347  2.73739  3.18146  2.89801  2.37887  2.77519  2.98518  4.58477  3.61503
          0.02101  4.26923  4.99157  0.61958  0.77255  0.43537  1.04136
    421   2.72696  4.92105  3.12117  2.56257  4.19624  3.52303  3.44486  3.39398  1.49253  3.19657  4.01602  3.06516  3.92033  2.85378  2.78754  2.28428  2.95678  2.96466  5.40801  4.09047    446 k - - -
          2.68623  4.42230  2.77524  2.73128  3.46359  2.40518  3.72499  3.29320  2.67741  2.69360  4.24695  2.90342  2.73744  3.18108  2.89806  2.37892  2.77524  2.98504  4.58482  3.61508
          0.53810  2.02006  1.26055  0.66952  0.71734  0.48576  0.95510
    422   2.41570  4.68295  3.16268  2.62781  3.99207  3.45726  3.70679  2.86750  1.65779  2.95479  3.84104  3.09109  3.88392  2.88565  2.72722  2.73929  2.75703  2.94447  5.27563  3.99993    450 k - - -
          2.68618  4.42225  2.77519  2.73123  3.46354  2.40513  3.72494  3.29354  2.67741  2.69355  4.24690  2.90347  2.73739  3.18146  2.89801  2.37887  2.77519  2.98518  4.58477  3.61503
          0.02734  4.00895  4.73129  0.61958  0.77255  0.82313  0.57813
    423   2.71158  5.12363  2.42851  1.59799  4.42990  3.31158  3.64450  3.89061  2.35417  3.42163  4.21866  2.79719  3.21972  2.78048  2.96723  2.58195  2.79892  3.50030  5.60081  4.19548    451 e - - -
          2.68618  4.42225  2.77519  2.73123  3.46354  2.40513  3.72494  3.29354  2.67741  2.69355  4.24690  2.90347  2.73739  3.18146  2.89801  2.37887  2.77519  2.98518  4.58477  3.61503
          0.02734  4.00895  4.73129  0.61958  0.77255  0.82313  0.57813
    424   2.57558  4.14748  3.73520  3.16091  3.07048  3.62583  3.90071  2.08941  2.79372  2.15313  3.24509  3.27304  3.99735  3.34692  3.34403  2.89463  2.80781  2.10553  4.74855  3.33272    452 i - - -
          2.68618  4.42225  2.77519  2.73123  3.46354  2.40513  3.72494  3.29354  2.67741  2.69355  4.24690  2.90347  2.73739  3.18146  2.89801  2.37887  2.77519  2.98518  4.58477  3.61503
          0.02734  4.00895  4.73129  0.61958  0.77255  0.82313  0.57813
    425   2.62161  4.87463  2.90857  2.40607  4.18530  2.86182  3.61210  3.60939  1.87648  3.17883  3.60508  2.52084  3.53024  2.75131  2.75593  2.63578  2.86043  3.25867  5.38101  4.04411    453 k - - -
          2.68618  4.42225  2.77519  2.73123  3.46354  2.40513  3.72494  3.29354  2.67741  2.69355  4.24690  2.90347  2.73739  3.18146  2.89801  2.37887  2.77519  2.98518  4.58477  3.61503
          0.02734  4.00895  4.73129  0.61958  0.77255  0.82313  0.57813
    426   3.01833  4.58423  3.86895  3.42899  2.23787  3.87243  3.62334  3.06865  3.33563  2.60532  3.69549  3.63662  3.51198  3.58055  3.58370  3.20352  3.26921  2.90471  4.01811  1.23991    454 y - - -
          2.68618  4.42225  2.77519  2.73123  3.46354  2.40513  3.72494  3.29354  2.67741  2.69355  4.24690  2.90347  2.73739  3.18146  2.89801  2.37887  2.77519  2.98518  4.58477  3.61503
          0.02734  4.00895  4.73129  0.61958  0.77255  0.82313  0.57813
    427   1.99605  4.24273  3.23311  3.01450  4.36441  1.29596  4.18787  3.77214  3.16237  3.45943  4.29465  3.24343  3.12737  3.44774  3.49471  2.44542  2.76322  3.22968  5.68585  4.46342    455 g - - -
          2.68618  4.42225  2.77519  2.73123  3.46354  2.40513  3.72494  3.29354  2.67741  2.69355  4.24690  2.90347  2.73739  3.18146  2.89801  2.37887  2.77519  2.98518  4.58477  3.61503
          0.02734  4.00895  4.73129  0.61958  0.77255  0.82313  0.57813
    428   2.61184  4.25420  3.60284  2.88893  3.40845  3.62916  3.90871  2.28927  2.83379  2.24573  3.36106  3.41540  4.00713  3.27031  3.27373  2.89316  2.41811  1.93073  4.90238  3.67821    456 v - - -
          2.68618  4.42225  2.77519  2.73123  3.46354  2.40513  3.72494  3.29354  2.67741  2.69355  4.24690  2.90347  2.73739  3.18146  2.89801  2.37887  2.77519  2.98518  4.58477  3.61503
          0.02734  4.00895  4.73129  0.61958  0.77255  0.32102  1.29247
    429   2.63901  4.13627  3.74926  3.23751  2.75338  3.72937  4.02582  1.84262  3.16175  2.08931  3.24837  3.67999  4.09953  3.56642  3.53836  3.01094  2.74526  2.30350  4.74489  2.81921    457 i - - -
          2.68618  4.42225  2.77519  2.73123  3.46354  2.40513  3.72494  3.29354  2.67741  2.69355  4.24690  2.90347  2.73739  3.18146  2.89801  2.37887  2.77519  2.98518  4.58477  3.61503
          0.01969  4.33347  5.05581  0.61958  0.77255  0.48576  0.95510
    430   2.68448  5.07107  2.66797  1.62617  4.36542  3.44165  3.66213  3.33212  2.43378  3.35467  4.13051  2.57619  3.85306  2.69480  2.91958  2.66809  2.81250  3.06435  5.53613  4.15271    458 e - - -
          2.68618  4.42225  2.77519  2.73123  3.46354  2.40513  3.72494  3.29354  2.67741  2.69355  4.24690  2.90347  2.73739  3.18146  2.89801  2.37887  2.77519  2.98518  4.58477  3.61503
          0.01969  4.33347  5.05581  0.61958  0.77255  0.48576  0.95510
    431   2.64975  4.16071  3.98790  3.40775  2.71959  2.86368  4.00968  2.31029  3.06842  2.28339  3.27090  3.65983  4.10035  3.54337  3.52186  3.00888  2.88192  2.20527  4.73880  2.20512    459 y - - -
          2.68618  4.42225  2.77519  2.73123  3.46354  2.40513  3.72494  3.29354  2.67741  2.69355  4.24690  2.90347  2.73739  3.18146  2.89801  2.37887  2.77519  2.98518  4.58477  3.61503
          0.01969  4.33347  5.05581  0.61958  0.77255  0.48576  0.95510
    432   2.69829  5.19669  2.20825  1.88231  4.52935  3.42516  3.64713  4.01179  2.05946  3.49572  3.86857  2.65921  3.39329  2.65164  2.89798  2.65707  2.93296  3.58137  5.63270  4.22016    460 e - - -
          2.68618  4.42225  2.77519  2.73123  3.46354  2.40513  3.72494  3.29354  2.67741  2.69355  4.24690  2.90347  2.73739  3.18146  2.89801  2.37887  2.77519  2.98518  4.58477  3.61503
          0.01969  4.33347  5.05581  0.61958  0.77255  0.48576  0.95510
    433   2.98411  5.47727  1.67583  2.30433  4.88830  1.82506  3.90647  4.40464  2.87804  3.90166  4.72044  1.92528  3.97488  3.06200  3.45222  2.82410  3.28207  3.95179  6.05964  4.57901    461 d - - -
          2.68618  4.42225  2.77519  2.73123  3.46354  2.40513  3.72494  3.29354  2.67741  2.69355  4.24690  2.90347  2.73739  3.18146  2.89801  2.37887  2.77519  2.98518  4.58477  3.61503
          0.01969  4.33347  5.05581  0.61958  0.77255  0.48576  0.95510
    434   2.57629  4.33527  4.15512  3.60965  1.76739  3.89729  3.92444  2.63395  3.25006  2.44739  3.43160  3.79580  4.26163  3.70356  3.68016  3.19048  3.08719  2.58557  4.42186  1.78805    462 f - - -
          2.68618  4.42225  2.77519  2.73123  3.46354  2.40513  3.72494  3.29354  2.67741  2.69355  4.24690  2.90347  2.73739  3.18146  2.89801  2.37887  2.77519  2.98518  4.58477  3.61503
          0.01969  4.33347  5.05581  0.61958  0.77255  0.48576  0.95510
    435   2.65322  5.00138  2.85411  2.10801  4.28563  3.45168  3.64660  3.22528  2.30209  2.75083  4.05905  2.84057  3.84429  2.40832  2.77054  2.50372  2.50586  3.35896  5.47162  4.10198    463 e - - -
          2.68618  4.42225  2.77519  2.73123  3.46354  2.40513  3.72494  3.29354  2.67741  2.69355  4.24690  2.90347  2.73739  3.18146  2.89801  2.37887  2.77519  2.98518  4.58477  3.61503
          0.01969  4.33347  5.05581  0.61958  0.77255  0.48576  0.95510
    436   3.38482  4.63557  5.24405  4.73616  3.63225  4.83894  5.37260  0.86413  4.61927  1.82337  3.40878  4.93688  5.06174  4.81607  4.76458  4.23635  3.63542  1.64677  5.70851  4.55146    464 i - - -
          2.68618  4.42225  2.77519  2.73123  3.46354  2.40513  3.72494  3.29354  2.67741  2.69355  4.24690  2.90347  2.73739  3.18146  2.89801  2.37887  2.77519  2.98518  4.58477  3.61503
          0.01969  4.33347  5.05581  0.61958  0.77255  0.48576  0.95510
    437   3.08498  4.47838  4.51446  3.99269  1.74178  4.12869  3.92851  2.82991  3.83248  1.51579  3.45483  4.04127  4.46289  3.97105  3.51498  3.43948  3.31158  2.71772  4.24851  1.93742    465 l - - -
          2.68618  4.42225  2.77519  2.73123  3.46354  2.40513  3.72494  3.29354  2.67741  2.69355  4.24690  2.90347  2.73739  3.18146  2.89801  2.37887  2.77519  2.98518  4.58477  3.61503
          0.01969  4.33347  5.05581  0.61958  0.77255  0.48576  0.95510
    438   2.72495  4.15736  4.30221  3.72053  2.64550  3.84057  3.73713  2.36802  3.57621  2.27055  3.04979  3.85542  4.20118  3.76258  3.70726  3.13749  2.95637  1.75921  4.59575  2.03324    466 v - - -
          2.68618  4.42225  2.77519  2.73123  3.46354  2.40513  3.72494  3.29354  2.67741  2.69355  4.24690  2.90347  2.73739  3.18146  2.89801  2.37887  2.77519  2.98518  4.58477  3.61503
          0.01969  4.33347  5.05581  0.61958  0.77255  0.48576  0.95510
    439   3.34035  5.04452  4.10558  4.07384  5.15953  0.27600  5.13953  4.89718  4.31590  4.48155  5.47847  4.27237  4.44693  4.60435  4.47714  3.52906  3.85604  4.33581  6.10737  5.28544    467 G - - -
          2.68618  4.42225  2.77519  2.73123  3.46354  2.40513  3.72494  3.29354  2.67741  2.69355  4.24690  2.90347  2.73739  3.18146  2.89801  2.37887  2.77519  2.98518  4.58477  3.61503
          0.01969  4.33347  5.05581  0.61958  0.77255  0.48576  0.95510
    440   3.61265  5.36816  4.15757  3.60040  4.84634  3.97730  4.27464  4.44416  2.57511  3.87546  4.88370  3.91373  4.47595  3.49002  0.45777  3.68785  3.85877  4.15252  5.75151  4.69729    468 R - - -
          2.68618  4.42225  2.77519  2.73123  3.46354  2.40513  3.72494  3.29354  2.67741  2.69355  4.24690  2.90347  2.73739  3.18146  2.89801  2.37887  2.77519  2.98518  4.58477  3.61503
          0.01969  4.33347  5.05581  0.61958  0.77255  0.48576  0.95510
    441   2.83122  4.90695  2.88122  2.77796  4.57334  3.35496  4.17617  4.11410  3.06461  3.77536  4.67607  0.84280  4.03815  3.40469  3.44493  2.90252  2.95726  3.66711  5.87461  4.49913    469 n - - -
          2.68618  4.42225  2.77519  2.73123  3.46354  2.40513  3.72494  3.29354  2.67741  2.69355  4.24690  2.90347  2.73739  3.18146  2.89801  2.37887  2.77519  2.98518  4.58477  3.61503
          0.01969  4.33347  5.05581  0.61958  0.77255  0.48576  0.95510
    442   2.80257  5.08096  2.78256  2.47935  4.38344  3.42901  2.74965  3.95249  2.61923  3.50053  4.31657  1.52417  3.94106  2.97441  3.06617  2.15909  3.08057  3.56260  5.61933  4.21658    470 n - - -
          2.68618  4.42225  2.77519  2.73123  3.46354  2.40513  3.72494  3.29354  2.67741  2.69355  4.24690  2.90347  2.73739  3.18146  2.89801  2.37887  2.77519  2.98518  4.58477  3.61503
          0.01969  4.33347  5.05581  0.61958  0.77255  0.48576  0.95510
    443   2.64529  4.35091  3.54811  2.97923  3.28002  3.62935  3.88433  2.37740  2.48440  2.02869  3.45449  3.37703  4.00873  3.22576  3.11699  2.45200  2.46361  2.61517  4.93610  3.70497    471 l - - -
          2.68618  4.42225  2.77519  2.73123  3.46354  2.40513  3.72494  3.29354  2.67741  2.69355  4.24690  2.90347  2.73739  3.18146  2.89801  2.37887  2.77519  2.98518  4.58477  3.61503
          0.01969  4.33347  5.05581  0.61958  0.77255  0.48576  0.95510
    444   3.44802  5.57680  2.79800  0.51256  4.99663  3.64524  4.30694  4.55223  3.25583  4.10300  5.08477  3.31210  4.27977  3.53046  3.69437  3.39730  3.76468  4.19732  6.07523  4.83536    472 E - - -
          2.68618  4.42225  2.77519  2.73123  3.46354  2.40513  3.72494  3.29354  2.67741  2.69355  4.24690  2.90347  2.73739  3.18146  2.89801  2.37887  2.77519  2.98518  4.58477  3.61503
          0.01969  4.33347  5.05581  0.61958  0.77255  0.48576  0.95510
    445   3.19461  5.16167  3.08778  3.03243  4.60875  3.56785  4.41213  4.44998  3.37322  4.04685  5.01867  0.54631  4.25198  3.70706  3.72589  3.25695  3.60410  4.02160  5.85802  4.54046    473 N - - -
          2.68618  4.42225  2.77519  2.73123  3.46354  2.40513  3.72494  3.29354  2.67741  2.69355  4.24690  2.90347  2.73739  3.18146  2.89801  2.37887  2.77519  2.98518  4.58477  3.61503
          0.01969  4.33347  5.05581  0.61958  0.77255  0.48576  0.95510
    446   3.15892  5.83788  1.18973  1.55743  5.11361  3.38308  3.94469  4.66588  2.99654  4.12224  4.97066  2.28062  4.01955  3.10841  3.63063  3.01692  3.45043  4.20548  6.26873  4.71552    474 d - - -
          2.68618  4.42225  2.77519  2.73123  3.46354  2.40513  3.72494  3.29354  2.67741  2.69355  4.24690  2.90347  2.73739  3.18146  2.89801  2.37887  2.77519  2.98518  4.58477  3.61503
          0.01969  4.33347  5.05581  0.61958  0.77255  0.48576  0.95510
    447   2.57945  4.88804  3.02111  2.09362  3.33050  3.47586  3.67924  3.55590  2.27234  2.98365  3.95712  2.16914  3.86926  2.82481  2.93191  2.68417  2.89034  3.22480  5.37708  3.34188    475 e - - -
          2.68618  4.42225  2.77519  2.73123  3.46354  2.40513  3.72494  3.29354  2.67741  2.69355  4.24690  2.90347  2.73739  3.18146  2.89801  2.37887  2.77519  2.98518  4.58477  3.61503
          0.01969  4.33347  5.05581  0.61958  0.77255  0.48576  0.95510
    448   3.44249  4.70190  5.27544  4.73152  3.39979  4.83496  5.25167  1.48038  4.60837  1.00977  3.17057  4.93102  5.01032  4.69802  4.69473  4.21165  3.67539  1.79391  5.50081  4.42766    476 l - - -
          2.68618  4.42225  2.77519  2.73123  3.46354  2.40513  3.72494  3.29354  2.67741  2.69355  4.24690  2.90347  2.73739  3.18146  2.89801  2.37887  2.77519  2.98518  4.58477  3.61503
          0.01969  4.33347  5.05581  0.61958  0.77255  0.48576  0.95510
    449   2.43215  4.36085  3.70024  3.40970  4.45651  3.15886  4.44342  3.81787  3.41686  3.55752  4.40849  3.53930  3.90914  3.72885  3.70739  1.81185  0.99495  3.30774  5.82011  4.60566    477 t - - -
          2.68618  4.42225  2.77519  2.73123  3.46354  2.40513  3.72494  3.29354  2.67741  2.69355  4.24690  2.90347  2.73739  3.18146  2.89801  2.37887  2.77519  2.98518  4.58477  3.61503
          0.01969  4.33347  5.05581  0.61958  0.77255  0.48576  0.95510
    450   2.91343  4.45251  4.12292  3.64474  1.12488  3.88203  4.03083  2.79419  3.51248  2.44121  3.27057  3.47104  4.31044  3.77146  3.72047  3.22083  2.96741  2.64318  4.54879  3.04026    478 f - - -
          2.68618  4.42225  2.77519  2.73123  3.46354  2.40513  3.72494  3.29354  2.67741  2.69355  4.24690  2.90347  2.73739  3.18146  2.89801  2.37887  2.77519  2.98518  4.58477  3.61503
          0.01969  4.33347  5.05581  0.61958  0.77255  0.48576  0.95510
    451   2.83534  5.25672  2.87154  1.96911  4.60786  3.50079  3.70193  4.05802  1.51256  3.53955  4.32299  2.97728  3.93214  2.59302  2.75149  2.33929  3.06245  3.65672  5.66348  4.30188    479 k - - -
          2.68618  4.42225  2.77519  2.73123  3.46354  2.40513  3.72494  3.29354  2.67741  2.69355  4.24690  2.90347  2.73739  3.18146  2.89801  2.37887  2.77519  2.98518  4.58477  3.61503
          0.01969  4.33347  5.05581  0.61958  0.77255  0.48576  0.95510
    452   2.67202  4.25719  3.80317  3.22653  3.20063  3.71416  3.98535  1.87927  2.36417  2.42331  3.35612  3.55544  4.08603  3.41441  3.22649  2.98152  2.90365  1.98942  4.86235  3.41758    480 i - - -
          2.68618  4.42225  2.77519  2.73123  3.46354  2.40513  3.72494  3.29354  2.67741  2.69355  4.24690  2.90347  2.73739  3.18146  2.89801  2.37887  2.77519  2.98518  4.58477  3.61503
          0.01969  4.33347  5.05581  0.61958  0.77255  0.48576  0.95510
    453   1.08370  4.32241  3.74237  3.44601  4.60303  1.96175  4.49512  4.03853  3.51156  3.71271  4.51365  3.53597  3.86821  3.76807  3.81899  1.87812  2.87938  3.42055  5.93423  4.74210    481 a - - -
          2.68618  4.42225  2.77519  2.73123  3.46354  2.40513  3.72494  3.29354  2.67741  2.69355  4.24690  2.90347  2.73739  3.18146  2.89801  2.37887  2.77519  2.98518  4.58477  3.61503
          0.01969  4.33347  5.05581  0.61958  0.77255  0.48576  0.95510
    454   2.36222  5.16237  2.46528  2.24477  4.49926  3.31896  3.29143  3.97990  2.01519  3.46304  4.20668  2.63945  3.82944  2.49275  2.67590  2.53609  2.90075  3.54891  5.59788  4.19078    482 k - - -
          2.68618  4.42225  2.77519  2.73123  3.46354  2.40513  3.72494  3.29354  2.67741  2.69355  4.24690  2.90347  2.73739  3.18146  2.89801  2.37887  2.77519  2.98518  4.58477  3.61503
          0.01969  4.33347  5.05581  0.61958  0.77255  0.48576  0.95510
    455   2.71038  5.11014  2.98445  2.43117  4.43660  3.30774  3.64686  3.88724  1.79185  3.39552  4.16571  2.36074  3.05798  2.75862  2.37102  2.68987  2.88574  3.49317  5.54507  3.81049    483 k - - -
          2.68618  4.42225  2.77519  2.73123  3.46354  2.40513  3.72494  3.29354  2.67741  2.69355  4.24690  2.90347  2.73739  3.18146  2.89801  2.37887  2.77519  2.98518  4.58477  3.61503
          0.01969  4.33347  5.05581  0.61958  0.77255  0.48576  0.95510
    456   2.70234  5.17568  2.31168  2.09435  4.49570  3.24284  2.99573  3.97199  2.42414  3.27675  4.22707  2.07877  3.84801  2.76597  2.92139  2.60423  2.86343  3.55386  5.61958  3.98158    484 n - - -
          2.68618  4.42225  2.77519  2.73123  3.46354  2.40513  3.72494  3.29354  2.67741  2.69355  4.24690  2.90347  2.73739  3.18146  2.89801  2.37887  2.77519  2.98518  4.58477  3.61503
          0.01969  4.33347  5.05581  0.61958  0.77255  0.48576  0.95510
    457   3.27667  5.90219  0.77258  1.96251  5.19002  3.40363  4.04280  4.75357  3.16906  4.23887  5.14170  2.86968  4.07842  3.22856  3.82628  3.12455  3.58994  4.30712  6.36517  4.81922    485 d - - -
          2.68618  4.42225  2.77519  2.73123  3.46354  2.40513  3.72494  3.29354  2.67741  2.69355  4.24690  2.90347  2.73739  3.18146  2.89801  2.37887  2.77519  2.98518  4.58477  3.61503
          0.01969  4.33347  5.05581  0.61958  0.77255  0.48576  0.95510
    458   2.90657  4.29436  4.59940  4.00976  3.16951  4.08076  4.37851  1.73748  3.85553  1.67585  2.44948  4.14182  4.40071  4.00862  3.95380  3.39057  3.13554  2.22196  4.87375  2.27584    486 l - - -
          2.68618  4.42225  2.77519  2.73123  3.46354  2.40513  3.72494  3.29354  2.67741  2.69355  4.24690  2.90347  2.73739  3.18146  2.89801  2.37887  2.77519  2.98518  4.58477  3.61503
          0.01969  4.33347  5.05581  0.61958  0.77255  0.48576  0.95510
    459   4.21173  5.39910  4.86248  4.69904  3.29362  4.30718  4.58752  4.28955  4.43298  3.59297  4.89571  4.76647  4.86628  4.79361  4.47070  4.41105  4.54090  4.19008  0.31362  3.27588    487 W - - -
          2.68618  4.42225  2.77519  2.73123  3.46354  2.40513  3.72494  3.29354  2.67741  2.69355  4.24690  2.90347  2.73739  3.18146  2.89801  2.37887  2.77519  2.98518  4.58477  3.61503
          0.01969  4.33347  5.05581  0.61958  0.77255  0.48576  0.95510
    460   3.49600  4.79233  5.18044  4.61485  1.53545  4.72499  4.83764  2.43722  4.46744  1.07143  2.39995  4.77056  4.88598  4.46862  4.50184  4.07231  3.70722  2.62403  5.03417  3.79876    488 l - - -
          2.68618  4.42225  2.77519  2.73123  3.46354  2.40513  3.72494  3.29354  2.67741  2.69355  4.24690  2.90347  2.73739  3.18146  2.89801  2.37887  2.77519  2.98518  4.58477  3.61503
          0.01969  4.33347  5.05581  0.61958  0.77255  0.48576  0.95510
    461   3.64581  5.33325  3.71696  3.54600  3.72846  3.93681  0.46070  4.42618  3.38291  3.84771  4.94661  3.92678  4.52486  3.92544  3.60791  3.72012  3.97521  4.15245  5.17839  3.67128    489 H - - -
          2.68618  4.42225  2.77519  2.73123  3.46354  2.40513  3.72494  3.29354  2.67741  2.69355  4.24690  2.90347  2.73739  3.18146  2.89801  2.37887  2.77519  2.98518  4.58477  3.61503
          0.01969  4.33347  5.05581  0.61958  0.77255  0.48576  0.95510
    462   1.79813  3.77273  4.14625  3.58821  3.42873  3.73914  4.21615  1.96196  3.48561  2.44316  3.40429  3.79516  4.17670  3.72644  3.69976  2.65890  2.95392  1.79121  4.96527  3.76758    490 v - - -
          2.68618  4.42225  2.77519  2.73123  3.46354  2.40513  3.72494  3.29354  2.67741  2.69355  4.24690  2.90347  2.73739  3.18146  2.89801  2.37887  2.77519  2.98518  4.58477  3.61503
          0.01969  4.33347  5.05581  0.61958  0.77255  0.48576  0.95510
    463   3.33136  5.42203  3.76936  3.05342  4.94617  3.89563  3.78565  4.27244  0.83766  3.66315  4.54518  3.42674  4.25465  2.91709  1.86441  3.31490  3.47732  3.95357  5.65356  4.52711    491 k - - -
          2.68618  4.42225  2.77519  2.73123  3.46354  2.40513  3.72494  3.29354  2.67741  2.69355  4.24690  2.90347  2.73739  3.18146  2.89801  2.37887  2.77519  2.98518  4.58477  3.61503
          0.01969  4.33347  5.05581  0.61958  0.77255  0.48576  0.95510
    464   3.15614  5.79859  1.06548  2.13974  5.09326  3.17898  3.95579  4.63999  3.01424  4.10861  4.96225  1.90703  4.02287  3.12320  3.64594  3.02063  3.45273  4.18500  6.26124  4.71551    492 d - - -
          2.68618  4.42225  2.77519  2.73123  3.46354  2.40513  3.72494  3.29354  2.67741  2.69355  4.24690  2.90347  2.73739  3.18146  2.89801  2.37887  2.77519  2.98518  4.58477  3.61503
          0.01969  4.33347  5.05581  0.61958  0.77255  0.48576  0.95510
    465   3.30439  4.55796  5.20581  4.68083  3.65149  4.75746  5.27063  1.07505  4.57954  2.03919  2.94765  4.85630  4.99222  4.76423  4.71375  4.13608  3.55028  1.29922  5.64834  4.49349    493 i - - -
          2.68618  4.42225  2.77519  2.73123  3.46354  2.40513  3.72494  3.29354  2.67741  2.69355  4.24690  2.90347  2.73739  3.18146  2.89801  2.37887  2.77519  2.98518  4.58477  3.61503
          0.01969  4.33347  5.05581  0.61958  0.77255  0.48576  0.95510
    466   2.46887  4.60647  3.61206  3.47369  4.61866  3.32750  4.60460  4.01723  3.57128  3.72254  4.68549  3.67378  0.67610  3.91880  3.83294  2.88326  3.20357  3.54827  5.93717  4.75771    494 P - - -
          2.68618  4.42225  2.77519  2.73123  3.46354  2.40513  3.72494  3.29354  2.67741  2.69355  4.24690  2.90347  2.73739  3.18146  2.89801  2.37887  2.77519  2.98518  4.58477  3.61503
          0.01969  4.33347  5.05581  0.61958  0.77255  0.48576  0.95510
    467   2.46515  4.41941  3.52850  3.39906  4.75406  0.86258  4.57688  4.26202  3.62126  3.92674  4.74050  3.53816  3.92373  3.86748  3.91401  1.88224  2.98972  3.58948  6.06274  4.85972    495 g - - -
          2.68618  4.42225  2.77519  2.73123  3.46354  2.40513  3.72494  3.29354  2.67741  2.69355  4.24690  2.90347  2.73739  3.18146  2.89801  2.37887  2.77519  2.98518  4.58477  3.61503
          0.01969  4.33347  5.05581  0.61958  0.77255  0.48576  0.95510
    468   2.42049  4.39033  3.55276  3.28784  4.61558  2.86909  4.41422  4.05969  3.38095  3.71882  4.52430  3.46597  3.33345  3.66681  3.70865  0.82194  2.68993  3.45735  5.92805  4.71054    496 s - - -
          2.68618  4.42225  2.77519  2.73123  3.46354  2.40513  3.72494  3.29354  2.67741  2.69355  4.24690  2.90347  2.73739  3.18146  2.89801  2.37887  2.77519  2.98518  4.58477  3.61503
          0.01969  4.33347  5.05581  0.61958  0.77255  0.48576  0.95510
    469   3.64581  5.33325  3.71696  3.54600  3.72846  3.93681  0.46070  4.42618  3.38291  3.84771  4.94661  3.92678  4.52486  3.92544  3.60791  3.72012  3.97521  4.15245  5.17839  3.67128    497 H - - -
          2.68618  4.42225  2.77519  2.73123  3.46354  2.40513  3.72494  3.29354  2.67741  2.69355  4.24690  2.90347  2.73739  3.18146  2.89801  2.37887  2.77519  2.98518  4.58477  3.61503
          0.01969  4.33347  5.05581  0.61958  0.77255  0.48576  0.95510
    470   2.97159  4.47739  5.02351  4.49204  3.35643  4.58225  5.07370  1.53441  4.39082  2.15045  3.49586  4.66448  4.86409  4.60356  4.54471  3.94389  3.43877  0.94786  5.54848  4.35543    498 v - - -
          2.68618  4.42225  2.77519  2.73123  3.46354  2.40513  3.72494  3.29354  2.67741  2.69355  4.24690  2.90347  2.73739  3.18146  2.89801  2.37887  2.77519  2.98518  4.58477  3.61503
          0.01969  4.33347  5.05581  0.61958  0.77255  0.48576  0.95510
    471   3.40286  4.65425  5.25763  4.73868  3.55822  4.84287  5.33701  0.94146  4.61949  1.59312  3.33348  4.93883  5.04905  4.78318  4.74627  4.23389  3.64780  1.72886  5.64255  4.51178    499 i - - -
          2.68618  4.42225  2.77519  2.73123  3.46354  2.40513  3.72494  3.29354  2.67741  2.69355  4.24690  2.90347  2.73739  3.18146  2.89801  2.37887  2.77519  2.98518  4.58477  3.61503
          0.01969  4.33347  5.05581  0.61958  0.77255  0.48576  0.95510
    472   3.36990  4.61928  5.26407  4.73641  3.55618  4.81365  5.30106  1.18401  4.62802  1.42808  3.33087  4.91830  5.02150  4.77324  4.74093  4.19661  3.61201  1.51057  5.61162  4.48968    500 i - - -
          2.68618  4.42225  2.77519  2.73123  3.46354  2.40513  3.72494  3.29354  2.67741  2.69355  4.24690  2.90347  2.73739  3.18146  2.89801  2.37887  2.77519  2.98518  4.58477  3.61503
          0.01969  4.33347  5.05581  0.61958  0.77255  0.48576  0.95510
    473   2.71345  4.92742  3.11232  2.53589  4.19156  3.52230  3.68466  3.22105  1.74939  2.71286  3.99655  2.92067  3.90636  2.67131  2.31379  2.63947  2.93697  3.06717  5.39848  4.07920    501 k - - -
          2.68618  4.42225  2.77519  2.73123  3.46354  2.40513  3.72494  3.29354  2.67741  2.69355  4.24690  2.90347  2.73739  3.18146  2.89801  2.37887  2.77519  2.98518  4.58477  3.61503
          0.01969  4.33347  5.05581  0.61958  0.77255  0.48576  0.95510
    474   2.34059  4.12839  3.14089  2.58191  3.93317  3.01477  3.72666  3.33119  2.44768  2.97086  3.80806  2.96541  3.89600  2.90879  2.61888  2.42278  2.16960  3.03884  4.51283  3.94785    502 t - - -
          2.68618  4.42225  2.77519  2.73123  3.46354  2.40513  3.72494  3.29354  2.67741  2.69355  4.24690  2.90347  2.73739  3.18146  2.89801  2.37887  2.77519  2.98518  4.58477  3.61503
          0.01969  4.33347  5.05581  0.61958  0.77255  0.48576  0.95510
    475   2.62886  5.07097  2.49504  2.22722  3.73817  3.43870  3.63900  3.83430  2.27263  3.21488  4.12374  2.12929  3.83717  2.75136  2.88233  2.44340  2.71039  3.43967  5.52845  4.00012    503 n - - -
          2.68618  4.42225  2.77519  2.73123  3.46354  2.40513  3.72494  3.29354  2.67741  2.69355  4.24690  2.90347  2.73739  3.18146  2.89801  2.37887  2.77519  2.98518  4.58477  3.61503
          0.01969  4.33347  5.05581  0.61958  0.77255  0.48576  0.95510
    476   2.65879  5.09857  2.82476  2.08596  4.41557  3.00940  3.62996  3.64607  2.02301  3.39108  4.14772  2.26441  3.83239  2.73713  2.79386  2.63422  2.80758  3.30777  5.54751  3.88767    504 k - - -
          2.68618  4.42225  2.77519  2.73123  3.46354  2.40513  3.72494  3.29354  2.67741  2.69355  4.24690  2.90347  2.73739  3.18146  2.89801  2.37887  2.77519  2.98518  4.58477  3.61503
          0.01969  4.33347  5.05581  0.61958  0.77255  0.48576  0.95510
    477   2.64951  4.74682  2.99927  2.41154  3.70866  3.50374  3.71377  2.74369  2.22440  2.31783  3.82572  3.06368  3.11907  2.64854  2.91158  2.71447  2.88060  3.06337  5.26805  3.95720    505 k - - -
          2.68618  4.42225  2.77519  2.73123  3.46354  2.40513  3.72494  3.29354  2.67741  2.69355  4.24690  2.90347  2.73739  3.18146  2.89801  2.37887  2.77519  2.98518  4.58477  3.61503
          0.35260  4.33347  1.25871  0.61958  0.77255  0.48576  0.95510
    478   2.57015  4.62546  3.06303  2.19121  3.37629  3.43216  3.64631  3.07016  2.26350  2.75783  3.70841  2.92369  3.39886  2.83326  2.91904  2.64866  2.80150  2.72112  5.15421  3.85219    506 e - - -
          2.68622  4.42229  2.77517  2.73128  3.46358  2.40517  3.72499  3.29345  2.67745  2.69348  4.24694  2.90351  2.73739  3.18151  2.89805  2.37891  2.77524  2.98472  4.58481  3.61507
          0.38460  1.16972  4.73057  0.19963  1.70946  0.32082  1.29301
    479   2.69460  5.10011  2.69208  2.25291  4.40514  3.43582  3.66735  3.86408  2.38140  3.39170  4.16391  2.76508  2.58066  2.68455  2.92952  2.31590  2.19249  3.47158  5.56540  4.17587    508 t - - -
          2.68618  4.42225  2.77519  2.73123  3.46354  2.40513  3.72494  3.29354  2.67741  2.69355  4.24690  2.90347  2.73739  3.18146  2.89801  2.37887  2.77519  2.98518  4.58477  3.61503
          0.01969  4.33347  5.05581  0.61958  0.77255  0.48576  0.95510
    480   3.03281  5.65022  1.43662  1.51222  4.94536  3.39223  3.86762  4.47077  2.70630  3.93735  4.74903  2.49926  3.97578  3.01415  3.41036  2.63200  3.30547  4.02216  6.08292  4.57835    509 d - - -
          2.68618  4.42225  2.77519  2.73123  3.46354  2.40513  3.72494  3.29354  2.67741  2.69355  4.24690  2.90347  2.73739  3.18146  2.89801  2.37887  2.77519  2.98518  4.58477  3.61503
          0.01969  4.33347  5.05581  0.61958  0.77255  0.48576  0.95510
    481   2.78754  5.29921  1.95318  1.63551  4.61911  3.41759  3.71028  3.71961  2.27138  3.59341  4.35878  2.63855  3.88290  2.82712  3.02610  2.63166  3.03081  3.67844  5.73723  4.30828    510 e - - -
          2.68618  4.42225  2.77519  2.73123  3.46354  2.40513  3.72494  3.29354  2.67741  2.69355  4.24690  2.90347  2.73739  3.18146  2.89801  2.37887  2.77519  2.98518  4.58477  3.61503
          0.01969  4.33347  5.05581  0.61958  0.77255  0.48576  0.95510
    482   2.69169  4.13443  3.82609  3.66061  3.08749  3.82598  4.14446  2.04098  3.53087  1.93844  2.85886  3.83913  4.18864  3.73950  3.68756  2.97029  2.68969  1.68992  4.78449  3.59577    511 v - - -
          2.68618  4.42225  2.77519  2.73123  3.46354  2.40513  3.72494  3.29354  2.67741  2.69355  4.24690  2.90347  2.73739  3.18146  2.89801  2.37887  2.77519  2.98518  4.58477  3.61503
          0.01969  4.33347  5.05581  0.61958  0.77255  0.48576  0.95510
    483   3.50512  4.76377  5.28208  4.75662  3.37120  4.87715  5.27518  1.18824  4.60053  1.09741  3.15681  4.96912  5.04597  4.71067  4.68876  4.27194  3.73956  2.08808  5.49818  4.40273    512 l - - -
          2.68618  4.42225  2.77519  2.73123  3.46354  2.40513  3.72494  3.29354  2.67741  2.69355  4.24690  2.90347  2.73739  3.18146  2.89801  2.37887  2.77519  2.98518  4.58477  3.61503
          0.01969  4.33347  5.05581  0.61958  0.77255  0.48576  0.95510
    484   2.63904  4.35378  3.52625  2.62817  3.19916  3.62092  3.87488  2.67803  2.65579  2.13855  2.99298  3.24959  4.00003  2.83162  3.26157  2.76927  2.87073  2.30308  4.93627  3.26959    513 l - - -
          2.68618  4.42225  2.77519  2.73123  3.46354  2.40513  3.72494  3.29354  2.67741  2.69355  4.24690  2.90347  2.73739  3.18146  2.89801  2.37887  2.77519  2.98518  4.58477  3.61503
          0.01969  4.33347  5.05581  0.61958  0.77255  0.48576  0.95510
    485   2.67144  5.05721  2.84702  2.12066  4.09381  3.45423  3.11023  3.81033  1.79704  3.33973  4.11155  2.94226  3.84883  2.75889  2.75496  2.65727  2.90143  3.42484  5.50872  2.97274    514 k - - -
          2.68618  4.42225  2.77519  2.73123  3.46354  2.40513  3.72494  3.29354  2.67741  2.69355  4.24690  2.90347  2.73739  3.18146  2.89801  2.37887  2.77519  2.98518  4.58477  3.61503
          0.01969  4.33347  5.05581  0.61958  0.77255  0.48576  0.95510
    486   1.39573  4.36423  3.62196  3.11410  3.86908  2.50542  4.08363  2.83210  3.07661  2.93423  3.81142  3.42010  3.94095  3.37940  3.42661  2.39175  2.87545  2.52762  5.28573  4.05470    515 a - - -
          2.68618  4.42225  2.77519  2.73123  3.46354  2.40513  3.72494  3.29354  2.67741  2.69355  4.24690  2.90347  2.73739  3.18146  2.89801  2.37887  2.77519  2.98518  4.58477  3.61503
          0.01969  4.33347  5.05581  0.61958  0.77255  0.48576  0.95510
    487   0.73295  3.14213  4.20906  3.87571  4.38990  2.79977  4.65690  3.67927  3.79033  3.48805  4.34707  3.73361  3.90230  4.03187  3.98833  2.58101  2.87400  3.18088  5.80200  4.65121    516 a - - -
          2.68618  4.42225  2.77519  2.73123  3.46354  2.40513  3.72494  3.29354  2.67741  2.69355  4.24690  2.90347  2.73739  3.18146  2.89801  2.37887  2.77519  2.98518  4.58477  3.61503
          0.01969  4.33347  5.05581  0.61958  0.77255  0.48576  0.95510
    488   2.67829  5.13157  2.93403  2.01076  4.46291  3.44871  3.62948  3.92990  2.03861  3.30159  4.17891  2.60327  3.84273  2.28505  2.63289  2.59699  2.68488  3.33779  5.56665  4.17778    517 e - - -
          2.68618  4.42225  2.77519  2.73123  3.46354  2.40513  3.72494  3.29354  2.67741  2.69355  4.24690  2.90347  2.73739  3.18146  2.89801  2.37887  2.77519  2.98518  4.58477  3.61503
          0.01969  4.33347  5.05581  0.61958  0.77255  0.48576  0.95510
    489   3.11470  4.45436  4.87670  4.29648  3.02294  4.35601  4.67838  1.88247  4.15251  1.16731  3.12114  4.43556  4.62864  4.27005  4.23380  3.68309  3.34295  1.69485  5.08817  3.56338    518 l - - -
          2.68618  4.42225  2.77519  2.73123  3.46354  2.40513  3.72494  3.29354  2.67741  2.69355  4.24690  2.90347  2.73739  3.18146  2.89801  2.37887  2.77519  2.98518  4.58477  3.61503
          0.01969  4.33347  5.05581  0.61958  0.77255  0.48576  0.95510
    490   0.87538  3.56996  4.08239  3.69890  4.38202  3.11308  4.55250  3.72439  3.63081  3.48031  4.31974  3.65467  3.88169  3.88663  3.87793  1.96052  2.66709  3.21192  5.77496  4.60784    519 a - - -
          2.68618  4.42225  2.77519  2.73123  3.46354  2.40513  3.72494  3.29354  2.67741  2.69355  4.24690  2.90347  2.73739  3.18146  2.89801  2.37887  2.77519  2.98518  4.58477  3.61503
          0.01969  4.33347  5.05581  0.61958  0.77255  0.48576  0.95510
    491   1.30370  3.12037  3.85535  3.34452  3.76491  2.67594  4.18199  3.08496  3.27762  2.67280  3.73304  3.55091  3.96005  3.55273  3.56996  2.57038  2.86438  2.49475  5.21522  4.00936    520 a - - -
          2.68618  4.42225  2.77519  2.73123  3.46354  2.40513  3.72494  3.29354  2.67741  2.69355  4.24690  2.90347  2.73739  3.18146  2.89801  2.37887  2.77519  2.98518  4.58477  3.61503
          0.01969  4.33347  5.05581  0.61958  0.77255  0.48576  0.95510
    492   2.64863  4.76636  3.04862  2.30965  3.20241  3.49852  3.55371  3.09234  2.19474  2.83533  3.84374  2.92678  3.88694  2.67840  2.87328  2.70723  2.87974  3.08606  5.28296  2.73788    521 k - - -
          2.68618  4.42225  2.77519  2.73123  3.46354  2.40513  3.72494  3.29354  2.67741  2.69355  4.24690  2.90347  2.73739  3.18146  2.89801  2.37887  2.77519  2.98518  4.58477  3.61503
          0.01969  4.33347  5.05581  0.61958  0.77255  0.48576  0.95510
    493   2.75138  4.53795  3.48742  2.93344  2.59528  3.67758  3.18586  3.06791  2.88826  2.63126  3.42704  2.29146  4.05556  3.03468  3.26092  2.91829  2.98181  2.83579  4.72483  2.14902    522 y - - -
          2.68618  4.42225  2.77519  2.73123  3.46354  2.40513  3.72494  3.29354  2.67741  2.69355  4.24690  2.90347  2.73739  3.18146  2.89801  2.37887  2.77519  2.98518  4.58477  3.61503
          0.01969  4.33347  5.05581  0.61958  0.77255  0.48576  0.95510
    494   2.45094  4.39264  3.64008  3.45597  4.60026  3.13998  4.54256  4.03816  3.52945  3.76214  4.62023  3.56295  3.92420  3.83898  3.79945  0.69239  2.74702  3.45411  5.95831  4.72277    523 S - - -
          2.68618  4.42225  2.77519  2.73123  3.46354  2.40513  3.72494  3.29354  2.67741  2.69355  4.24690  2.90347  2.73739  3.18146  2.89801  2.37887  2.77519  2.98518  4.58477  3.61503
          0.01969  4.33347  5.05581  0.61958  0.77255  0.48576  0.95510
    495   3.28380  5.41678  3.63372  2.97191  4.91522  3.85909  3.76325  4.24694  0.84988  3.64187  4.51355  3.36712  4.22143  2.71884  2.04235  3.26071  3.43362  3.92278  5.64921  4.50048    524 k - - -
          2.68618  4.42225  2.77519  2.73123  3.46354  2.40513  3.72494  3.29354  2.67741  2.69355  4.24690  2.90347  2.73739  3.18146  2.89801  2.37887  2.77519  2.98518  4.58477  3.61503
          0.01969  4.33347  5.05581  0.61958  0.77255  0.48576  0.95510
    496   1.84242  4.56511  3.29126  2.75998  3.94964  2.52372  3.86445  3.33811  2.74616  2.63567  3.84849  2.86749  3.90457  3.07704  3.16414  2.24855  2.75400  2.81174  5.29931  4.02055    525 a - - -
          2.68618  4.42225  2.77519  2.73123  3.46354  2.40513  3.72494  3.29354  2.67741  2.69355  4.24690  2.90347  2.73739  3.18146  2.89801  2.37887  2.77519  2.98518  4.58477  3.61503
          0.01969  4.33347  5.05581  0.61958  0.77255  0.48576  0.95510
    497   2.65658  5.07325  2.71993  2.32093  3.94761  3.13008  3.63504  3.84168  2.07662  3.12313  4.12548  2.19340  3.60394  2.74585  2.87419  2.45960  2.71162  3.44407  5.52954  4.14172    526 k - - -
          2.68618  4.42225  2.77519  2.73123  3.46354  2.40513  3.72494  3.29354  2.67741  2.69355  4.24690  2.90347  2.73739  3.18146  2.89801  2.37887  2.77519  2.98518  4.58477  3.61503
          0.22683  4.33347  1.66168  0.61958  0.77255  0.48576  0.95510
    498   2.59772  4.58832  3.15196  2.50179  3.77760  3.47900  3.69544  3.16312  2.32244  2.35070  3.48143  3.07587  3.25637  2.77851  2.92150  2.61495  2.65392  2.60201  5.12741  3.84109    527 k - - -
          2.68618  4.42225  2.77519  2.73123  3.46354  2.40513  3.72494  3.29354  2.67741  2.69355  4.24690  2.90347  2.73739  3.18146  2.89801  2.37887  2.77519  2.98518  4.58477  3.61503
          0.02416  4.13080  4.85315  0.61958  0.77255  0.72132  0.66574
    499   2.75472  4.62514  3.41211  3.28188  4.58255  0.66078  4.44797  4.16905  3.39639  3.80086  4.71892  3.56354  4.01096  3.76675  3.34127  2.91070  3.22823  3.66411  5.75688  4.64631    528 G - - -
          2.68618  4.42225  2.77519  2.73123  3.46354  2.40513  3.72494  3.29354  2.67741  2.69355  4.24690  2.90347  2.73739  3.18146  2.89801  2.37887  2.77519  2.98518  4.58477  3.61503
          0.02416  4.13080  4.85315  0.61958  0.77255  0.36244  1.19066
    500   2.72563  5.19752  1.98892  1.88209  4.51426  2.74116  3.44949  3.68443  2.37374  3.49115  4.25312  2.89666  3.85933  2.78732  2.95481  2.68599  2.72553  3.57424  5.64386  4.23316    529 e - - -
          2.68618  4.42225  2.77519  2.73123  3.46354  2.40513  3.72494  3.29354  2.67741  2.69355  4.24690  2.90347  2.73739  3.18146  2.89801  2.37887  2.77519  2.98518  4.58477  3.61503
          0.01969  4.33347  5.05581  0.61958  0.77255  0.48576  0.95510
    501   2.71818  5.02399  3.05115  2.48625  4.32055  3.50284  3.66639  3.50193  1.53676  3.29556  4.08865  2.61086  3.89187  2.79244  2.59591  2.62700  2.71747  3.39106  5.47579  3.77316    530 k - - -
          2.68618  4.42225  2.77519  2.73123  3.46354  2.40513  3.72494  3.29354  2.67741  2.69355  4.24690  2.90347  2.73739  3.18146  2.89801  2.37887  2.77519  2.98518  4.58477  3.61503
          0.01969  4.33347  5.05581  0.61958  0.77255  0.48576  0.95510
    502   2.69710  4.29320  3.79868  3.23097  3.43920  2.92169  4.02647  2.29903  2.66144  2.26756  3.40892  3.57095  4.11373  3.43341  3.41913  3.00688  2.93382  1.59486  4.93808  3.72279    531 v - - -
          2.68618  4.42225  2.77519  2.73123  3.46354  2.40513  3.72494  3.29354  2.67741  2.69355  4.24690  2.90347  2.73739  3.18146  2.89801  2.37887  2.77519  2.98518  4.58477  3.61503
          0.01969  4.33347  5.05581  0.61958  0.77255  0.48576  0.95510
    503   2.65066  4.68764  3.01365  2.46244  3.89256  3.51530  3.74045  3.21523  2.58855  2.47794  3.77858  3.10070  3.90800  2.93323  2.89262  2.43513  1.90985  2.89203  5.22726  3.92951    532 t - - -
          2.68618  4.42225  2.77519  2.73123  3.46354  2.40513  3.72494  3.29354  2.67741  2.69355  4.24690  2.90347  2.73739  3.18146  2.89801  2.37887  2.77519  2.98518  4.58477  3.61503
          0.01969  4.33347  5.05581  0.61958  0.77255  0.48576  0.95510
    504   3.32337  4.57244  5.24169  4.76718  3.85078  4.80497  5.48301  1.28165  4.67641  2.31447  3.61954  4.94425  5.08063  4.93430  4.85275  4.22201  3.58977  0.88899  5.89356  4.67953    533 v - - -
          2.68618  4.42225  2.77519  2.73123  3.46354  2.40513  3.72494  3.29354  2.67741  2.69355  4.24690  2.90347  2.73739  3.18146  2.89801  2.37887  2.77519  2.98518  4.58477  3.61503
          0.01969  4.33347  5.05581  0.61958  0.77255  0.48576  0.95510
    505   3.56460  5.68666  0.43351  2.74975  5.14429  3.63349  4.43655  4.85494  3.62133  4.38600  5.39809  3.32108  4.31902  3.69242  4.18253  3.49042  3.92034  4.45137  6.21133  4.97154    534 D - - -
          2.68618  4.42225  2.77519  2.73123  3.46354  2.40513  3.72494  3.29354  2.67741  2.69355  4.24690  2.90347  2.73739  3.18146  2.89801  2.37887  2.77519  2.98518  4.58477  3.61503
          0.01969  4.33347  5.05581  0.61958  0.77255  0.48576  0.95510
    506   3.98018  5.27884  4.55402  4.39015  2.46939  4.39469  3.93624  3.93628  4.23827  3.26474  4.56440  4.33833  4.86677  4.42531  4.31659  4.06062  4.27408  3.83082  4.12324  0.44769    535 Y - - -
          2.68618  4.42225  2.77519  2.73123  3.46354  2.40513  3.72494  3.29354  2.67741  2.69355  4.24690  2.90347  2.73739  3.18146  2.89801  2.37887  2.77519  2.98518  4.58477  3.61503
          0.01969  4.33347  5.05581  0.61958  0.77255  0.48576  0.95510
    507   2.46370  1.89287  4.25540  3.87892  4.11575  3.25656  4.59788  3.22375  3.73410  3.14617  4.09503  3.80073  3.99531  4.01297  3.92197  2.71424  1.12583  2.88085  5.59632  4.42053    536 t - - -
          2.68618  4.42225  2.77519  2.73123  3.46354  2.40513  3.72494  3.29354  2.67741  2.69355  4.24690  2.90347  2.73739  3.18146  2.89801  2.37887  2.77519  2.98518  4.58477  3.61503
          0.01969  4.33347  5.05581  0.61958  0.77255  0.48576  0.95510
    508   2.69501  4.92911  3.03195  1.96821  4.18510  3.49446  3.68636  3.60330  2.30047  2.18882  3.70643  2.88944  3.88937  2.40505  2.86617  2.71548  2.92351  3.27102  5.41004  4.07524    537 e - - -
          2.68618  4.42225  2.77519  2.73123  3.46354  2.40513  3.72494  3.29354  2.67741  2.69355  4.24690  2.90347  2.73739  3.18146  2.89801  2.37887  2.77519  2.98518  4.58477  3.61503
          0.01969  4.33347  5.05581  0.61958  0.77255  0.48576  0.95510
    509   3.02947  5.20397  3.49349  2.81093  4.59004  3.73704  3.72301  3.56018  1.32321  3.43268  4.27980  3.25097  4.09489  2.85348  1.60133  3.03220  3.21229  3.31620  5.54162  4.32192    538 k - - -
          2.68618  4.42225  2.77519  2.73123  3.46354  2.40513  3.72494  3.29354  2.67741  2.69355  4.24690  2.90347  2.73739  3.18146  2.89801  2.37887  2.77519  2.98518  4.58477  3.61503
          0.01969  4.33347  5.05581  0.61958  0.77255  0.48576  0.95510
    510   2.63705  5.12492  3.32145  2.70639  4.51838  3.63966  3.72098  3.89144  1.21536  3.40848  4.23445  3.17265  4.02563  2.85141  2.13911  2.91895  3.00145  3.29955  5.53936  4.28116    539 k - - -
          2.68618  4.42225  2.77519  2.73123  3.46354  2.40513  3.72494  3.29354  2.67741  2.69355  4.24690  2.90347  2.73739  3.18146  2.89801  2.37887  2.77519  2.98518  4.58477  3.61503
          0.01969  4.33347  5.05581  0.61958  0.77255  0.48576  0.95510
    511   3.22507  4.85351  3.90597  3.43583  1.91134  4.05977  3.32587  3.42772  3.38796  2.94856  3.98749  1.82354  4.42335  3.62416  3.69030  3.34457  3.45273  3.23138  4.10405  1.54261    540 y - - -
          2.68618  4.42225  2.77519  2.73123  3.46354  2.40513  3.72494  3.29354  2.67741  2.69355  4.24690  2.90347  2.73739  3.18146  2.89801  2.37887  2.77519  2.98518  4.58477  3.61503
          0.01969  4.33347  5.05581  0.61958  0.77255  0.48576  0.95510
    512   3.32220  4.57962  5.19411  4.67471  3.64884  4.76775  5.28688  1.62711  4.56991  1.66925  3.43281  4.86197  5.00445  4.76355  4.71366  4.15072  3.57040  0.96419  5.66442  4.50391    541 v - - -
          2.68618  4.42225  2.77519  2.73123  3.46354  2.40513  3.72494  3.29354  2.67741  2.69355  4.24690  2.90347  2.73739  3.18146  2.89801  2.37887  2.77519  2.98518  4.58477  3.61503
          0.01969  4.33347  5.05581  0.61958  0.77255  0.48576  0.95510
    513   2.83376  5.16601  2.91465  2.50897  4.58107  3.49029  3.75246  4.02830  1.46907  3.53340  4.33191  2.17909  3.95148  2.88191  2.77840  2.24653  3.08206  3.62984  5.66489  4.32104    542 k - - -
          2.68618  4.42225  2.77519  2.73123  3.46354  2.40513  3.72494  3.29354  2.67741  2.69355  4.24690  2.90347  2.73739  3.18146  2.89801  2.37887  2.77519  2.98518  4.58477  3.61503
          0.01969  4.33347  5.05581  0.61958  0.77255  0.48576  0.95510
    514   3.33136  5.42203  3.76936  3.05342  4.94617  3.89563  3.78565  4.27244  0.83766  3.66315  4.54518  3.42674  4.25465  2.91709  1.86441  3.31490  3.47732  3.95357  5.65356  4.52711    543 k - - -
          2.68618  4.42225  2.77519  2.73123  3.46354  2.40513  3.72494  3.29354  2.67741  2.69355  4.24690  2.90347  2.73739  3.18146  2.89801  2.37887  2.77519  2.98518  4.58477  3.61503
          0.01969  4.33347  5.05581  0.61958  0.77255  0.48576  0.95510
    515   2.76376  4.38842  3.96808  3.46661  3.63506  3.74537  4.30002  1.58553  3.36766  2.49195  3.55934  3.75345  1.87267  3.68173  3.64720  3.08885  2.88833  2.23307  5.22575  4.01140    544 i - - -
          2.68618  4.42225  2.77519  2.73123  3.46354  2.40513  3.72494  3.29354  2.67741  2.69355  4.24690  2.90347  2.73739  3.18146  2.89801  2.37887  2.77519  2.98518  4.58477  3.61503
          0.01969  4.33347  5.05581  0.61958  0.77255  0.48576  0.95510
    516   2.48246  5.14095  2.97297  2.45967  4.47855  3.49638  3.41259  3.92285  1.57820  3.42893  4.20966  2.24555  3.60968  2.79058  2.67324  2.74016  2.98808  3.53403  5.57340  4.21933    545 k - - -
          2.68618  4.42225  2.77519  2.73123  3.46354  2.40513  3.72494  3.29354  2.67741  2.69355  4.24690  2.90347  2.73739  3.18146  2.89801  2.37887  2.77519  2.98518  4.58477  3.61503
          0.09963  4.33347  2.50460  0.61958  0.77255  0.48576  0.95510
    517   2.83176  5.24265  2.34413  2.31745  4.56093  1.64102  3.41758  4.03309  2.51962  3.56412  4.36921  2.39040  3.90088  2.91096  3.14142  2.69401  3.09314  3.63786  5.74460  4.32828    546 g - - -
          2.68618  4.42225  2.77519  2.73123  3.46354  2.40513  3.72494  3.29354  2.67741  2.69355  4.24690  2.90347  2.73739  3.18146  2.89801  2.37887  2.77519  2.98518  4.58477  3.61503
          0.02131  4.25514  4.97749  0.61958  0.77255  0.58930  0.80905
    518   1.23568  4.28484  3.65376  3.34359  4.51606  2.46605  4.40234  3.94533  3.40233  3.62068  4.42607  3.46318  3.81936  3.66895  3.71942  1.49008  2.83054  3.35032  5.84726  4.64624    547 a - - -
          2.68618  4.42225  2.77519  2.73123  3.46354  2.40513  3.72494  3.29354  2.67741  2.69355  4.24690  2.90347  2.73739  3.18146  2.89801  2.37887  2.77519  2.98518  4.58477  3.61503
          0.02131  4.25514  4.97749  0.61958  0.77255  0.42607  1.05863
    519   3.18785  5.26657  3.39919  2.95805  4.79506  3.72567  3.93291  4.20156  0.75024  3.68537  4.57688  3.38278  3.61072  3.08913  2.53994  3.20308  3.42694  3.85471  5.71921  4.53550    548 k - - -
          2.68618  4.42225  2.77519  2.73123  3.46354  2.40513  3.72494  3.29354  2.67741  2.69355  4.24690  2.90347  2.73739  3.18146  2.89801  2.37887  2.77519  2.98518  4.58477  3.61503
          0.01969  4.33347  5.05581  0.61958  0.77255  0.48576  0.95510
    520   2.61072  4.64616  3.23463  2.67631  3.23842  3.54980  3.76167  3.21804  2.29534  2.77721  3.73652  3.15451  1.97077  2.97611  2.88277  2.77831  2.90343  2.95077  5.16956  3.62027    549 p - - -
          2.68618  4.42225  2.77519  2.73123  3.46354  2.40513  3.72494  3.29354  2.67741  2.69355  4.24690  2.90347  2.73739  3.18146  2.89801  2.37887  2.77519  2.98518  4.58477  3.61503
          0.01969  4.33347  5.05581  0.61958  0.77255  0.48576  0.95510
    521   2.37523  4.52061  3.63224  3.55225  4.81613  0.61182  4.71451  4.27061  3.78120  3.98780  4.86334  3.67927  4.02727  4.04244  4.03279  2.78756  3.13668  3.65499  6.08830  4.95091    550 G - - -
          2.68618  4.42225  2.77519  2.73123  3.46354  2.40513  3.72494  3.29354  2.67741  2.69355  4.24690  2.90347  2.73739  3.18146  2.89801  2.37887  2.77519  2.98518  4.58477  3.61503
          0.01969  4.33347  5.05581  0.61958  0.77255  0.48576  0.95510
    522   2.71439  4.51607  3.43122  2.88721  1.99032  3.63816  3.83188  3.01612  2.82633  2.56543  3.35164  2.28815  4.02394  2.74210  3.19535  2.88692  2.94717  2.79272  4.91625  3.55966    551 f - - -
          2.68618  4.42225  2.77519  2.73123  3.46354  2.40513  3.72494  3.29354  2.67741  2.69355  4.24690  2.90347  2.73739  3.18146  2.89801  2.37887  2.77519  2.98518  4.58477  3.61503
          0.01969  4.33347  5.05581  0.61958  0.77255  0.48576  0.95510
    523   3.19617  4.63987  4.74937  4.44975  3.93910  4.18656  5.18947  2.14785  4.32751  2.55858  3.85394  4.56114  4.73845  4.66443  4.49370  3.73813  3.55681  0.58969  5.79322  4.54543    552 V - - -
          2.68618  4.42225  2.77519  2.73123  3.46354  2.40513  3.72494  3.29354  2.67741  2.69355  4.24690  2.90347  2.73739  3.18146  2.89801  2.37887  2.77519  2.98518  4.58477  3.61503
          0.01969  4.33347  5.05581  0.61958  0.77255  0.48576  0.95510
    524   2.71796  4.34083  4.02269  3.53921  3.66434  3.68551  4.33051  1.57926  3.43124  2.58552  3.60961  3.77665  4.20053  3.74109  3.68833  2.86441  1.60488  2.28978  5.22996  4.01399    553 i - - -
          2.68618  4.42225  2.77519  2.73123  3.46354  2.40513  3.72494  3.29354  2.67741  2.69355  4.24690  2.90347  2.73739  3.18146  2.89801  2.37887  2.77519  2.98518  4.58477  3.61503
          0.01969  4.33347  5.05581  0.61958  0.77255  0.48576  0.95510
    525   4.12194  5.24555  5.00629  4.79289  1.69796  4.74607  3.64016  3.76574  4.61569  3.01821  4.33966  4.37275  5.04224  4.48109  4.57144  4.14508  4.33952  3.70680  3.74656  0.62964    554 Y - - -
          2.68618  4.42225  2.77519  2.73123  3.46354  2.40513  3.72494  3.29354  2.67741  2.69355  4.24690  2.90347  2.73739  3.18146  2.89801  2.37887  2.77519  2.98518  4.58477  3.61503
          0.01969  4.33347  5.05581  0.61958  0.77255  0.48576  0.95510
    526   2.65407  4.92886  2.77797  2.37487  4.18935  3.46330  3.47466  3.43900  2.32494  3.19755  3.99462  2.49523  3.85746  2.80223  2.92090  2.48305  2.29191  2.57373  5.41685  4.06400    555 t - - -
          2.68618  4.42225  2.77519  2.73123  3.46354  2.40513  3.72494  3.29354  2.67741  2.69355  4.24690  2.90347  2.73739  3.18146  2.89801  2.37887  2.77519  2.98518  4.58477  3.61503
          0.01969  4.33347  5.05581  0.61958  0.77255  0.48576  0.95510
    527   2.69698  4.77719  3.09297  2.60640  3.97553  3.50060  3.29676  2.95652  2.58520  3.06778  3.91364  1.58419  3.92897  2.95755  3.00593  2.63183  2.94511  2.98595  5.30015  3.96655    556 n - - -
          2.68618  4.42225  2.77519  2.73123  3.46354  2.40513  3.72494  3.29354  2.67741  2.69355  4.24690  2.90347  2.73739  3.18146  2.89801  2.37887  2.77519  2.98518  4.58477  3.61503
          0.01969  4.33347  5.05581  0.61958  0.77255  0.48576  0.95510
    528   2.71900  4.59992  3.35347  2.26920  2.29825  3.61946  3.48526  3.15178  2.76269  2.80858  3.69605  3.24921  4.00132  2.42995  3.16252  2.85030  2.94952  2.90296  4.26453  2.65648    557 e - - -
          2.68618  4.42225  2.77519  2.73123  3.46354  2.40513  3.72494  3.29354  2.67741  2.69355  4.24690  2.90347  2.73739  3.18146  2.89801  2.37887  2.77519  2.98518  4.58477  3.61503
          0.01969  4.33347  5.05581  0.61958  0.77255  0.48576  0.95510
    529   2.78926  5.25866  2.60779  2.31013  4.59499  3.46130  3.06162  4.06430  1.46986  3.54517  4.31423  2.51980  3.89681  2.69481  2.84659  2.74375  3.02154  3.64791  5.67506  4.28305    558 k - - -
          2.68618  4.42225  2.77519  2.73123  3.46354  2.40513  3.72494  3.29354  2.67741  2.69355  4.24690  2.90347  2.73739  3.18146  2.89801  2.37887  2.77519  2.98518  4.58477  3.61503
          0.01969  4.33347  5.05581  0.61958  0.77255  0.48576  0.95510
    530   2.51630  4.56960  3.24148  2.88059  4.46244  2.79500  4.09267  3.90266  2.97313  3.52157  4.32589  2.62008  3.88189  3.28468  3.38606  1.25139  2.19378  3.41009  5.73810  4.45156    559 s - - -
          2.68618  4.42225  2.77519  2.73123  3.46354  2.40513  3.72494  3.29354  2.67741  2.69355  4.24690  2.90347  2.73739  3.18146  2.89801  2.37887  2.77519  2.98518  4.58477  3.61503
          0.01969  4.33347  5.05581  0.61958  0.77255  0.48576  0.95510
    531   3.37714  4.62521  5.26655  4.74225  3.56966  4.82635  5.32173  1.08020  4.63407  1.50888  3.34282  4.92901  5.03389  4.78640  4.75273  4.21210  3.62039  1.56803  5.63291  4.50707    560 i - - -
          2.68618  4.42225  2.77519  2.73123  3.46354  2.40513  3.72494  3.29354  2.67741  2.69355  4.24690  2.90347  2.73739  3.18146  2.89801  2.37887  2.77519  2.98518  4.58477  3.61503
          0.01969  4.33347  5.05581  0.61958  0.77255  0.48576  0.95510
    532   2.63796  4.29543  2.88235  3.05549  3.22226  3.64518  3.90889  2.50929  2.87148  2.05814  3.21052  2.99822  4.02236  3.28680  3.32267  2.89840  2.62166  2.25407  3.90677  3.66272    561 l - - -
          2.68618  4.42225  2.77519  2.73123  3.46354  2.40513  3.72494  3.29354  2.67741  2.69355  4.24690  2.90347  2.73739  3.18146  2.89801  2.37887  2.77519  2.98518  4.58477  3.61503
          0.01969  4.33347  5.05581  0.61958  0.77255  0.48576  0.95510
    533   3.32335  4.57244  5.24163  4.76712  3.85077  4.80492  5.48295  1.28200  4.67635  2.31448  3.61954  4.94419  5.08060  4.93424  4.85269  4.22195  3.58975  0.88877  5.89354  4.67950    562 v - - -
          2.68618  4.42225  2.77519  2.73123  3.46354  2.40513  3.72494  3.29354  2.67741  2.69355  4.24690  2.90347  2.73739  3.18146  2.89801  2.37887  2.77519  2.98518  4.58477  3.61503
          0.06352  4.33347  3.02783  0.61958  0.77255  0.48576  0.95510
    534   2.56897  4.96593  2.80500  2.01255  4.24214  3.44376  3.64200  3.17233  2.10030  3.24100  4.02660  2.85401  3.83722  2.76783  2.81842  2.56913  2.70200  2.78300  5.44244  4.07843    563 e - - -
          2.68618  4.42225  2.77519  2.73123  3.46354  2.40513  3.72494  3.29354  2.67741  2.69355  4.24690  2.90347  2.73739  3.18146  2.89801  2.37887  2.77519  2.98518  4.58477  3.61503
          0.06939  4.29051  2.93107  0.61958  0.77255  0.54487  0.86731
    535   2.64895  4.72349  3.13002  2.49402  3.94549  2.99671  3.70545  2.95722  1.76439  2.85222  3.81136  3.06835  3.88901  2.88374  2.91942  2.72012  2.77990  2.69013  5.25154  3.95029    564 k - - -
          2.68618  4.42225  2.77519  2.73123  3.46354  2.40513  3.72494  3.29354  2.67741  2.69355  4.24690  2.90347  2.73739  3.18146  2.89801  2.37887  2.77519  2.98518  4.58477  3.61503
          0.12285  4.24270  2.29028  0.61958  0.77255  0.60412  0.79089
    536   2.54204  4.77664  3.01154  2.32522  4.00919  3.14195  3.64003  3.23263  2.32725  3.03234  3.73702  2.89787  2.88563  2.60397  2.90262  2.57989  2.78616  2.78227  5.28362  3.68817    565 e - - -
          2.68618  4.42225  2.77519  2.73123  3.46354  2.40513  3.72494  3.29354  2.67741  2.69355  4.24690  2.90347  2.73739  3.18146  2.89801  2.37887  2.77519  2.98518  4.58477  3.61503
          0.15635  4.14369  2.04891  0.61958  0.77255  0.70913  0.67742
    537   2.52634  4.91230  2.79889  1.78046  3.91604  3.19954  3.61273  3.62020  2.26756  3.19414  3.99675  2.70151  3.79353  2.75151  2.85762  2.62585  2.86099  3.13674  5.40477  4.04602    566 e - - -
          2.68618  4.42225  2.77519  2.73123  3.46354  2.40513  3.72494  3.29354  2.67741  2.69355  4.24690  2.90347  2.73739  3.18146  2.89801  2.37887  2.77519  2.98518  4.58477  3.61503
          0.04609  4.01453  3.61232  0.61958  0.77255  0.81894  0.58142
    538   2.57567  4.52606  3.04234  2.59942  3.71143  3.46005  3.68023  2.76969  2.30559  2.28064  3.61942  3.07404  3.63782  2.89953  2.78935  2.51389  2.80686  2.82359  5.07148  3.79510    567 l - - -
          2.68628  4.42235  2.77522  2.73112  3.46364  2.40523  3.72505  3.29265  2.67723  2.69356  4.24700  2.90350  2.73750  3.18157  2.89811  2.37884  2.77530  2.98512  4.58487  3.61513
          0.53324  0.88359        *  0.58167  0.81863  0.00000        *
//
```
