## Supplementary Code for "A role for the S4-domain containing protein YlmH in ribosome-associated quality control in *Bacillus subtilis*": RqcH_psi_Myxococcota_fftns.hmm

```
HMMER3/f [3.4 | Aug 2023]
NAME  RqcH_psi_Myxococcota_fftnsi
LENG  487
ALPH  amino
RF    no
MM    no
CONS  yes
CS    no
MAP   yes
DATE  Sat Dec 16 22:53:52 2023
NSEQ  48
EFFN  1.297852
CKSUM 1196453520
STATS LOCAL MSV      -11.7720  0.69815
STATS LOCAL VITERBI  -12.6358  0.69815
STATS LOCAL FORWARD   -5.6665  0.69815
HMM          A        C        D        E        F        G        H        I        K        L        M        N        P        Q        R        S        T        V        W        Y   
            m->m     m->i     m->d     i->m     i->i     d->m     d->d
  COMPO   2.32592  4.59780  3.01892  2.54863  3.62510  2.83645  3.62499  3.07619  2.64711  2.39122  3.79357  3.23124  3.26387  3.07644  2.59280  2.71108  2.91709  2.64568  4.73385  3.76147
          2.68618  4.42225  2.77519  2.73123  3.46354  2.40513  3.72494  3.29354  2.67741  2.69355  4.24690  2.90347  2.73739  3.18146  2.89801  2.37887  2.77519  2.98518  4.58477  3.61503
          0.03324  4.34027  3.92892  0.61958  0.77255  0.00000        *
      1   3.40137  4.88906  4.58297  4.23598  3.50401  4.20297  4.86606  2.73063  3.97473  2.04865  0.71252  4.44989  4.68605  4.33620  4.12127  3.78645  3.72642  2.78598  5.38975  4.18369      1 m - - -
          2.68618  4.42225  2.77519  2.73123  3.46354  2.40513  3.72494  3.29354  2.67741  2.69355  4.24690  2.90347  2.73739  3.18146  2.89801  2.37887  2.77519  2.98518  4.58477  3.61503
          0.01982  4.32685  5.04919  0.61958  0.77255  0.50502  0.92506
      2   1.96733  4.34144  3.70414  3.35717  4.51218  3.12506  4.40415  3.91298  3.37612  3.60249  4.41638  3.49789  3.66293  3.66384  3.69787  0.97747  2.33347  3.35360  5.84528  4.63892      2 s - - -
          2.68620  4.42199  2.77513  2.73122  3.46314  2.40544  3.72469  3.29331  2.67810  2.69340  4.24599  2.90329  2.73683  3.18188  2.89808  2.37905  2.77515  2.98471  4.58434  3.61572
          0.22414  1.63795  5.04919  2.59839  0.07731  0.47391  0.97436
      3   2.60427  4.55096  4.65272  4.10029  3.35515  4.29971  4.71073  2.27179  3.95969  0.93434  3.04047  4.33360  4.61991  4.16660  4.13297  3.63739  3.38444  2.01888  5.24470  4.12008     59 l - - -
          2.68618  4.42225  2.77519  2.73123  3.46354  2.40513  3.72494  3.29354  2.67741  2.69355  4.24690  2.90347  2.73739  3.18146  2.89801  2.37887  2.77519  2.98518  4.58477  3.61503
          0.08432  4.34027  2.69075  0.61958  0.77255  0.48576  0.95510
      4   2.43982  4.99427  2.77141  2.42256  4.33576  3.42494  3.66684  3.78087  2.41749  3.32530  4.10712  2.65211  3.84591  2.79106  1.92144  2.36379  2.62889  3.39772  5.50893  4.14322     60 r - - -
          2.68618  4.42225  2.77519  2.73123  3.46354  2.40513  3.72494  3.29354  2.67741  2.69355  4.24690  2.90347  2.73739  3.18146  2.89801  2.37887  2.77519  2.98518  4.58477  3.61503
          0.02085  4.27680  4.99915  0.61958  0.77255  0.57163  0.83150
      5   1.90616  4.67661  3.12232  2.71643  4.26138  3.34296  3.90459  3.66167  2.36329  3.29218  4.12298  3.15341  1.76100  3.08841  3.09320  2.59318  2.94183  3.27831  5.53278  4.23969     61 p - - -
          2.68618  4.42225  2.77519  2.73123  3.46354  2.40513  3.72494  3.29354  2.67741  2.69355  4.24690  2.90347  2.73739  3.18146  2.89801  2.37887  2.77519  2.98518  4.58477  3.61503
          0.02085  4.27680  4.99915  0.61958  0.77255  0.57163  0.83150
      6   2.33680  4.44820  3.41244  2.86915  3.74834  3.47368  3.88504  3.07709  2.80702  2.75336  3.67983  3.27704  3.93608  3.14840  2.78161  1.92346  2.71395  2.03384  5.14859  3.89747     62 s - - -
          2.68593  4.42250  2.77507  2.73131  3.46379  2.40538  3.72520  3.29348  2.67766  2.69380  4.24715  2.90329  2.73694  3.18144  2.89764  2.37887  2.77508  2.98543  4.58390  3.61528
          0.14828  2.03203  4.99915  1.97808  0.14889  0.43559  1.04096
      7   2.99667  5.53467  2.14771  1.13924  4.85084  3.40504  3.86523  4.35594  2.79691  3.84911  4.66232  2.87249  2.57107  3.01262  3.35538  2.90691  3.26904  3.92573  6.00294  4.53070     82 e - - -
          2.68618  4.42225  2.77519  2.73123  3.46354  2.40513  3.72494  3.29354  2.67741  2.69355  4.24690  2.90347  2.73739  3.18146  2.89801  2.37887  2.77519  2.98518  4.58477  3.61503
          0.01955  4.34027  5.06262  0.61958  0.77255  0.48576  0.95510
      8   3.52537  4.79923  5.32782  4.74089  2.41579  4.81864  5.08391  1.96580  4.60196  0.83046  2.44886  4.92099  4.94377  4.56549  4.60873  4.17241  3.73397  2.54242  5.24678  4.21253     83 l - - -
          2.68618  4.42225  2.77519  2.73123  3.46354  2.40513  3.72494  3.29354  2.67741  2.69355  4.24690  2.90347  2.73739  3.18146  2.89801  2.37887  2.77519  2.98518  4.58477  3.61503
          0.01955  4.34027  5.06262  0.61958  0.77255  0.48576  0.95510
      9   2.09857  5.06523  2.85354  1.68761  4.37025  3.17535  3.13861  3.81803  2.48052  3.36549  4.15272  2.94860  3.87604  2.78254  2.95884  2.70309  2.66427  3.44156  5.55553  4.17913     84 e - - -
          2.68618  4.42225  2.77519  2.73123  3.46354  2.40513  3.72494  3.29354  2.67741  2.69355  4.24690  2.90347  2.73739  3.18146  2.89801  2.37887  2.77519  2.98518  4.58477  3.61503
          0.01955  4.34027  5.06262  0.61958  0.77255  0.48576  0.95510
     10   2.31315  5.18167  2.66311  2.05723  4.49869  2.67026  3.13403  3.97136  2.44438  3.47533  4.23823  2.90527  3.86036  2.06051  2.93897  2.68455  2.95788  3.55894  5.62958  4.22408     85 e - - -
          2.68618  4.42225  2.77519  2.73123  3.46354  2.40513  3.72494  3.29354  2.67741  2.69355  4.24690  2.90347  2.73739  3.18146  2.89801  2.37887  2.77519  2.98518  4.58477  3.61503
          0.08432  4.34027  2.69075  0.61958  0.77255  0.48576  0.95510
     11   2.77020  4.40676  4.11002  3.73639  3.81658  3.66941  4.55741  2.45535  3.64264  2.64742  3.76176  3.91173  3.01994  3.96718  3.87436  3.10956  3.14282  0.90244  5.44689  4.22268     86 v - - -
          2.68618  4.42225  2.77519  2.73123  3.46354  2.40513  3.72494  3.29354  2.67741  2.69355  4.24690  2.90347  2.73739  3.18146  2.89801  2.37887  2.77519  2.98518  4.58477  3.61503
          0.02085  4.27680  4.99915  0.61958  0.77255  0.57163  0.83150
     12   2.87251  4.44731  3.08459  3.38906  3.62414  3.90707  4.30996  2.27097  3.37592  2.16215  3.55353  3.75517  4.31634  3.67576  3.69253  3.23411  3.13352  1.14754  5.25047  3.99909     87 v - - -
          2.68622  4.42229  2.77506  2.73128  3.46358  2.40517  3.72499  3.29358  2.67745  2.69342  4.24694  2.90351  2.73744  3.18151  2.89805  2.37879  2.77506  2.98523  4.58481  3.61508
          0.14828  2.03203  4.99915  0.65595  0.73178  0.57163  0.83150
     13   1.43595  4.53924  3.26317  2.73577  3.96352  3.38585  3.42418  3.34996  2.76627  3.01955  3.87070  3.20178  3.89681  3.10782  3.16707  2.28033  2.72216  2.86560  5.31499  4.04118     91 a - - -
          2.68618  4.42225  2.77519  2.73123  3.46354  2.40513  3.72494  3.29354  2.67741  2.69355  4.24690  2.90347  2.73739  3.18146  2.89801  2.37887  2.77519  2.98518  4.58477  3.61503
          0.02085  4.27680  4.99915  0.61958  0.77255  0.57163  0.83150
     14   2.44170  5.14282  2.62784  1.19300  4.57402  3.37977  3.83431  4.00555  2.68611  3.57429  4.39700  2.94331  3.08374  2.98693  3.16891  2.80393  3.11022  3.60835  5.77003  4.37762     92 e - - -
          2.68618  4.42225  2.77519  2.73123  3.46354  2.40513  3.72494  3.29354  2.67741  2.69355  4.24690  2.90347  2.73739  3.18146  2.89801  2.37887  2.77519  2.98518  4.58477  3.61503
          0.02085  4.27680  4.99915  0.61958  0.77255  0.57163  0.83150
     15   2.62604  4.44107  4.62968  4.08217  3.44061  4.25587  4.69273  2.09470  3.95271  1.30188  3.20477  4.29822  4.58968  4.17795  4.13195  3.59468  3.29987  1.43652  5.26326  4.10322     93 l - - -
          2.68618  4.42225  2.77519  2.73123  3.46354  2.40513  3.72494  3.29354  2.67741  2.69355  4.24690  2.90347  2.73739  3.18146  2.89801  2.37887  2.77519  2.98518  4.58477  3.61503
          0.02085  4.27680  4.99915  0.61958  0.77255  0.57163  0.83150
     16   1.48695  4.62544  3.11189  2.74505  4.31642  2.11390  3.96540  3.73859  2.81801  3.36327  4.18533  3.16502  3.87668  2.51791  3.23135  2.54110  2.92537  3.31795  5.59893  4.30251     94 a - - -
          2.68618  4.42225  2.77519  2.73123  3.46354  2.40513  3.72494  3.29354  2.67741  2.69355  4.24690  2.90347  2.73739  3.18146  2.89801  2.37887  2.77519  2.98518  4.58477  3.61503
          0.02085  4.27680  4.99915  0.61958  0.77255  0.57163  0.83150
     17   1.94336  4.82438  2.92482  2.39523  4.17824  3.41041  3.74490  3.59789  2.49776  3.20096  4.01555  3.01669  2.32456  2.90204  3.02058  2.45693  2.69229  3.24948  5.43931  4.10499     95 a - - -
          2.68624  4.42231  2.77525  2.73129  3.46360  2.40517  3.72500  3.29360  2.67736  2.69361  4.24696  2.90352  2.73745  3.18137  2.89727  2.37893  2.77525  2.98524  4.58483  3.61509
          0.38391  1.16455  4.99915  0.16296  1.89461  0.57163  0.83150
     18   3.61704  4.91278  5.12560  4.62879  2.53782  4.79119  4.86505  2.41508  4.47260  0.64086  3.00419  4.81778  4.96028  4.51428  4.53883  4.19201  3.84088  2.60935  5.02999  3.71390     97 L - - -
          2.68618  4.42225  2.77519  2.73123  3.46354  2.40513  3.72494  3.29354  2.67741  2.69355  4.24690  2.90347  2.73739  3.18146  2.89801  2.37887  2.77519  2.98518  4.58477  3.61503
          0.02085  4.27680  4.99915  0.61958  0.77255  0.57163  0.83150
     19   1.94391  4.27068  3.86025  3.31387  3.51230  3.64232  4.11221  2.56244  3.23565  2.06938  3.47087  3.60883  4.09410  3.51885  3.52223  2.88491  2.24548  1.92428  5.02614  3.81447     98 v - - -
          2.68618  4.42225  2.77519  2.73123  3.46354  2.40513  3.72494  3.29354  2.67741  2.69355  4.24690  2.90347  2.73739  3.18146  2.89801  2.37887  2.77519  2.98518  4.58477  3.61503
          0.02085  4.27680  4.99915  0.61958  0.77255  0.57163  0.83150
     20   3.24756  4.96299  4.00212  3.96136  5.05865  0.31075  5.03680  4.77649  4.19633  4.37122  5.36384  4.16855  4.36468  4.48922  4.36930  3.43392  3.75943  4.22617  6.02717  5.18080     99 G - - -
          2.68618  4.42225  2.77519  2.73123  3.46354  2.40513  3.72494  3.29354  2.67741  2.69355  4.24690  2.90347  2.73739  3.18146  2.89801  2.37887  2.77519  2.98518  4.58477  3.61503
          0.02085  4.27680  4.99915  0.61958  0.77255  0.57163  0.83150
     21   0.82362  4.27164  3.72696  3.48281  4.55103  2.50636  4.51465  3.95994  3.55971  3.66727  4.48348  3.53509  3.84235  3.81322  3.83626  2.23736  2.85512  3.35814  5.90130  4.71941    100 a - - -
          2.68618  4.42225  2.77519  2.73123  3.46354  2.40513  3.72494  3.29354  2.67741  2.69355  4.24690  2.90347  2.73739  3.18146  2.89801  2.37887  2.77519  2.98518  4.58477  3.61503
          0.02085  4.27680  4.99915  0.61958  0.77255  0.57163  0.83150
     22   2.71137  4.56716  3.42271  2.84939  3.76663  3.59373  3.43887  3.10859  2.58253  2.80747  3.69539  3.27584  3.99372  3.06341  2.06517  2.86329  2.66094  1.82463  5.13141  3.88220    101 v - - -
          2.68618  4.42225  2.77519  2.73123  3.46354  2.40513  3.72494  3.29354  2.67741  2.69355  4.24690  2.90347  2.73739  3.18146  2.89801  2.37887  2.77519  2.98518  4.58477  3.61503
          0.02085  4.27680  4.99915  0.61958  0.77255  0.57163  0.83150
     23   1.74156  4.37082  4.45426  3.91917  3.62537  4.11499  4.62631  1.70477  3.82456  2.32364  3.50238  4.15326  4.50529  4.08801  4.05456  3.45460  3.20495  1.41765  5.33691  4.13198    102 v - - -
          2.68618  4.42225  2.77519  2.73123  3.46354  2.40513  3.72494  3.29354  2.67741  2.69355  4.24690  2.90347  2.73739  3.18146  2.89801  2.37887  2.77519  2.98518  4.58477  3.61503
          0.02085  4.27680  4.99915  0.61958  0.77255  0.57163  0.83150
     24   2.80132  5.28909  2.18141  2.12333  4.61323  3.41887  3.70071  4.09154  2.46724  3.57739  4.35277  2.88487  3.88513  1.67233  2.60814  2.74678  3.04180  3.67271  5.71633  4.30407    103 q - - -
          2.68618  4.42225  2.77519  2.73123  3.46354  2.40513  3.72494  3.29354  2.67741  2.69355  4.24690  2.90347  2.73739  3.18146  2.89801  2.37887  2.77519  2.98518  4.58477  3.61503
          0.02085  4.27680  4.99915  0.61958  0.77255  0.57163  0.83150
     25   2.17122  5.14320  3.22228  2.63911  4.52310  3.60561  3.68867  3.91725  1.38411  3.41476  4.23262  3.11816  3.99283  2.64536  2.23472  2.88589  3.09793  3.56451  5.53476  4.26394    104 k - - -
          2.68618  4.42225  2.77519  2.73123  3.46354  2.40513  3.72494  3.29354  2.67741  2.69355  4.24690  2.90347  2.73739  3.18146  2.89801  2.37887  2.77519  2.98518  4.58477  3.61503
          0.02085  4.27680  4.99915  0.61958  0.77255  0.57163  0.83150
     26   1.50742  4.33016  4.07225  3.52964  3.56843  3.83342  4.31241  2.10141  3.44306  2.30780  3.49040  3.81351  4.26321  3.72701  3.71689  3.08694  3.05097  1.77669  5.16716  3.95448    105 a - - -
          2.68618  4.42225  2.77519  2.73123  3.46354  2.40513  3.72494  3.29354  2.67741  2.69355  4.24690  2.90347  2.73739  3.18146  2.89801  2.37887  2.77519  2.98518  4.58477  3.61503
          0.02085  4.27680  4.99915  0.61958  0.77255  0.57163  0.83150
     27   2.74216  4.82140  2.78019  2.62013  3.79201  3.55232  3.10637  3.44975  2.48878  3.05610  3.90911  3.10897  3.94698  2.92037  2.34431  2.79851  2.96889  3.15807  2.09699  3.75303    106 w - - -
          2.68619  4.42226  2.77521  2.73124  3.46355  2.40514  3.72496  3.29355  2.67742  2.69338  4.24691  2.90348  2.73741  3.18147  2.89802  2.37888  2.77521  2.98519  4.58478  3.61504
          0.08429  2.60247  4.99915  0.39401  1.12193  0.57163  0.83150
     28   2.44215  1.78776  4.34961  3.80217  3.43835  3.79807  4.35948  2.30586  3.67064  2.34885  2.83641  3.94443  4.25187  3.90072  3.84441  3.14369  3.01079  1.78084  5.03751  3.84890    108 v - - -
          2.68618  4.42225  2.77519  2.73123  3.46354  2.40513  3.72494  3.29354  2.67741  2.69355  4.24690  2.90347  2.73739  3.18146  2.89801  2.37887  2.77519  2.98518  4.58477  3.61503
          0.02085  4.27680  4.99915  0.61958  0.77255  0.43559  1.04096
     29   2.41721  4.77127  3.09061  2.74862  4.19033  3.41559  2.60525  3.71021  2.75884  3.32787  4.18406  3.19524  1.41811  3.15593  3.13822  2.80235  3.04538  3.34765  5.50534  4.16824    109 p - - -
          2.68618  4.42225  2.77519  2.73123  3.46354  2.40513  3.72494  3.29354  2.67741  2.69355  4.24690  2.90347  2.73739  3.18146  2.89801  2.37887  2.77519  2.98518  4.58477  3.61503
          0.01955  4.34027  5.06262  0.61958  0.77255  0.48576  0.95510
     30   2.24701  4.60556  3.22344  2.27639  3.81526  3.53280  3.80778  3.16953  2.69410  1.90599  3.72621  3.17697  3.23437  3.03277  3.10711  2.78374  2.66051  2.90624  5.18930  3.91239    110 l - - -
          2.68618  4.42225  2.77519  2.73123  3.46354  2.40513  3.72494  3.29354  2.67741  2.69355  4.24690  2.90347  2.73739  3.18146  2.89801  2.37887  2.77519  2.98518  4.58477  3.61503
          0.01955  4.34027  5.06262  0.61958  0.77255  0.48576  0.95510
     31   2.65185  4.91948  2.89052  2.07563  4.37751  3.39610  3.81970  3.80883  2.64088  3.39315  4.20090  3.02852  1.80923  2.97224  3.10335  2.31349  2.61139  3.42179  5.60723  4.25658    111 p - - -
          2.68618  4.42225  2.77519  2.73123  3.46354  2.40513  3.72494  3.29354  2.67741  2.69355  4.24690  2.90347  2.73739  3.18146  2.89801  2.37887  2.77519  2.98518  4.58477  3.61503
          0.01955  4.34027  5.06262  0.61958  0.77255  0.48576  0.95510
     32   2.43157  5.03887  2.59975  2.49458  4.44633  2.92886  3.75379  3.88543  2.48081  3.43033  4.22645  3.01227  3.91142  2.88802  1.50419  2.74679  3.00423  3.49615  5.60541  4.25332    112 r - - -
          2.68618  4.42225  2.77519  2.73123  3.46354  2.40513  3.72494  3.29354  2.67741  2.69355  4.24690  2.90347  2.73739  3.18146  2.89801  2.37887  2.77519  2.98518  4.58477  3.61503
          0.01955  4.34027  5.06262  0.61958  0.77255  0.48576  0.95510
     33   2.36463  4.30270  4.20108  3.64106  2.77879  3.88535  4.25138  2.48598  3.52971  1.28241  3.25676  3.87704  4.26705  3.76141  3.73520  3.19298  2.54863  2.36515  4.93485  3.74129    113 l - - -
          2.68618  4.42225  2.77519  2.73123  3.46354  2.40513  3.72494  3.29354  2.67741  2.69355  4.24690  2.90347  2.73739  3.18146  2.89801  2.37887  2.77519  2.98518  4.58477  3.61503
          0.01955  4.34027  5.06262  0.61958  0.77255  0.48576  0.95510
     34   1.82552  4.08463  4.41781  3.85590  3.47951  4.04981  4.46236  2.06066  3.74780  1.81921  3.39864  4.07029  4.41830  3.98216  3.94541  3.36703  3.13206  1.55189  5.12834  3.93643    114 v - - -
          2.68618  4.42225  2.77519  2.73123  3.46354  2.40513  3.72494  3.29354  2.67741  2.69355  4.24690  2.90347  2.73739  3.18146  2.89801  2.37887  2.77519  2.98518  4.58477  3.61503
          0.01955  4.34027  5.06262  0.61958  0.77255  0.48576  0.95510
     35   2.23912  4.43891  3.43793  2.88793  3.59377  3.58703  3.86390  2.96396  2.83504  2.67221  3.56203  3.31011  3.98761  2.77355  3.20257  2.84117  2.39161  2.51702  5.02315  2.16658    115 y - - -
          2.68618  4.42225  2.77519  2.73123  3.46354  2.40513  3.72494  3.29354  2.67741  2.69355  4.24690  2.90347  2.73739  3.18146  2.89801  2.37887  2.77519  2.98518  4.58477  3.61503
          0.01955  4.34027  5.06262  0.61958  0.77255  0.48576  0.95510
     36   2.89854  4.38913  4.18487  2.95214  2.86303  3.99768  4.28236  2.46582  3.52088  1.18175  3.21934  3.90915  4.33629  3.76102  3.74650  3.29030  3.13028  2.09050  4.96803  3.77216    116 l - - -
          2.68592  4.42129  2.77511  2.73116  3.46367  2.40526  3.72507  3.29367  2.67754  2.69348  4.24703  2.90360  2.73753  3.18128  2.89814  2.37900  2.77532  2.98453  4.58490  3.61516
          0.08432  2.59650  5.06262  1.72080  0.19714  0.48576  0.95510
     37   2.48012  5.13696  2.80061  1.43199  4.47397  3.44360  3.72466  3.92189  2.25382  3.45679  4.24443  2.94885  3.89738  2.85253  2.95974  2.59716  2.67609  3.53208  5.63161  4.24964    127 e - - -
          2.68618  4.42225  2.77519  2.73123  3.46354  2.40513  3.72494  3.29354  2.67741  2.69355  4.24690  2.90347  2.73739  3.18146  2.89801  2.37887  2.77519  2.98518  4.58477  3.61503
          0.01955  4.34027  5.06262  0.61958  0.77255  0.48576  0.95510
     38   2.60842  4.55708  4.63078  4.11728  3.41766  4.23125  4.75356  2.27073  3.96958  0.92198  3.25777  4.32808  4.60850  4.19979  4.14578  3.59713  3.38727  1.96626  5.31101  4.17057    128 l - - -
          2.68618  4.42225  2.77519  2.73123  3.46354  2.40513  3.72494  3.29354  2.67741  2.69355  4.24690  2.90347  2.73739  3.18146  2.89801  2.37887  2.77519  2.98518  4.58477  3.61503
          0.01955  4.34027  5.06262  0.61958  0.77255  0.48576  0.95510
     39   2.75245  4.66120  3.36712  2.80680  3.01282  3.08238  3.77668  3.23329  2.65424  2.87768  3.76583  3.25404  4.01370  3.06631  1.61915  2.87159  2.98361  2.97887  4.97119  2.83970    129 r - - -
          2.68618  4.42225  2.77519  2.73123  3.46354  2.40513  3.72494  3.29354  2.67741  2.69355  4.24690  2.90347  2.73739  3.18146  2.89801  2.37887  2.77519  2.98518  4.58477  3.61503
          0.01955  4.34027  5.06262  0.61958  0.77255  0.48576  0.95510
     40   2.00563  4.27989  3.86601  3.39688  3.77927  2.60342  4.23760  2.95449  3.34214  2.75714  3.74343  3.59937  4.00601  3.61928  3.62282  2.57596  2.90530  1.35248  5.24968  4.04377    130 v - - -
          2.68618  4.42225  2.77519  2.73123  3.46354  2.40513  3.72494  3.29354  2.67741  2.69355  4.24690  2.90347  2.73739  3.18146  2.89801  2.37887  2.77519  2.98518  4.58477  3.61503
          0.01955  4.34027  5.06262  0.61958  0.77255  0.48576  0.95510
     41   2.46855  4.71802  3.19421  2.76329  4.36551  2.44382  3.93527  3.78637  2.69370  3.38974  4.20906  3.19181  1.58956  3.10894  2.45470  2.71618  2.97101  3.37555  5.60349  4.31238    131 p - - -
          2.68618  4.42225  2.77519  2.73123  3.46354  2.40513  3.72494  3.29354  2.67741  2.69355  4.24690  2.90347  2.73739  3.18146  2.89801  2.37887  2.77519  2.98518  4.58477  3.61503
          0.01955  4.34027  5.06262  0.61958  0.77255  0.48576  0.95510
     42   2.45700  5.04620  2.75574  2.22469  4.46074  1.54888  3.83005  3.90274  2.66338  3.47181  4.28585  2.99342  3.93010  2.59005  3.13181  2.60199  3.06362  3.51850  5.67783  4.31097    132 g - - -
          2.68618  4.42225  2.77519  2.73123  3.46354  2.40513  3.72494  3.29354  2.67741  2.69355  4.24690  2.90347  2.73739  3.18146  2.89801  2.37887  2.77519  2.98518  4.58477  3.61503
          0.07889  4.34027  2.76733  0.61958  0.77255  0.48576  0.95510
     43   2.70006  5.06780  2.78721  2.26576  4.37495  2.86164  3.56535  3.81896  2.24977  2.95335  4.12614  2.95160  3.86162  2.76416  1.84808  2.68558  2.92765  3.43963  5.51293  4.15092    133 r - - -
          2.68618  4.42225  2.77519  2.73123  3.46354  2.40513  3.72494  3.29354  2.67741  2.69355  4.24690  2.90347  2.73739  3.18146  2.89801  2.37887  2.77519  2.98518  4.58477  3.61503
          0.02073  4.28211  5.00446  0.61958  0.77255  0.43927  1.03425
     44   2.44691  4.98798  2.80541  2.34984  4.30512  3.44560  3.68264  3.74606  2.45052  3.30240  4.08846  2.96872  3.86122  2.81016  2.43558  1.86613  2.43547  3.37386  5.49856  4.13445    134 s - - -
          2.68618  4.42225  2.77519  2.73123  3.46354  2.40513  3.72494  3.29354  2.67741  2.69355  4.24690  2.90347  2.73739  3.18146  2.89801  2.37887  2.77519  2.98518  4.58477  3.61503
          0.01955  4.34027  5.06262  0.61958  0.77255  0.48576  0.95510
     45   2.23037  4.16299  3.97140  3.39178  2.85896  3.72330  3.31273  2.21807  3.29159  2.32783  3.27724  3.65188  4.09679  3.53497  3.51675  2.65908  2.87879  1.82552  4.77420  3.57255    135 v - - -
          2.68618  4.42225  2.77519  2.73123  3.46354  2.40513  3.72494  3.29354  2.67741  2.69355  4.24690  2.90347  2.73739  3.18146  2.89801  2.37887  2.77519  2.98518  4.58477  3.61503
          0.01955  4.34027  5.06262  0.61958  0.77255  0.48576  0.95510
     46   2.42600  4.15787  3.99950  3.41731  2.78797  3.73411  4.02925  2.36290  3.31216  1.80551  3.25985  3.66965  4.10396  3.11944  3.26610  3.01365  2.59378  2.09177  4.76817  3.57185    136 l - - -
          2.68618  4.42225  2.77519  2.73123  3.46354  2.40513  3.72494  3.29354  2.67741  2.69355  4.24690  2.90347  2.73739  3.18146  2.89801  2.37887  2.77519  2.98518  4.58477  3.61503
          0.08432  4.34027  2.69075  0.61958  0.77255  0.48576  0.95510
     47   3.57161  4.88337  5.10442  4.60034  3.19517  4.78861  5.11103  2.12380  4.37809  0.63764  3.01784  4.85081  4.97413  4.52750  4.47874  4.20084  3.80791  2.41205  5.33631  4.21306    137 L - - -
          2.68618  4.42225  2.77519  2.73123  3.46354  2.40513  3.72494  3.29354  2.67741  2.69355  4.24690  2.90347  2.73739  3.18146  2.89801  2.37887  2.77519  2.98518  4.58477  3.61503
          0.02085  4.27680  4.99915  0.61958  0.77255  0.57163  0.83150
     48   2.62998  1.98456  4.16118  3.61543  3.39100  2.98429  4.20435  2.52152  3.48428  1.83551  3.37904  3.77927  4.12626  3.72909  3.67683  2.99357  2.92361  2.11161  4.93514  3.73815    138 l - - -
          2.68618  4.42225  2.77519  2.73123  3.46354  2.40513  3.72494  3.29354  2.67741  2.69355  4.24690  2.90347  2.73739  3.18146  2.89801  2.37887  2.77519  2.98518  4.58477  3.61503
          0.02085  4.27680  4.99915  0.61958  0.77255  0.57163  0.83150
     49   2.56381  4.52600  4.52791  4.01941  3.39570  4.15578  4.68399  2.26648  3.87105  0.96045  3.24173  4.24221  4.54639  4.11765  4.06059  3.52176  3.33879  2.01081  5.27644  4.12795    139 l - - -
          2.68618  4.42225  2.77519  2.73123  3.46354  2.40513  3.72494  3.29354  2.67741  2.69355  4.24690  2.90347  2.73739  3.18146  2.89801  2.37887  2.77519  2.98518  4.58477  3.61503
          0.02085  4.27680  4.99915  0.61958  0.77255  0.57163  0.83150
     50   2.31937  1.53123  4.05759  3.70772  4.29419  2.44683  4.53147  3.69012  3.64278  3.41664  4.25909  3.63883  3.85196  3.89323  3.86718  1.46715  2.82398  3.18043  5.69653  4.52898    140 s - - -
          2.68618  4.42225  2.77519  2.73123  3.46354  2.40513  3.72494  3.29354  2.67741  2.69355  4.24690  2.90347  2.73739  3.18146  2.89801  2.37887  2.77519  2.98518  4.58477  3.61503
          0.02085  4.27680  4.99915  0.61958  0.77255  0.57163  0.83150
     51   1.16975  4.33505  3.67839  3.22524  3.94681  3.31426  4.18199  3.14648  3.16382  2.50488  3.88786  3.47442  3.93871  3.48620  3.48194  2.55924  2.46568  2.83570  5.38163  4.15754    141 a - - -
          2.68618  4.42225  2.77519  2.73123  3.46354  2.40513  3.72494  3.29354  2.67741  2.69355  4.24690  2.90347  2.73739  3.18146  2.89801  2.37887  2.77519  2.98518  4.58477  3.61503
          0.02085  4.27680  4.99915  0.61958  0.77255  0.57163  0.83150
     52   3.05108  5.64556  1.85304  1.11592  4.95420  2.70870  3.88320  4.48023  2.88099  3.95937  4.79082  2.82024  3.96960  3.04055  3.47740  2.93675  3.33565  4.03565  6.10996  4.60107    142 e - - -
          2.68618  4.42225  2.77519  2.73123  3.46354  2.40513  3.72494  3.29354  2.67741  2.69355  4.24690  2.90347  2.73739  3.18146  2.89801  2.37887  2.77519  2.98518  4.58477  3.61503
          0.02085  4.27680  4.99915  0.61958  0.77255  0.57163  0.83150
     53   2.24020  4.42047  3.39121  3.15953  4.58057  1.41867  4.34505  4.01623  3.31213  3.67713  4.49694  3.39684  1.65799  3.59266  3.65771  2.60213  2.92579  3.44389  5.88364  4.65787    143 g - - -
          2.68618  4.42225  2.77519  2.73123  3.46354  2.40513  3.72494  3.29354  2.67741  2.69355  4.24690  2.90347  2.73739  3.18146  2.89801  2.37887  2.77519  2.98518  4.58477  3.61503
          0.02085  4.27680  4.99915  0.61958  0.77255  0.57163  0.83150
     54   2.94835  5.52277  1.49071  1.66955  4.81866  2.80038  2.99215  4.33272  2.72899  3.81158  4.61336  2.82632  3.93029  2.94888  3.29135  2.85399  3.21359  3.89595  5.95980  4.47937    144 d - - -
          2.68618  4.42225  2.77519  2.73123  3.46354  2.40513  3.72494  3.29354  2.67741  2.69355  4.24690  2.90347  2.73739  3.18146  2.89801  2.37887  2.77519  2.98518  4.58477  3.61503
          0.02085  4.27680  4.99915  0.61958  0.77255  0.57163  0.83150
     55   2.39451  4.37343  3.51330  2.70099  3.54808  3.59794  3.93043  2.81887  2.93858  1.56683  3.50607  3.38674  4.01594  3.26202  3.27551  2.58174  2.90395  2.47501  5.00973  3.77789    145 l - - -
          2.68618  4.42225  2.77519  2.73123  3.46354  2.40513  3.72494  3.29354  2.67741  2.69355  4.24690  2.90347  2.73739  3.18146  2.89801  2.37887  2.77519  2.98518  4.58477  3.61503
          0.02085  4.27680  4.99915  0.61958  0.77255  0.57163  0.83150
     56   1.82325  4.38694  3.51911  3.07279  4.28258  3.18003  4.15100  3.68865  3.07164  3.35418  4.17576  3.34810  2.95141  3.38024  3.44586  1.79479  1.70493  3.22470  5.61337  4.36990    146 t - - -
          2.68618  4.42225  2.77519  2.73123  3.46354  2.40513  3.72494  3.29354  2.67741  2.69355  4.24690  2.90347  2.73739  3.18146  2.89801  2.37887  2.77519  2.98518  4.58477  3.61503
          0.02085  4.27680  4.99915  0.61958  0.77255  0.57163  0.83150
     57   2.98048  4.99518  3.48176  3.01189  4.62980  2.26591  3.98057  4.08099  2.44112  3.60714  4.47595  3.40178  4.11433  3.15529  0.99192  3.04874  3.28086  3.69629  5.65566  4.47339    147 r - - -
          2.68618  4.42225  2.77519  2.73123  3.46354  2.40513  3.72494  3.29354  2.67741  2.69355  4.24690  2.90347  2.73739  3.18146  2.89801  2.37887  2.77519  2.98518  4.58477  3.61503
          0.02085  4.27680  4.99915  0.61958  0.77255  0.57163  0.83150
     58   3.35515  4.69270  4.98027  4.46936  3.33215  4.59346  5.03760  2.14330  4.30173  0.89485  3.14744  4.68605  4.85857  4.47749  4.43141  3.98293  3.60832  1.61861  5.38767  4.25995    148 l - - -
          2.68618  4.42225  2.77519  2.73123  3.46354  2.40513  3.72494  3.29354  2.67741  2.69355  4.24690  2.90347  2.73739  3.18146  2.89801  2.37887  2.77519  2.98518  4.58477  3.61503
          0.02085  4.27680  4.99915  0.61958  0.77255  0.57163  0.83150
     59   2.49048  4.73163  3.02694  2.63057  4.27548  2.45632  2.38010  3.72929  2.69436  3.33202  4.14833  3.09380  3.87700  3.03944  3.12660  1.67613  2.93308  3.33143  5.54343  4.21600    149 s - - -
          2.68618  4.42225  2.77519  2.73123  3.46354  2.40513  3.72494  3.29354  2.67741  2.69355  4.24690  2.90347  2.73739  3.18146  2.89801  2.37887  2.77519  2.98518  4.58477  3.61503
          0.02085  4.27680  4.99915  0.61958  0.77255  0.43559  1.04096
     60   2.20993  3.31882  4.19233  3.62885  3.38240  3.17470  4.20668  2.40733  3.51416  2.18811  3.36602  3.81664  4.17952  3.74587  3.70713  3.07196  2.94641  1.42914  4.91854  3.72413    150 v - - -
          2.68618  4.42225  2.77519  2.73123  3.46354  2.40513  3.72494  3.29354  2.67741  2.69355  4.24690  2.90347  2.73739  3.18146  2.89801  2.37887  2.77519  2.98518  4.58477  3.61503
          0.01955  4.34027  5.06262  0.61958  0.77255  0.48576  0.95510
     61   1.64853  4.39008  4.31186  3.80317  3.67129  3.92158  4.55144  2.22140  3.70177  2.17523  3.56888  4.02366  4.39234  3.98289  3.94436  3.28185  3.16456  1.34695  5.34394  4.13565    151 v - - -
          2.68618  4.42225  2.77519  2.73123  3.46354  2.40513  3.72494  3.29354  2.67741  2.69355  4.24690  2.90347  2.73739  3.18146  2.89801  2.37887  2.77519  2.98518  4.58477  3.61503
          0.01955  4.34027  5.06262  0.61958  0.77255  0.48576  0.95510
     62   2.24468  4.93735  2.85273  2.05532  4.20578  3.24097  3.66955  3.63728  2.45183  2.92772  4.00788  2.97497  2.91291  2.77172  2.92550  2.52571  2.81829  2.90426  5.42926  4.07402    152 e - - -
          2.68618  4.42225  2.77519  2.73123  3.46354  2.40513  3.72494  3.29354  2.67741  2.69355  4.24690  2.90347  2.73739  3.18146  2.89801  2.37887  2.77519  2.98518  4.58477  3.61503
          0.01955  4.34027  5.06262  0.61958  0.77255  0.48576  0.95510
     63   2.74397  5.23006  1.97992  2.01462  4.55819  2.93306  3.68463  4.03821  2.46127  3.53025  4.29079  2.89735  3.86811  2.79714  2.22485  2.59389  2.81705  3.61469  5.67531  4.26074    153 d - - -
          2.68620  4.42227  2.77522  2.73125  3.46356  2.40515  3.72497  3.29356  2.67743  2.69357  4.24692  2.90349  2.73723  3.18149  2.89803  2.37889  2.77522  2.98497  4.58479  3.61505
          0.07889  2.66595  5.06262  0.65242  0.73561  0.48576  0.95510
     64   2.44226  4.97937  3.65474  3.10474  4.58388  3.64106  3.96160  3.93495  2.33989  3.49948  4.40904  3.45219  4.15181  3.13298  0.90562  3.07439  3.28490  3.59246  5.63888  4.45019    156 r - - -
          2.68618  4.42225  2.77519  2.73123  3.46354  2.40513  3.72494  3.29354  2.67741  2.69355  4.24690  2.90347  2.73739  3.18146  2.89801  2.37887  2.77519  2.98518  4.58477  3.61503
          0.01955  4.34027  5.06262  0.61958  0.77255  0.48576  0.95510
     65   2.59731  4.35138  3.62179  3.12379  1.93113  3.49499  4.01948  3.01042  3.08552  2.72625  3.63112  3.45025  2.23818  3.38212  3.41185  2.48658  2.51934  2.75523  5.05486  3.78698    157 f - - -
          2.68618  4.42225  2.77519  2.73123  3.46354  2.40513  3.72494  3.29354  2.67741  2.69355  4.24690  2.90347  2.73739  3.18146  2.89801  2.37887  2.77519  2.98518  4.58477  3.61503
          0.01955  4.34027  5.06262  0.61958  0.77255  0.48576  0.95510
     66   2.78061  4.84512  3.33073  2.84537  4.40321  3.49517  3.90041  3.79848  2.48127  3.38264  4.23520  3.26244  1.50801  3.07012  1.91672  2.85737  2.83123  3.43209  5.57367  4.31718    158 p - - -
          2.68618  4.42225  2.77519  2.73123  3.46354  2.40513  3.72494  3.29354  2.67741  2.69355  4.24690  2.90347  2.73739  3.18146  2.89801  2.37887  2.77519  2.98518  4.58477  3.61503
          0.01955  4.34027  5.06262  0.61958  0.77255  0.48576  0.95510
     67   2.08579  4.64221  3.21123  2.73147  4.21072  2.84972  3.90303  3.62668  2.74573  3.25238  4.07097  3.16767  3.88486  2.67209  3.17550  2.15648  1.74942  3.24129  5.50127  4.20203    159 t - - -
          2.68618  4.42225  2.77519  2.73123  3.46354  2.40513  3.72494  3.29354  2.67741  2.69355  4.24690  2.90347  2.73739  3.18146  2.89801  2.37887  2.77519  2.98518  4.58477  3.61503
          0.01955  4.34027  5.06262  0.61958  0.77255  0.48576  0.95510
     68   2.83509  4.56153  3.76069  3.24910  3.55827  3.74801  4.15765  2.80105  3.10403  2.11726  2.84402  3.61419  1.41923  3.47599  3.41171  3.07238  3.11584  2.68418  5.18137  3.93244    160 p - - -
          2.68618  4.42225  2.77519  2.73123  3.46354  2.40513  3.72494  3.29354  2.67741  2.69355  4.24690  2.90347  2.73739  3.18146  2.89801  2.37887  2.77519  2.98518  4.58477  3.61503
          0.01955  4.34027  5.06262  0.61958  0.77255  0.48576  0.95510
     69   2.11471  4.95536  2.69748  2.36025  4.38900  1.96009  3.78360  3.83495  2.60929  3.40183  4.19726  2.99434  2.96294  2.92620  3.09271  2.42271  2.96734  3.44019  5.60585  4.24018    161 g - - -
          2.68618  4.42225  2.77519  2.73123  3.46354  2.40513  3.72494  3.29354  2.67741  2.69355  4.24690  2.90347  2.73739  3.18146  2.89801  2.37887  2.77519  2.98518  4.58477  3.61503
          0.01955  4.34027  5.06262  0.61958  0.77255  0.48576  0.95510
     70   1.99855  4.92460  2.90645  1.65586  4.38206  3.39393  3.79670  3.81121  2.61069  3.39298  4.19258  3.01654  3.88869  2.94160  3.08069  2.23237  2.62355  3.41868  5.60124  4.24440    162 e - - -
          2.68618  4.42225  2.77519  2.73123  3.46354  2.40513  3.72494  3.29354  2.67741  2.69355  4.24690  2.90347  2.73739  3.18146  2.89801  2.37887  2.77519  2.98518  4.58477  3.61503
          0.01955  4.34027  5.06262  0.61958  0.77255  0.48576  0.95510
     71   2.44343  4.99829  2.84173  2.26481  4.31818  3.45655  3.09484  3.75433  2.59877  3.34189  4.16819  3.02078  1.62741  2.95964  3.03860  2.79762  3.04271  3.40719  5.55813  4.21002    163 p - - -
          2.68618  4.42225  2.77519  2.73123  3.46354  2.40513  3.72494  3.29354  2.67741  2.69355  4.24690  2.90347  2.73739  3.18146  2.89801  2.37887  2.77519  2.98518  4.58477  3.61503
          0.01955  4.34027  5.06262  0.61958  0.77255  0.48576  0.95510
     72   1.82770  4.37814  3.50699  2.94678  3.05637  2.74976  3.87898  2.89204  2.90320  2.41920  3.49606  3.35199  3.31251  3.20788  3.26026  2.85626  2.87928  2.66311  4.96186  3.16464    164 a - - -
          2.68618  4.42225  2.77519  2.73123  3.46354  2.40513  3.72494  3.29354  2.67741  2.69355  4.24690  2.90347  2.73739  3.18146  2.89801  2.37887  2.77519  2.98518  4.58477  3.61503
          0.07563  4.34027  2.81669  0.61958  0.77255  0.48576  0.95510
     73   2.26913  4.44754  3.40946  2.95484  3.92196  2.79403  4.00736  3.26262  2.93546  2.23443  3.85643  3.31868  1.74621  3.26870  3.30121  2.71867  2.89536  2.95318  5.31739  4.06596    165 p - - -
          2.68618  4.42225  2.77519  2.73123  3.46354  2.40513  3.72494  3.29354  2.67741  2.69355  4.24690  2.90347  2.73739  3.18146  2.89801  2.37887  2.77519  2.98518  4.58477  3.61503
          0.02067  4.28532  5.00766  0.61958  0.77255  0.44153  1.03017
     74   2.58062  4.33875  4.67174  4.09327  1.68189  4.16897  4.49742  1.89868  3.95165  1.82088  3.19908  4.23376  4.48667  4.11188  4.06079  3.48703  3.19909  1.95814  4.99214  3.80728    166 f - - -
          2.68618  4.42225  2.77519  2.73123  3.46354  2.40513  3.72494  3.29354  2.67741  2.69355  4.24690  2.90347  2.73739  3.18146  2.89801  2.37887  2.77519  2.98518  4.58477  3.61503
          0.01955  4.34027  5.06262  0.61958  0.77255  0.48576  0.95510
     75   2.13010  4.83806  3.03314  2.66123  4.41353  3.38791  3.89849  3.84095  2.65857  3.43447  4.25848  3.12709  3.93335  1.38536  3.05615  2.38106  3.01642  3.43891  5.63808  4.31708    167 q - - -
          2.68618  4.42225  2.77519  2.73123  3.46354  2.40513  3.72494  3.29354  2.67741  2.69355  4.24690  2.90347  2.73739  3.18146  2.89801  2.37887  2.77519  2.98518  4.58477  3.61503
          0.01955  4.34027  5.06262  0.61958  0.77255  0.48576  0.95510
     76   2.10611  5.03841  3.07224  2.52896  4.39001  3.50888  3.69814  3.81570  2.17004  3.35242  4.14898  2.74673  3.91739  2.82591  1.82132  2.46490  2.98332  3.44775  5.52078  4.19222    168 r - - -
          2.68618  4.42225  2.77519  2.73123  3.46354  2.40513  3.72494  3.29354  2.67741  2.69355  4.24690  2.90347  2.73739  3.18146  2.89801  2.37887  2.77519  2.98518  4.58477  3.61503
          0.07889  4.34027  2.76733  0.61958  0.77255  0.48576  0.95510
     77   2.65563  4.42888  2.94213  2.87581  3.50741  3.60167  3.83550  2.92351  2.82411  2.42612  3.52132  3.30124  3.98610  2.80493  3.19007  2.84884  2.88808  2.26639  2.31118  3.67727    169 v - - -
          2.68618  4.42225  2.77519  2.73123  3.46354  2.40513  3.72494  3.29354  2.67741  2.69355  4.24690  2.90347  2.73739  3.18146  2.89801  2.37887  2.77519  2.98518  4.58477  3.61503
          0.02073  4.28211  5.00446  0.61958  0.77255  0.43927  1.03425
     78   3.53515  4.83129  5.20659  4.64066  3.22452  4.82163  5.14217  2.29188  4.48904  0.72216  2.50957  4.88194  4.96881  4.54700  4.56751  4.18439  3.75511  2.09699  5.36176  4.33607    170 l - - -
          2.68618  4.42225  2.77519  2.73123  3.46354  2.40513  3.72494  3.29354  2.67741  2.69355  4.24690  2.90347  2.73739  3.18146  2.89801  2.37887  2.77519  2.98518  4.58477  3.61503
          0.01955  4.34027  5.06262  0.61958  0.77255  0.48576  0.95510
     79   3.62310  5.37666  4.16891  3.61106  4.85681  3.98543  4.28312  4.45585  2.58241  3.88585  4.89444  3.92359  4.48424  3.49866  0.45234  3.69835  3.86907  4.16401  5.75943  4.70697    171 R - - -
          2.68618  4.42225  2.77519  2.73123  3.46354  2.40513  3.72494  3.29354  2.67741  2.69355  4.24690  2.90347  2.73739  3.18146  2.89801  2.37887  2.77519  2.98518  4.58477  3.61503
          0.01955  4.34027  5.06262  0.61958  0.77255  0.48576  0.95510
     80   2.32831  5.14310  2.99527  2.43875  4.47991  3.42142  3.03505  3.93154  2.13367  3.42708  4.19474  2.68840  3.88031  2.06813  2.30834  2.70336  2.95234  3.53137  5.56443  4.20055    172 q - - -
          2.68618  4.42225  2.77519  2.73123  3.46354  2.40513  3.72494  3.29354  2.67741  2.69355  4.24690  2.90347  2.73739  3.18146  2.89801  2.37887  2.77519  2.98518  4.58477  3.61503
          0.01955  4.34027  5.06262  0.61958  0.77255  0.48576  0.95510
     81   2.45900  5.03982  2.96112  1.56372  4.32420  3.48021  3.14451  3.76437  2.40631  2.93243  4.10610  2.98034  3.88533  2.80668  2.62054  2.71215  2.94654  3.40189  5.49963  4.14226    173 e - - -
          2.68618  4.42225  2.77519  2.73123  3.46354  2.40513  3.72494  3.29354  2.67741  2.69355  4.24690  2.90347  2.73739  3.18146  2.89801  2.37887  2.77519  2.98518  4.58477  3.61503
          0.01955  4.34027  5.06262  0.61958  0.77255  0.48576  0.95510
     82   3.10058  4.55246  4.58942  4.06651  3.40388  4.21575  4.70655  2.29460  3.90489  0.92486  3.24844  4.28868  4.58693  4.14941  4.08628  3.57443  2.72393  2.02039  5.28239  4.14030    174 l - - -
          2.68618  4.42225  2.77519  2.73123  3.46354  2.40513  3.72494  3.29354  2.67741  2.69355  4.24690  2.90347  2.73739  3.18146  2.89801  2.37887  2.77519  2.98518  4.58477  3.61503
          0.01955  4.34027  5.06262  0.61958  0.77255  0.48576  0.95510
     83   2.65682  4.45854  3.41134  2.21741  3.60394  3.59969  3.84400  2.95279  2.80375  2.47253  3.55525  3.28737  3.98412  3.12940  3.18216  2.83938  2.03858  2.34150  3.66012  3.77685    175 t - - -
          2.68618  4.42225  2.77519  2.73123  3.46354  2.40513  3.72494  3.29354  2.67741  2.69355  4.24690  2.90347  2.73739  3.18146  2.89801  2.37887  2.77519  2.98518  4.58477  3.61503
          0.01955  4.34027  5.06262  0.61958  0.77255  0.48576  0.95510
     84   2.83116  5.00854  2.28321  2.58987  4.75378  1.05263  4.09501  4.24231  3.07919  3.81966  4.65347  3.09191  3.04657  3.28560  3.58034  2.86318  3.20972  3.76211  5.98161  4.62266    176 g - - -
          2.68618  4.42225  2.77519  2.73123  3.46354  2.40513  3.72494  3.29354  2.67741  2.69355  4.24690  2.90347  2.73739  3.18146  2.89801  2.37887  2.77519  2.98518  4.58477  3.61503
          0.01955  4.34027  5.06262  0.61958  0.77255  0.48576  0.95510
     85   1.94652  4.39556  3.49051  2.93586  2.34062  3.02814  3.88592  2.94227  2.88489  2.53919  3.53868  3.34019  3.98687  3.20024  2.85134  2.60166  2.88103  2.70464  5.00645  3.76298    177 a - - -
          2.68618  4.42225  2.77519  2.73123  3.46354  2.40513  3.72494  3.29354  2.67741  2.69355  4.24690  2.90347  2.73739  3.18146  2.89801  2.37887  2.77519  2.98518  4.58477  3.61503
          0.01955  4.34027  5.06262  0.61958  0.77255  0.48576  0.95510
     86   3.32027  5.45859  3.80019  3.02256  4.99864  3.90845  3.74622  4.29942  1.13090  3.66571  4.53193  3.40049  4.24087  2.63183  1.41185  3.29093  3.45115  3.97334  5.65139  4.52610    178 k - - -
          2.68618  4.42225  2.77519  2.73123  3.46354  2.40513  3.72494  3.29354  2.67741  2.69355  4.24690  2.90347  2.73739  3.18146  2.89801  2.37887  2.77519  2.98518  4.58477  3.61503
          0.01955  4.34027  5.06262  0.61958  0.77255  0.48576  0.95510
     87   3.50504  4.84548  5.08546  4.59203  3.28465  4.69958  5.13165  2.28730  4.39468  0.66629  3.09797  4.81420  4.94698  4.54880  4.50199  4.11213  3.76007  2.07186  5.40319  4.29140    179 L - - -
          2.68618  4.42225  2.77519  2.73123  3.46354  2.40513  3.72494  3.29354  2.67741  2.69355  4.24690  2.90347  2.73739  3.18146  2.89801  2.37887  2.77519  2.98518  4.58477  3.61503
          0.01955  4.34027  5.06262  0.61958  0.77255  0.48576  0.95510
     88   2.04186  4.94625  3.00255  2.26364  4.21402  3.46786  3.66581  3.64485  2.35559  3.12162  4.01180  2.97859  3.25721  2.31972  2.79841  2.67151  2.82162  2.87895  5.42975  4.07663    180 a - - -
          2.68618  4.42225  2.77519  2.73123  3.46354  2.40513  3.72494  3.29354  2.67741  2.69355  4.24690  2.90347  2.73739  3.18146  2.89801  2.37887  2.77519  2.98518  4.58477  3.61503
          0.01955  4.34027  5.06262  0.61958  0.77255  0.48576  0.95510
     89   1.68892  4.56385  3.33030  2.88147  4.34423  1.83736  4.03116  3.76889  2.87339  3.39423  4.20615  3.25573  3.88515  3.22127  2.73799  2.08796  2.90488  3.32263  5.62631  4.34734    181 a - - -
          2.68618  4.42225  2.77519  2.73123  3.46354  2.40513  3.72494  3.29354  2.67741  2.69355  4.24690  2.90347  2.73739  3.18146  2.89801  2.37887  2.77519  2.98518  4.58477  3.61503
          0.01955  4.34027  5.06262  0.61958  0.77255  0.48576  0.95510
     90   1.68407  4.28327  3.87846  3.32516  3.46425  3.03436  4.10053  2.17149  3.24387  2.01517  3.43068  3.62844  4.12206  3.52278  3.52343  2.99761  2.94456  2.35259  4.98256  3.77256    182 a - - -
          2.68591  4.42236  2.77531  2.73115  3.46323  2.40524  3.72506  3.29335  2.67752  2.69366  4.24701  2.90358  2.73751  3.18126  2.89741  2.37898  2.77531  2.98530  4.58488  3.61515
          0.14426  2.05566  5.06262  1.28818  0.32265  0.48576  0.95510
     91   2.57275  5.07306  2.45425  2.00932  3.56306  3.44176  3.57811  3.83768  2.39404  3.30671  4.12604  2.92620  3.83940  2.75220  2.23719  2.45107  2.81566  3.44268  5.52990  4.14364    191 e - - -
          2.68618  4.42225  2.77519  2.73123  3.46354  2.40513  3.72494  3.29354  2.67741  2.69355  4.24690  2.90347  2.73739  3.18146  2.89801  2.37887  2.77519  2.98518  4.58477  3.61503
          0.07889  4.34027  2.76733  0.61958  0.77255  0.48576  0.95510
     92   1.83072  4.21328  4.00735  3.43943  2.60775  3.76215  3.94177  2.67006  3.33461  2.38683  3.32555  3.67436  4.13369  3.56702  3.55205  3.04511  2.75807  2.47625  2.91448  2.55164    192 a - - -
          2.68618  4.42225  2.77519  2.73123  3.46354  2.40513  3.72494  3.29354  2.67741  2.69355  4.24690  2.90347  2.73739  3.18146  2.89801  2.37887  2.77519  2.98518  4.58477  3.61503
          0.02073  4.28211  5.00446  0.61958  0.77255  0.43927  1.03425
     93   2.52141  4.25166  3.73420  3.15921  3.37155  3.15759  3.94388  2.72185  3.07604  1.92770  3.03472  3.50012  4.04794  3.36129  2.45886  2.87876  2.87518  2.17077  4.11225  3.63388    193 l - - -
          2.68618  4.42225  2.77519  2.73123  3.46354  2.40513  3.72494  3.29354  2.67741  2.69355  4.24690  2.90347  2.73739  3.18146  2.89801  2.37887  2.77519  2.98518  4.58477  3.61503
          0.01955  4.34027  5.06262  0.61958  0.77255  0.48576  0.95510
     94   2.82701  5.31850  2.34175  1.54586  4.65281  2.71612  3.75717  4.14034  2.59870  3.63772  4.41565  2.88600  2.63510  2.88347  3.12299  2.46125  3.08157  3.71437  5.79228  4.35779    194 e - - -
          2.68618  4.42225  2.77519  2.73123  3.46354  2.40513  3.72494  3.29354  2.67741  2.69355  4.24690  2.90347  2.73739  3.18146  2.89801  2.37887  2.77519  2.98518  4.58477  3.61503
          0.01955  4.34027  5.06262  0.61958  0.77255  0.48576  0.95510
     95   1.95647  5.06339  2.44842  2.27801  4.42726  2.37857  3.73059  3.88278  2.53811  3.42634  4.21033  2.94708  2.90717  2.86036  3.03136  2.66595  2.86726  3.48711  5.61286  4.22767    195 a - - -
          2.68618  4.42225  2.77519  2.73123  3.46354  2.40513  3.72494  3.29354  2.67741  2.69355  4.24690  2.90347  2.73739  3.18146  2.89801  2.37887  2.77519  2.98518  4.58477  3.61503
          0.01955  4.34027  5.06262  0.61958  0.77255  0.48576  0.95510
     96   2.50554  5.26451  2.04922  1.68830  4.58606  3.31848  3.61500  4.06871  2.52158  3.56572  4.33353  2.80725  3.88167  2.83107  3.03471  2.46115  2.64496  3.64687  5.71775  4.29407    196 e - - -
          2.68618  4.42225  2.77519  2.73123  3.46354  2.40513  3.72494  3.29354  2.67741  2.69355  4.24690  2.90347  2.73739  3.18146  2.89801  2.37887  2.77519  2.98518  4.58477  3.61503
          0.01955  4.34027  5.06262  0.61958  0.77255  0.48576  0.95510
     97   2.85688  4.86159  3.45309  2.87503  4.20856  2.94868  3.84034  2.94432  2.38170  3.18963  4.07235  3.29611  4.05601  3.02097  1.21689  2.94115  3.10701  3.26812  5.41986  4.17076    197 r - - -
          2.68618  4.42225  2.77519  2.73123  3.46354  2.40513  3.72494  3.29354  2.67741  2.69355  4.24690  2.90347  2.73739  3.18146  2.89801  2.37887  2.77519  2.98518  4.58477  3.61503
          0.01955  4.34027  5.06262  0.61958  0.77255  0.48576  0.95510
     98   2.01257  4.31543  4.18334  3.49201  3.54023  3.94403  4.34662  2.05936  3.53727  2.37564  3.47152  3.90141  4.33103  3.80741  3.78607  3.25121  2.87424  1.32354  5.13119  3.92300    198 v - - -
          2.68618  4.42225  2.77519  2.73123  3.46354  2.40513  3.72494  3.29354  2.67741  2.69355  4.24690  2.90347  2.73739  3.18146  2.89801  2.37887  2.77519  2.98518  4.58477  3.61503
          0.01955  4.34027  5.06262  0.61958  0.77255  0.48576  0.95510
     99   2.51011  4.43410  4.85590  4.31322  3.62563  4.43153  4.89702  1.68422  4.20342  1.83313  3.47201  4.49618  4.74162  4.42561  4.36823  3.77829  3.35733  1.11673  5.43481  4.24825    199 v - - -
          2.68618  4.42225  2.77519  2.73123  3.46354  2.40513  3.72494  3.29354  2.67741  2.69355  4.24690  2.90347  2.73739  3.18146  2.89801  2.37887  2.77519  2.98518  4.58477  3.61503
          0.01955  4.34027  5.06262  0.61958  0.77255  0.48576  0.95510
    100   2.19628  3.67589  2.84088  2.28890  3.90775  3.51298  3.72897  3.20365  2.57402  2.94745  3.68707  3.08711  3.90113  2.87761  2.74201  2.72566  2.63500  2.44482  5.23584  3.93309    200 a - - -
          2.68618  4.42225  2.77519  2.73123  3.46354  2.40513  3.72494  3.29354  2.67741  2.69355  4.24690  2.90347  2.73739  3.18146  2.89801  2.37887  2.77519  2.98518  4.58477  3.61503
          0.01955  4.34027  5.06262  0.61958  0.77255  0.48576  0.95510
    101   3.62754  4.88939  5.34462  4.78430  2.70589  4.93369  5.14154  2.02236  4.64998  0.67461  2.96978  4.99744  5.03495  4.62908  4.68401  4.30343  3.83849  2.49857  5.27208  4.15576    201 L - - -
          2.68618  4.42225  2.77519  2.73123  3.46354  2.40513  3.72494  3.29354  2.67741  2.69355  4.24690  2.90347  2.73739  3.18146  2.89801  2.37887  2.77519  2.98518  4.58477  3.61503
          0.01955  4.34027  5.06262  0.61958  0.77255  0.48576  0.95510
    102   2.56681  5.12653  2.33221  2.03492  4.44577  2.99677  3.54201  3.91470  2.39268  3.01588  4.17725  2.91267  3.84056  2.74950  2.29205  2.54281  2.90938  3.50387  5.57412  4.17705    202 e - - -
          2.68618  4.42225  2.77519  2.73123  3.46354  2.40513  3.72494  3.29354  2.67741  2.69355  4.24690  2.90347  2.73739  3.18146  2.89801  2.37887  2.77519  2.98518  4.58477  3.61503
          0.01955  4.34027  5.06262  0.61958  0.77255  0.48576  0.95510
    103   2.42183  4.32669  3.69492  3.13770  1.74020  3.66415  3.94855  2.80194  3.03578  2.36689  3.43724  3.48808  3.24751  3.35050  2.91225  2.93933  2.91882  2.59528  4.88105  3.61984    203 f - - -
          2.68618  4.42225  2.77519  2.73123  3.46354  2.40513  3.72494  3.29354  2.67741  2.69355  4.24690  2.90347  2.73739  3.18146  2.89801  2.37887  2.77519  2.98518  4.58477  3.61503
          0.01955  4.34027  5.06262  0.61958  0.77255  0.48576  0.95510
    104   2.66634  5.18292  2.46288  1.78336  4.50421  2.70879  3.22131  3.98081  2.42895  3.22361  4.23493  2.89956  3.85131  2.58642  2.92656  2.42614  2.94344  3.56177  5.62693  4.21806    204 e - - -
          2.68618  4.42225  2.77519  2.73123  3.46354  2.40513  3.72494  3.29354  2.67741  2.69355  4.24690  2.90347  2.73739  3.18146  2.89801  2.37887  2.77519  2.98518  4.58477  3.61503
          0.01955  4.34027  5.06262  0.61958  0.77255  0.48576  0.95510
    105   2.57888  5.05945  2.97844  2.24344  4.37622  3.46960  3.66028  3.82120  2.29522  3.35121  4.12905  2.96755  3.29375  2.77848  1.89876  2.32596  2.69168  3.43917  5.52145  4.15786    205 r - - -
          2.68618  4.42225  2.77519  2.73123  3.46354  2.40513  3.72494  3.29354  2.67741  2.69355  4.24690  2.90347  2.73739  3.18146  2.89801  2.37887  2.77519  2.98518  4.58477  3.61503
          0.01955  4.34027  5.06262  0.61958  0.77255  0.48576  0.95510
    106   2.46183  5.05644  2.71794  1.56396  4.36942  3.43566  3.69898  3.81417  2.49087  3.36608  4.15145  2.94449  3.09745  2.82657  2.97807  2.57192  2.94679  2.95093  5.55823  4.17845    206 e - - -
          2.68616  4.42231  2.77505  2.73129  3.46318  2.40519  3.72501  3.29325  2.67747  2.69361  4.24696  2.90353  2.73737  3.18121  2.89807  2.37893  2.77526  2.98525  4.58483  3.61509
          0.34457  2.28534  1.66214  0.99255  0.46304  0.48576  0.95510
    107   2.57770  5.22127  1.95752  1.90383  4.53689  3.15595  3.65033  4.01916  2.45661  3.51388  4.28522  2.81937  3.82127  2.40762  2.77335  2.67440  2.92412  3.59890  5.66415  4.24010    211 e - - -
          2.68618  4.42225  2.77519  2.73123  3.46354  2.40513  3.72494  3.29354  2.67741  2.69355  4.24690  2.90347  2.73739  3.18146  2.89801  2.37887  2.77519  2.98518  4.58477  3.61503
          0.02400  4.13766  4.86001  0.61958  0.77255  0.45430  1.00756
    108   2.19337  4.49045  3.32578  2.59853  3.73622  2.33799  3.83575  3.03170  2.76103  2.79231  3.57256  3.22443  3.93051  3.08675  3.15987  2.63101  2.77701  2.15742  5.13070  3.86882    212 v - - -
          2.68618  4.42225  2.77519  2.73123  3.46354  2.40513  3.72494  3.29354  2.67741  2.69355  4.24690  2.90347  2.73739  3.18146  2.89801  2.37887  2.77519  2.98518  4.58477  3.61503
          0.31178  4.28532  1.37008  0.61958  0.77255  0.56083  0.84568
    109   1.55295  4.19379  3.36310  3.14849  4.35155  1.44301  4.26607  3.71521  3.26994  3.45278  4.30428  3.31282  3.71049  3.54973  3.57265  2.43607  2.75415  3.18000  5.68762  4.48785    213 g - - -
          2.68618  4.42225  2.77519  2.73123  3.46354  2.40513  3.72494  3.29354  2.67741  2.69355  4.24690  2.90347  2.73739  3.18146  2.89801  2.37887  2.77519  2.98518  4.58477  3.61503
          0.02756  4.00109  4.72344  0.61958  0.77255  0.31621  1.30528
    110   2.45870  4.93674  3.01598  2.31494  4.22256  3.46457  3.67408  3.50984  2.43733  3.22510  4.02002  2.98764  2.93588  2.80720  2.09329  2.44268  2.53741  3.24722  5.43645  4.08603    214 r - - -
          2.68618  4.42225  2.77519  2.73123  3.46354  2.40513  3.72494  3.29354  2.67741  2.69355  4.24690  2.90347  2.73739  3.18146  2.89801  2.37887  2.77519  2.98518  4.58477  3.61503
          0.01955  4.34027  5.06262  0.61958  0.77255  0.48576  0.95510
    111   2.46112  4.41706  3.62513  3.05011  3.53501  3.70569  3.95578  2.28520  2.93241  2.39243  3.05616  3.44884  4.07962  3.28042  1.86191  2.96017  2.95059  2.43777  5.02162  3.79622    215 r - - -
          2.68618  4.42225  2.77519  2.73123  3.46354  2.40513  3.72494  3.29354  2.67741  2.69355  4.24690  2.90347  2.73739  3.18146  2.89801  2.37887  2.77519  2.98518  4.58477  3.61503
          0.01955  4.34027  5.06262  0.61958  0.77255  0.48576  0.95510
    112   2.37862  4.85927  3.26898  2.69142  4.13216  3.57507  3.08077  3.53135  2.39127  3.13808  3.98358  3.16249  3.97609  2.92094  1.54255  2.83370  3.00523  2.77658  5.36295  4.07879    216 r - - -
          2.68618  4.42225  2.77519  2.73123  3.46354  2.40513  3.72494  3.29354  2.67741  2.69355  4.24690  2.90347  2.73739  3.18146  2.89801  2.37887  2.77519  2.98518  4.58477  3.61503
          0.01955  4.34027  5.06262  0.61958  0.77255  0.48576  0.95510
    113   3.72896  5.06639  4.94219  4.60843  3.38834  4.57320  5.12281  2.63837  4.37509  0.45777  3.30683  4.84167  4.94330  4.62555  4.46436  4.23962  4.00968  2.79247  5.40978  4.23339    217 L - - -
          2.68618  4.42225  2.77519  2.73123  3.46354  2.40513  3.72494  3.29354  2.67741  2.69355  4.24690  2.90347  2.73739  3.18146  2.89801  2.37887  2.77519  2.98518  4.58477  3.61503
          0.01955  4.34027  5.06262  0.61958  0.77255  0.48576  0.95510
    114   2.62777  4.36254  3.57804  2.74302  3.50992  3.65062  3.91292  2.49330  2.93031  2.51637  3.47364  3.40644  4.03301  3.25437  2.84315  2.61599  2.89999  1.64839  4.96402  3.73435    218 v - - -
          2.68618  4.42225  2.77519  2.73123  3.46354  2.40513  3.72494  3.29354  2.67741  2.69355  4.24690  2.90347  2.73739  3.18146  2.89801  2.37887  2.77519  2.98518  4.58477  3.61503
          0.01955  4.34027  5.06262  0.61958  0.77255  0.48576  0.95510
    115   2.10141  4.23421  3.91114  3.33567  3.31517  3.74388  3.32199  2.61771  3.23579  1.66046  2.85078  3.63250  4.11583  3.50143  3.48861  3.01965  2.91856  2.19963  4.83925  3.63631    219 l - - -
          2.68618  4.42225  2.77519  2.73123  3.46354  2.40513  3.72494  3.29354  2.67741  2.69355  4.24690  2.90347  2.73739  3.18146  2.89801  2.37887  2.77519  2.98518  4.58477  3.61503
          0.01955  4.34027  5.06262  0.61958  0.77255  0.48576  0.95510
    116   3.07984  5.48253  2.55923  0.93105  4.65182  3.48404  2.96727  4.28951  2.73629  3.78817  4.64401  2.97841  4.04562  3.07232  3.18695  3.00729  3.34542  3.90314  5.84558  4.40658    220 e - - -
          2.68618  4.42225  2.77519  2.73123  3.46354  2.40513  3.72494  3.29354  2.67741  2.69355  4.24690  2.90347  2.73739  3.18146  2.89801  2.37887  2.77519  2.98518  4.58477  3.61503
          0.08432  4.34027  2.69075  0.61958  0.77255  0.48576  0.95510
    117   2.88691  4.32303  4.39188  3.82754  3.34552  4.03910  4.40836  2.02823  3.69842  1.28520  3.26124  4.04626  4.39087  3.92805  3.88311  2.83424  3.13122  1.83009  5.03855  3.85849    221 l - - -
          2.68622  4.42229  2.77524  2.73128  3.46358  2.40517  3.72499  3.29358  2.67745  2.69342  4.24694  2.90351  2.73744  3.18151  2.89805  2.37891  2.77470  2.98523  4.58481  3.61507
          0.28109  1.43423  4.99915  0.19905  1.71209  0.57163  0.83150
    118   2.16391  4.33556  3.50718  3.37506  4.68971  0.85151  4.53509  4.13009  3.58042  3.82843  4.64538  3.49011  3.86100  3.82696  3.86426  2.34583  2.91108  3.47781  6.02002  4.82025    223 g - - -
          2.68618  4.42225  2.77519  2.73123  3.46354  2.40513  3.72494  3.29354  2.67741  2.69355  4.24690  2.90347  2.73739  3.18146  2.89801  2.37887  2.77519  2.98518  4.58477  3.61503
          0.02085  4.27680  4.99915  0.61958  0.77255  0.57163  0.83150
    119   2.20413  4.95660  2.64956  2.43919  4.32445  3.41140  3.68515  3.76756  2.44891  3.32048  4.10523  2.96232  3.71431  2.81331  2.07577  2.13544  2.85178  3.38283  5.51071  4.14830    224 r - - -
          2.68618  4.42225  2.77519  2.73123  3.46354  2.40513  3.72494  3.29354  2.67741  2.69355  4.24690  2.90347  2.73739  3.18146  2.89801  2.37887  2.77519  2.98518  4.58477  3.61503
          0.02085  4.27680  4.99915  0.61958  0.77255  0.57163  0.83150
    120   2.81973  5.07291  3.10429  2.56722  4.38589  3.55248  2.45399  3.81205  2.07363  3.34175  4.15632  3.06549  2.05792  2.82185  2.35825  2.82085  3.03692  3.46497  5.49115  4.18532    225 p - - -
          2.68618  4.42225  2.77519  2.73123  3.46354  2.40513  3.72494  3.29354  2.67741  2.69355  4.24690  2.90347  2.73739  3.18146  2.89801  2.37887  2.77519  2.98518  4.58477  3.61503
          0.02085  4.27680  4.99915  0.61958  0.77255  0.43559  1.04096
    121   2.50112  4.44839  3.52343  3.42578  4.77595  0.73879  4.61581  4.30000  3.67137  3.97119  4.79566  3.56518  3.95085  3.91876  3.95165  2.20063  3.03010  3.62640  6.08212  4.88164    226 g - - -
          2.68618  4.42225  2.77519  2.73123  3.46354  2.40513  3.72494  3.29354  2.67741  2.69355  4.24690  2.90347  2.73739  3.18146  2.89801  2.37887  2.77519  2.98518  4.58477  3.61503
          0.01955  4.34027  5.06262  0.61958  0.77255  0.48576  0.95510
    122   2.78603  5.02973  2.94496  2.56943  4.52222  1.85071  3.82349  3.97630  2.52098  3.51511  4.32296  1.96058  3.95067  2.96837  2.23260  2.80023  3.06903  3.57151  5.66773  4.33200    227 g - - -
          2.68618  4.42225  2.77519  2.73123  3.46354  2.40513  3.72494  3.29354  2.67741  2.69355  4.24690  2.90347  2.73739  3.18146  2.89801  2.37887  2.77519  2.98518  4.58477  3.61503
          0.01955  4.34027  5.06262  0.61958  0.77255  0.48576  0.95510
    123   2.47707  4.31058  4.00978  3.43167  3.35617  3.83614  4.13562  2.54224  3.28536  1.37744  3.14742  3.72923  4.20219  3.58167  2.94590  3.12077  3.00674  2.08221  4.93640  3.74633    228 l - - -
          2.68618  4.42225  2.77519  2.73123  3.46354  2.40513  3.72494  3.29354  2.67741  2.69355  4.24690  2.90347  2.73739  3.18146  2.89801  2.37887  2.77519  2.98518  4.58477  3.61503
          0.01955  4.34027  5.06262  0.61958  0.77255  0.48576  0.95510
    124   2.64850  3.28084  4.63515  4.03833  2.35967  3.99012  4.33010  2.13559  3.86408  1.59872  3.03697  4.10521  4.33151  4.01234  3.92467  3.30379  3.03155  1.81474  4.83289  3.66497    229 l - - -
          2.68618  4.42225  2.77519  2.73123  3.46354  2.40513  3.72494  3.29354  2.67741  2.69355  4.24690  2.90347  2.73739  3.18146  2.89801  2.37887  2.77519  2.98518  4.58477  3.61503
          0.01955  4.34027  5.06262  0.61958  0.77255  0.48576  0.95510
    125   3.43484  4.70121  5.24985  4.70360  3.39322  4.81353  5.22371  1.72404  4.57954  0.94435  3.16691  4.90495  4.99467  4.67229  4.66909  4.18666  3.66757  1.67315  5.48503  4.41095    230 l - - -
          2.68618  4.42225  2.77519  2.73123  3.46354  2.40513  3.72494  3.29354  2.67741  2.69355  4.24690  2.90347  2.73739  3.18146  2.89801  2.37887  2.77519  2.98518  4.58477  3.61503
          0.01955  4.34027  5.06262  0.61958  0.77255  0.48576  0.95510
    126   2.95979  4.38930  4.53153  3.99993  3.49485  4.11460  4.59517  2.16424  3.85170  1.38229  3.39425  4.18990  4.50106  4.10606  4.02994  3.26848  3.05770  1.34484  5.22193  4.03344    231 v - - -
          2.68615  4.42225  2.77520  2.73123  3.46354  2.40513  3.72495  3.29354  2.67741  2.69355  4.24690  2.90347  2.73740  3.18146  2.89801  2.37887  2.77520  2.98518  4.58477  3.61503
          0.09472  3.79234  2.69075  0.56469  0.84057  0.48576  0.95510
    127   2.34879  4.92217  2.49116  2.45026  4.34673  2.65792  3.71827  3.79465  2.51144  3.35133  4.13542  2.96829  3.84163  2.85028  2.80346  1.87360  2.67978  3.39590  5.54474  4.17943    233 s - - -
          2.68618  4.42225  2.77519  2.73123  3.46354  2.40513  3.72494  3.29354  2.67741  2.69355  4.24690  2.90347  2.73739  3.18146  2.89801  2.37887  2.77519  2.98518  4.58477  3.61503
          0.02085  4.27680  4.99915  0.61958  0.77255  0.57163  0.83150
    128   2.10469  5.27204  1.82714  1.93584  4.60204  3.09530  3.73576  4.08337  2.58111  3.59068  4.37294  2.86619  3.12556  2.86454  3.10443  2.74753  3.05487  3.66530  5.75291  4.32351    234 d - - -
          2.68618  4.42225  2.77519  2.73123  3.46354  2.40513  3.72494  3.29354  2.67741  2.69355  4.24690  2.90347  2.73739  3.18146  2.89801  2.37887  2.77519  2.98518  4.58477  3.61503
          0.02085  4.27680  4.99915  0.61958  0.77255  0.57163  0.83150
    129   2.52037  5.20944  2.20043  2.14453  4.53001  3.40208  3.56221  4.01076  2.45238  3.50575  4.26684  2.39178  3.72731  2.60422  2.95811  2.09951  2.88231  3.58888  5.65446  4.23698    235 s - - -
          2.68618  4.42225  2.77519  2.73123  3.46354  2.40513  3.72494  3.29354  2.67741  2.69355  4.24690  2.90347  2.73739  3.18146  2.89801  2.37887  2.77519  2.98518  4.58477  3.61503
          0.02085  4.27680  4.99915  0.61958  0.77255  0.57163  0.83150
    130   2.81453  5.01303  2.75850  2.44546  4.31731  1.42989  3.25957  3.79292  2.61988  3.25656  4.21683  2.69198  3.94524  2.92837  3.04260  2.82807  3.08545  3.44553  5.56869  4.21095    236 g - - -
          2.68618  4.42225  2.77519  2.73123  3.46354  2.40513  3.72494  3.29354  2.67741  2.69355  4.24690  2.90347  2.73739  3.18146  2.89801  2.37887  2.77519  2.98518  4.58477  3.61503
          0.02085  4.27680  4.99915  0.61958  0.77255  0.57163  0.83150
    131   2.21391  4.58373  3.35573  2.78868  3.83547  3.54654  3.82722  2.72990  2.63342  2.84012  3.73332  3.23357  3.96353  3.05008  1.78090  2.80538  2.74274  2.68029  5.20504  3.94330    237 r - - -
          2.68618  4.42225  2.77519  2.73123  3.46354  2.40513  3.72494  3.29354  2.67741  2.69355  4.24690  2.90347  2.73739  3.18146  2.89801  2.37887  2.77519  2.98518  4.58477  3.61503
          0.02085  4.27680  4.99915  0.61958  0.77255  0.57163  0.83150
    132   3.11982  4.43078  4.88508  4.35436  3.68719  4.47929  4.98577  1.38189  4.24941  2.16969  3.51499  4.54609  4.78602  4.49243  4.42891  3.83703  2.76756  1.11664  5.52896  4.32994    238 v - - -
          2.68618  4.42225  2.77519  2.73123  3.46354  2.40513  3.72494  3.29354  2.67741  2.69355  4.24690  2.90347  2.73739  3.18146  2.89801  2.37887  2.77519  2.98518  4.58477  3.61503
          0.02085  4.27680  4.99915  0.61958  0.77255  0.57163  0.83150
    133   2.50274  4.29032  3.98107  3.40352  3.34802  3.82344  4.11846  2.25385  3.26669  1.48750  3.29182  3.70714  4.18626  3.56083  2.79492  3.10558  2.98678  2.14310  4.92625  3.73326    239 l - - -
          2.68618  4.42225  2.77519  2.73123  3.46354  2.40513  3.72494  3.29354  2.67741  2.69355  4.24690  2.90347  2.73739  3.18146  2.89801  2.37887  2.77519  2.98518  4.58477  3.61503
          0.02085  4.27680  4.99915  0.61958  0.77255  0.57163  0.83150
    134   2.06956  4.42427  3.40062  2.88292  3.69361  3.02790  3.88924  3.05911  2.84338  2.75846  2.02383  3.28743  3.94309  2.94897  3.21212  2.47875  2.87124  2.79740  5.10545  3.85920    240 m - - -
          2.68618  4.42225  2.77519  2.73123  3.46354  2.40513  3.72494  3.29354  2.67741  2.69355  4.24690  2.90347  2.73739  3.18146  2.89801  2.37887  2.77519  2.98518  4.58477  3.61503
          0.02085  4.27680  4.99915  0.61958  0.77255  0.57163  0.83150
    135   2.30922  4.20722  3.77930  3.20552  3.30923  3.66444  3.44941  2.67505  3.11695  1.76549  3.31890  3.52327  4.04224  3.39188  3.39068  2.51426  2.85874  2.30012  3.60827  3.57637    241 l - - -
          2.68618  4.42225  2.77519  2.73123  3.46354  2.40513  3.72494  3.29354  2.67741  2.69355  4.24690  2.90347  2.73739  3.18146  2.89801  2.37887  2.77519  2.98518  4.58477  3.61503
          0.02085  4.27680  4.99915  0.61958  0.77255  0.57163  0.83150
    136   2.01325  4.45935  3.39162  2.86485  3.89113  3.38126  3.92173  3.24708  2.83651  2.59062  3.80762  3.25880  3.12365  3.16221  3.23003  1.71882  2.75210  2.73926  5.26874  4.00923    242 s - - -
          2.68618  4.42225  2.77519  2.73123  3.46354  2.40513  3.72494  3.29354  2.67741  2.69355  4.24690  2.90347  2.73739  3.18146  2.89801  2.37887  2.77519  2.98518  4.58477  3.61503
          0.02085  4.27680  4.99915  0.61958  0.77255  0.43559  1.04096
    137   2.34020  4.52115  3.34099  2.83505  3.89381  1.80859  3.19326  3.26687  2.81606  2.95335  3.81406  3.25220  3.93146  3.14875  3.21162  2.73671  2.53232  2.38555  5.26804  4.00272    243 g - - -
          2.68618  4.42225  2.77519  2.73123  3.46354  2.40513  3.72494  3.29354  2.67741  2.69355  4.24690  2.90347  2.73739  3.18146  2.89801  2.37887  2.77519  2.98518  4.58477  3.61503
          0.01955  4.34027  5.06262  0.61958  0.77255  0.48576  0.95510
    138   2.74231  5.22767  2.47393  1.66149  4.55538  2.96746  3.68291  4.03512  2.45747  3.52713  4.28745  2.89816  2.90834  2.79516  2.41764  2.69848  2.98141  3.61195  5.67194  4.25818    244 e - - -
          2.68618  4.42225  2.77519  2.73123  3.46354  2.40513  3.72494  3.29354  2.67741  2.69355  4.24690  2.90347  2.73739  3.18146  2.89801  2.37887  2.77519  2.98518  4.58477  3.61503
          0.01955  4.34027  5.06262  0.61958  0.77255  0.48576  0.95510
    139   1.72898  4.57478  3.20667  2.89127  4.53109  1.61835  4.13577  3.97821  3.03999  3.59433  4.39558  2.29342  3.88731  3.33070  3.45845  2.32200  2.94206  3.45971  5.80481  4.51675    245 g - - -
          2.68618  4.42225  2.77519  2.73123  3.46354  2.40513  3.72494  3.29354  2.67741  2.69355  4.24690  2.90347  2.73739  3.18146  2.89801  2.37887  2.77519  2.98518  4.58477  3.61503
          0.01955  4.34027  5.06262  0.61958  0.77255  0.48576  0.95510
    140   2.46230  4.38178  3.50742  2.65408  2.30505  3.62270  3.87486  2.87685  2.88661  2.05268  3.48197  3.35414  3.28056  3.20223  2.88069  2.87093  2.88464  2.65325  4.95902  3.72109    246 l - - -
          2.68618  4.42225  2.77519  2.73123  3.46354  2.40513  3.72494  3.29354  2.67741  2.69355  4.24690  2.90347  2.73739  3.18146  2.89801  2.37887  2.77519  2.98518  4.58477  3.61503
          0.01955  4.34027  5.06262  0.61958  0.77255  0.48576  0.95510
    141   1.72817  4.43305  3.49458  3.01455  4.00286  2.32233  4.05793  3.37491  3.00006  2.29324  3.92918  3.35189  3.91904  3.31477  3.37348  1.94723  2.88483  3.03034  5.38409  4.13684    247 a - - -
          2.68618  4.42225  2.77519  2.73123  3.46354  2.40513  3.72494  3.29354  2.67741  2.69355  4.24690  2.90347  2.73739  3.18146  2.89801  2.37887  2.77519  2.98518  4.58477  3.61503
          0.01955  4.34027  5.06262  0.61958  0.77255  0.48576  0.95510
    142   2.64592  5.22022  2.48483  2.09462  4.54278  3.42522  3.68816  4.02069  2.47279  3.51901  4.28241  2.89779  2.68337  1.95835  2.97414  2.38485  2.98375  3.60185  5.66980  4.25608    248 q - - -
          2.68618  4.42225  2.77519  2.73123  3.46354  2.40513  3.72494  3.29354  2.67741  2.69355  4.24690  2.90347  2.73739  3.18146  2.89801  2.37887  2.77519  2.98518  4.58477  3.61503
          0.01955  4.34027  5.06262  0.61958  0.77255  0.48576  0.95510
    143   2.84208  4.98736  3.28900  2.73567  4.43160  3.57082  3.78286  3.82058  2.27775  3.37098  4.20395  3.19036  2.38321  2.92946  1.43352  2.87938  2.72196  3.47076  5.53490  4.27144    249 r - - -
          2.68618  4.42225  2.77519  2.73123  3.46354  2.40513  3.72494  3.29354  2.67741  2.69355  4.24690  2.90347  2.73739  3.18146  2.89801  2.37887  2.77519  2.98518  4.58477  3.61503
          0.01955  4.34027  5.06262  0.61958  0.77255  0.48576  0.95510
    144   2.91442  4.96300  3.49694  2.97609  4.56178  3.57890  3.91257  4.00339  2.34367  3.53547  4.39752  3.35532  4.09028  3.07794  1.05879  2.15503  3.21079  3.62139  5.62478  4.39551    250 r - - -
          2.68618  4.42225  2.77519  2.73123  3.46354  2.40513  3.72494  3.29354  2.67741  2.69355  4.24690  2.90347  2.73739  3.18146  2.89801  2.37887  2.77519  2.98518  4.58477  3.61503
          0.14776  4.34027  2.08481  0.61958  0.77255  0.48576  0.95510
    145   2.43604  5.13202  2.46768  2.22045  4.45512  2.66570  3.65410  3.92485  2.44443  3.43880  4.20904  2.18121  3.82906  2.77263  2.78000  2.38571  2.93541  3.51714  5.60223  4.19769    251 n - - -
          2.68618  4.42225  2.77519  2.73123  3.46354  2.40513  3.72494  3.29354  2.67741  2.69355  4.24690  2.90347  2.73739  3.18146  2.89801  2.37887  2.77519  2.98518  4.58477  3.61503
          0.02220  4.21471  4.93705  0.61958  0.77255  0.64450  0.74429
    146   3.47445  4.78139  5.07420  4.53879  3.19917  4.74658  5.08350  1.95698  4.35888  0.74080  2.99500  4.79270  4.92191  4.48586  4.46925  4.12714  3.70627  2.21619  5.33444  4.24558    252 l - - -
          2.68618  4.42225  2.77519  2.73123  3.46354  2.40513  3.72494  3.29354  2.67741  2.69355  4.24690  2.90347  2.73739  3.18146  2.89801  2.37887  2.77519  2.98518  4.58477  3.61503
          0.02220  4.21471  4.93705  0.61958  0.77255  0.64450  0.74429
    147   2.51529  4.39707  3.44294  2.87525  3.46674  3.58778  2.82313  2.90517  2.78752  2.41174  3.49752  3.29266  3.96786  3.12878  2.79445  2.83250  2.86547  2.33620  4.91111  2.48816    253 v - - -
          2.68618  4.42225  2.77519  2.73123  3.46354  2.40513  3.72494  3.29354  2.67741  2.69355  4.24690  2.90347  2.73739  3.18146  2.89801  2.37887  2.77519  2.98518  4.58477  3.61503
          0.02220  4.21471  4.93705  0.61958  0.77255  0.64450  0.74429
    148   2.44497  4.50208  3.36336  2.83546  3.78749  3.47526  3.86619  3.09420  2.72106  2.49204  3.71027  3.25279  1.81542  3.11073  2.86840  2.76793  2.89391  2.66262  5.18592  3.92727    254 p - - -
          2.68618  4.42225  2.77519  2.73123  3.46354  2.40513  3.72494  3.29354  2.67741  2.69355  4.24690  2.90347  2.73739  3.18146  2.89801  2.37887  2.77519  2.98518  4.58477  3.61503
          0.02220  4.21471  4.93705  0.61958  0.77255  0.50845  0.91986
    149   2.75643  4.60842  3.61477  3.36336  4.16273  0.84080  4.39820  3.58479  3.36011  2.44511  4.31255  3.62936  4.09738  3.73325  3.64138  2.93802  3.18832  3.25921  5.57549  4.30862    255 g - - -
          2.68618  4.42225  2.77519  2.73123  3.46354  2.40513  3.72494  3.29354  2.67741  2.69355  4.24690  2.90347  2.73739  3.18146  2.89801  2.37887  2.77519  2.98518  4.58477  3.61503
          0.02073  4.28211  5.00446  0.61958  0.77255  0.56491  0.84028
    150   1.94731  5.00742  2.95387  2.24730  4.29970  3.36123  3.63723  3.74353  2.21731  3.28748  3.86241  2.94078  3.23237  2.46656  2.71744  2.61342  2.88660  3.37037  5.47288  4.10605    256 a - - -
          2.68618  4.42225  2.77519  2.73123  3.46354  2.40513  3.72494  3.29354  2.67741  2.69355  4.24690  2.90347  2.73739  3.18146  2.89801  2.37887  2.77519  2.98518  4.58477  3.61503
          0.02073  4.28211  5.00446  0.61958  0.77255  0.56491  0.84028
    151   2.03805  4.89915  2.97251  2.30847  4.18993  3.44723  3.69178  3.61057  2.47057  3.19848  3.85768  2.98961  2.41760  2.44688  2.92434  2.68611  2.82958  3.26795  5.42433  4.08201    257 a - - -
          2.68618  4.42225  2.77519  2.73123  3.46354  2.40513  3.72494  3.29354  2.67741  2.69355  4.24690  2.90347  2.73739  3.18146  2.89801  2.37887  2.77519  2.98518  4.58477  3.61503
          0.02073  4.28211  5.00446  0.61958  0.77255  0.56491  0.84028
    152   4.05438  5.15675  5.05223  4.82469  1.69957  4.71967  3.57364  3.74599  4.62862  3.02695  4.30161  4.33587  4.99740  4.44897  4.54980  4.09375  4.25983  3.65802  1.26377  1.32400    258 w - - -
          2.68618  4.42225  2.77519  2.73123  3.46354  2.40513  3.72494  3.29354  2.67741  2.69355  4.24690  2.90347  2.73739  3.18146  2.89801  2.37887  2.77519  2.98518  4.58477  3.61503
          0.02073  4.28211  5.00446  0.61958  0.77255  0.56491  0.84028
    153   2.57160  4.58071  3.22476  2.48027  3.76128  3.52681  3.75267  3.14131  2.59976  2.64408  3.41969  3.14203  3.91345  2.82568  3.00403  2.35044  2.23698  2.39536  5.13021  3.85135    259 t - - -
          2.68618  4.42225  2.77519  2.73123  3.46354  2.40513  3.72494  3.29354  2.67741  2.69355  4.24690  2.90347  2.73739  3.18146  2.89801  2.37887  2.77519  2.98518  4.58477  3.61503
          0.02073  4.28211  5.00446  0.61958  0.77255  0.56491  0.84028
    154   2.53954  4.92875  2.26869  2.55531  4.57237  3.31489  4.01327  4.00181  2.96300  3.62762  4.47841  3.05375  1.22366  3.20386  3.44316  2.80841  3.13105  3.57630  5.83938  4.47785    260 p - - -
          2.68618  4.42225  2.77519  2.73123  3.46354  2.40513  3.72494  3.29354  2.67741  2.69355  4.24690  2.90347  2.73739  3.18146  2.89801  2.37887  2.77519  2.98518  4.58477  3.61503
          0.02073  4.28211  5.00446  0.61958  0.77255  0.43927  1.03425
    155   2.92815  4.73397  3.73679  3.42783  3.98239  3.61097  4.39972  3.37270  3.31438  2.33923  4.12248  3.72967  0.86091  3.74006  3.58539  3.11867  3.31587  3.16278  5.49018  4.19914    261 p - - -
          2.68618  4.42225  2.77519  2.73123  3.46354  2.40513  3.72494  3.29354  2.67741  2.69355  4.24690  2.90347  2.73739  3.18146  2.89801  2.37887  2.77519  2.98518  4.58477  3.61503
          0.01955  4.34027  5.06262  0.61958  0.77255  0.48576  0.95510
    156   2.47632  5.18271  2.45997  1.55929  4.51370  3.42121  3.70461  3.98429  2.50245  3.49817  4.26922  2.90855  3.29627  2.82425  3.00530  2.57461  2.53505  3.57367  5.66132  4.25370    262 e - - -
          2.68618  4.42225  2.77519  2.73123  3.46354  2.40513  3.72494  3.29354  2.67741  2.69355  4.24690  2.90347  2.73739  3.18146  2.89801  2.37887  2.77519  2.98518  4.58477  3.61503
          0.01955  4.34027  5.06262  0.61958  0.77255  0.48576  0.95510
    157   2.64959  4.80820  3.00865  2.33213  4.13666  3.47351  3.86137  3.49739  2.67933  2.73538  4.02673  3.12555  1.53599  3.05358  3.08576  2.76553  3.01992  3.19156  5.44943  4.14103    263 p - - -
          2.68618  4.42225  2.77519  2.73123  3.46354  2.40513  3.72494  3.29354  2.67741  2.69355  4.24690  2.90347  2.73739  3.18146  2.89801  2.37887  2.77519  2.98518  4.58477  3.61503
          0.01955  4.34027  5.06262  0.61958  0.77255  0.48576  0.95510
    158   2.61688  4.52782  3.31045  2.74707  3.69263  3.56462  3.31171  2.72803  2.71394  2.30184  3.47427  3.20824  3.10461  2.65440  2.79535  2.56042  2.87760  2.46676  5.08595  3.82078    264 l - - -
          2.68618  4.42225  2.77519  2.73123  3.46354  2.40513  3.72494  3.29354  2.67741  2.69355  4.24690  2.90347  2.73739  3.18146  2.89801  2.37887  2.77519  2.98518  4.58477  3.61503
          0.01955  4.34027  5.06262  0.61958  0.77255  0.48576  0.95510
    159   2.33735  5.11638  2.41780  2.19213  4.46390  3.17380  3.70690  3.92802  2.50250  3.45410  4.22848  2.92636  2.38817  2.82903  2.99955  2.16414  2.91525  3.52340  5.62645  4.23042    265 s - - -
          2.68618  4.42225  2.77519  2.73123  3.46354  2.40513  3.72494  3.29354  2.67741  2.69355  4.24690  2.90347  2.73739  3.18146  2.89801  2.37887  2.77519  2.98518  4.58477  3.61503
          0.12745  4.34027  2.23839  0.61958  0.77255  0.48576  0.95510
    160   2.25959  4.97094  2.83337  2.33930  4.28253  2.82831  3.65144  3.72453  2.41794  3.27856  4.06491  2.93447  2.67474  2.74627  2.37213  2.58218  2.88704  3.35267  5.47327  4.10810    266 a - - -
          2.68618  4.42225  2.77519  2.73123  3.46354  2.40513  3.72494  3.29354  2.67741  2.69355  4.24690  2.90347  2.73739  3.18146  2.89801  2.37887  2.77519  2.98518  4.58477  3.61503
          0.02176  4.23458  4.95692  0.61958  0.77255  0.62223  0.76948
    161   2.54581  5.02931  2.54016  1.68730  3.44214  2.98088  3.65807  3.76076  2.45251  3.31291  4.10029  2.90709  3.83757  2.74447  2.94125  2.66296  2.75782  3.38903  5.50836  4.12895    267 e - - -
          2.68618  4.42225  2.77519  2.73123  3.46354  2.40513  3.72494  3.29354  2.67741  2.69355  4.24690  2.90347  2.73739  3.18146  2.89801  2.37887  2.77519  2.98518  4.58477  3.61503
          0.05249  4.23458  3.30646  0.61958  0.77255  0.62223  0.76948
    162   1.28004  4.45380  3.31017  2.65743  4.02698  3.30937  4.00379  3.25741  2.90321  3.05046  3.93380  3.26776  3.89173  3.24286  3.27643  2.67840  2.46080  2.79363  5.40491  4.14798    268 a - - -
          2.68618  4.42225  2.77519  2.73123  3.46354  2.40513  3.72494  3.29354  2.67741  2.69355  4.24690  2.90347  2.73739  3.18146  2.89801  2.37887  2.77519  2.98518  4.58477  3.61503
          0.02243  4.20452  4.92687  0.61958  0.77255  0.65555  0.73221
    163   2.44160  4.37264  3.44396  2.93608  3.64085  2.84920  3.89872  2.99439  2.84841  1.64646  3.59755  3.31595  3.94145  3.20260  2.96565  2.46240  2.86355  2.74054  5.06388  3.82671    269 l - - -
          2.68618  4.42225  2.77519  2.73123  3.46354  2.40513  3.72494  3.29354  2.67741  2.69355  4.24690  2.90347  2.73739  3.18146  2.89801  2.37887  2.77519  2.98518  4.58477  3.61503
          0.02243  4.20452  4.92687  0.61958  0.77255  0.65555  0.73221
    164   1.96224  4.93376  2.84547  1.93734  4.26785  3.39379  3.69339  3.69948  2.48974  3.27451  4.07704  2.94272  3.84456  2.63266  2.95687  2.40990  2.63813  3.33610  5.48666  4.12901    270 e - - -
          2.68622  4.42229  2.77524  2.73127  3.46358  2.40490  3.72499  3.29326  2.67745  2.69359  4.24694  2.90351  2.73734  3.18150  2.89805  2.37891  2.77524  2.98522  4.58481  3.61507
          0.25104  1.93575  2.55500  0.58173  0.81856  0.39258  1.12489
    165   2.49661  5.12940  2.74896  2.20998  4.45938  3.44026  3.63345  3.92091  1.73782  3.42062  4.18388  2.91878  3.84552  2.74308  2.45915  2.33884  2.92333  3.51390  5.56581  4.18281    274 k - - -
          2.68618  4.42225  2.77519  2.73123  3.46354  2.40513  3.72494  3.29354  2.67741  2.69355  4.24690  2.90347  2.73739  3.18146  2.89801  2.37887  2.77519  2.98518  4.58477  3.61503
          0.08429  4.27680  2.70386  0.61958  0.77255  0.57163  0.83150
    166   1.30313  4.45795  3.34167  2.91086  4.20625  2.40708  4.01553  3.59873  2.85972  3.25904  4.09407  3.25487  3.84852  3.23127  2.72103  2.60936  2.71954  3.18492  5.51880  4.26270    275 a - - -
          2.68618  4.42225  2.77519  2.73123  3.46354  2.40513  3.72494  3.29354  2.67741  2.69355  4.24690  2.90347  2.73739  3.18146  2.89801  2.37887  2.77519  2.98518  4.58477  3.61503
          0.02220  4.21471  4.93705  0.61958  0.77255  0.64450  0.74429
    167   2.60536  4.99342  3.07072  2.40531  4.31394  3.21305  3.66449  3.72391  2.22974  3.14066  4.08446  3.02935  3.47567  2.80015  1.59461  2.76046  2.97439  3.37904  5.44960  4.14113    276 r - - -
          2.68618  4.42225  2.77519  2.73123  3.46354  2.40513  3.72494  3.29354  2.67741  2.69355  4.24690  2.90347  2.73739  3.18146  2.89801  2.37887  2.77519  2.98518  4.58477  3.61503
          0.02220  4.21471  4.93705  0.61958  0.77255  0.64450  0.74429
    168   2.01459  4.95297  2.63597  2.39214  4.24539  3.21042  3.64220  3.68558  2.37373  3.05483  4.03508  2.92529  3.49214  2.50330  2.89997  2.32422  2.87323  3.32048  5.44911  4.08348    277 a - - -
          2.68618  4.42225  2.77519  2.73123  3.46354  2.40513  3.72494  3.29354  2.67741  2.69355  4.24690  2.90347  2.73739  3.18146  2.89801  2.37887  2.77519  2.98518  4.58477  3.61503
          0.02220  4.21471  4.93705  0.61958  0.77255  0.64450  0.74429
    169   2.19647  4.83791  3.00764  2.36473  4.08791  3.21862  3.65192  3.50602  2.43760  2.79894  3.91363  2.97627  3.33848  2.27332  2.74986  2.62121  2.85708  2.99620  5.34022  4.00403    278 a - - -
          2.68618  4.42225  2.77519  2.73123  3.46354  2.40513  3.72494  3.29354  2.67741  2.69355  4.24690  2.90347  2.73739  3.18146  2.89801  2.37887  2.77519  2.98518  4.58477  3.61503
          0.02220  4.21471  4.93705  0.61958  0.77255  0.64450  0.74429
    170   2.10676  4.48624  3.32764  2.87376  4.12747  3.28019  3.96901  3.49003  2.79960  3.16625  4.01793  3.24139  1.58147  3.18425  2.87997  2.64169  2.67205  3.02536  5.45226  4.19217    279 p - - -
          2.68618  4.42225  2.77519  2.73123  3.46354  2.40513  3.72494  3.29354  2.67741  2.69355  4.24690  2.90347  2.73739  3.18146  2.89801  2.37887  2.77519  2.98518  4.58477  3.61503
          0.02220  4.21471  4.93705  0.61958  0.77255  0.64450  0.74429
    171   2.67200  5.02806  2.56701  2.26564  4.32802  2.96539  3.65853  3.77738  2.45130  3.09665  4.11198  2.90223  3.46007  2.64980  2.93818  1.80130  2.91332  3.40063  5.51761  4.13764    280 s - - -
          2.68618  4.42225  2.77519  2.73123  3.46354  2.40513  3.72494  3.29354  2.67741  2.69355  4.24690  2.90347  2.73739  3.18146  2.89801  2.37887  2.77519  2.98518  4.58477  3.61503
          0.08619  4.21471  2.69113  0.61958  0.77255  0.64450  0.74429
    172   3.34971  5.15064  3.87159  3.33524  4.57791  3.77154  4.06734  4.14736  2.40411  3.61253  4.61324  3.66934  4.26764  3.28064  0.62419  3.42535  3.60111  3.86108  5.55147  4.45321    281 R - - -
          2.68618  4.42225  2.77519  2.73123  3.46354  2.40513  3.72494  3.29354  2.67741  2.69355  4.24690  2.90347  2.73739  3.18146  2.89801  2.37887  2.77519  2.98518  4.58477  3.61503
          0.02365  4.15216  4.87451  0.61958  0.77255  0.70889  0.67765
    173   3.00704  4.46089  4.32628  3.77587  2.10615  4.08163  4.20244  2.50757  3.59237  1.18053  3.12109  4.00222  4.39941  3.83317  3.27786  3.39582  3.23710  2.51018  4.69404  3.32410    282 l - - -
          2.68618  4.42225  2.77519  2.73123  3.46354  2.40513  3.72494  3.29354  2.67741  2.69355  4.24690  2.90347  2.73739  3.18146  2.89801  2.37887  2.77519  2.98518  4.58477  3.61503
          0.02365  4.15216  4.87451  0.61958  0.77255  0.70889  0.67765
    174   2.45161  4.73823  3.03473  2.26386  3.96913  3.44373  3.66309  3.36691  2.47578  2.85952  3.82423  2.99945  3.25522  2.43248  2.92378  2.66149  2.54580  2.57579  5.26213  3.94390    283 e - - -
          2.68618  4.42225  2.77519  2.73123  3.46354  2.40513  3.72494  3.29354  2.67741  2.69355  4.24690  2.90347  2.73739  3.18146  2.89801  2.37887  2.77519  2.98518  4.58477  3.61503
          0.02365  4.15216  4.87451  0.61958  0.77255  0.70889  0.67765
    175   2.11441  4.34333  3.39599  3.02393  4.17175  2.80520  4.11114  3.51500  3.02930  3.12109  4.09288  3.30357  1.42621  3.35992  3.37692  2.56213  2.82339  2.94022  5.53035  4.28630    284 p - - -
          2.68618  4.42225  2.77519  2.73123  3.46354  2.40513  3.72494  3.29354  2.67741  2.69355  4.24690  2.90347  2.73739  3.18146  2.89801  2.37887  2.77519  2.98518  4.58477  3.61503
          0.02365  4.15216  4.87451  0.61958  0.77255  0.70889  0.67765
    176   2.37530  4.85776  2.67499  2.33390  3.85929  3.42050  3.62742  3.53462  2.32195  3.12252  3.92595  2.79662  3.81575  2.50114  2.85246  2.62920  2.77042  2.50654  5.35088  4.00417    285 k - - -
          2.68618  4.42225  2.77519  2.73123  3.46354  2.40513  3.72494  3.29354  2.67741  2.69355  4.24690  2.90347  2.73739  3.18146  2.89801  2.37887  2.77519  2.98518  4.58477  3.61503
          0.02365  4.15216  4.87451  0.61958  0.77255  0.70889  0.67765
    177   2.34330  5.15448  2.39575  1.67475  4.48623  3.34429  3.70709  3.94660  2.55555  3.48389  4.28116  2.84420  2.49859  2.84483  3.06591  2.71269  3.00926  3.55014  5.66685  4.25653    286 e - - -
          2.68618  4.42225  2.77519  2.73123  3.46354  2.40513  3.72494  3.29354  2.67741  2.69355  4.24690  2.90347  2.73739  3.18146  2.89801  2.37887  2.77519  2.98518  4.58477  3.61503
          0.02365  4.15216  4.87451  0.61958  0.77255  0.70889  0.67765
    178   2.22210  4.72210  2.83846  2.18947  4.32983  1.79770  3.85198  3.75772  2.72263  3.36468  4.18295  3.01122  3.83032  3.02645  3.17657  2.28418  2.86174  3.34527  5.59163  4.26003    287 g - - -
          2.68618  4.42225  2.77519  2.73123  3.46354  2.40513  3.72494  3.29354  2.67741  2.69355  4.24690  2.90347  2.73739  3.18146  2.89801  2.37887  2.77519  2.98518  4.58477  3.61503
          0.02365  4.15216  4.87451  0.61958  0.77255  0.70889  0.67765
    179   2.09219  5.25882  1.65716  2.13359  4.56684  3.34224  3.72164  4.03466  2.32959  3.56037  4.36266  2.82067  3.86054  2.86162  3.10543  2.75135  3.06570  3.63437  5.73605  4.30859    288 d - - -
          2.68604  4.42228  2.77523  2.73126  3.46357  2.40505  3.72498  3.29357  2.67744  2.69358  4.24693  2.90350  2.73743  3.18135  2.89804  2.37890  2.77523  2.98510  4.58480  3.61506
          0.12022  2.24778  4.87451  0.68695  0.69939  0.47731  0.96877
    180   2.39913  4.77482  2.65324  2.51084  3.13728  3.47143  3.68642  3.41235  2.50304  2.95655  3.85678  3.02233  2.83680  2.84969  2.69033  2.41684  2.73993  2.97552  5.29460  3.97220    293 a - - -
          2.68618  4.42225  2.77519  2.73123  3.46354  2.40513  3.72494  3.29354  2.67741  2.69355  4.24690  2.90347  2.73739  3.18146  2.89801  2.37887  2.77519  2.98518  4.58477  3.61503
          0.02085  4.27680  4.99915  0.61958  0.77255  0.57163  0.83150
    181   2.53547  4.29128  4.27372  3.71189  2.22684  3.92082  4.25785  2.44273  3.58998  1.37489  3.19579  3.92529  4.28725  3.80504  3.77160  3.23054  2.64553  2.34141  4.87905  3.66884    294 l - - -
          2.68618  4.42225  2.77519  2.73123  3.46354  2.40513  3.72494  3.29354  2.67741  2.69355  4.24690  2.90347  2.73739  3.18146  2.89801  2.37887  2.77519  2.98518  4.58477  3.61503
          0.02085  4.27680  4.99915  0.61958  0.77255  0.57163  0.83150
    182   2.70630  4.93064  2.15268  2.48265  4.44671  3.33739  3.86066  3.89100  2.73816  3.48176  4.29777  2.99465  1.61479  3.02286  3.22257  2.43645  3.02145  3.26660  5.68947  4.31887    295 p - - -
          2.68618  4.42225  2.77519  2.73123  3.46354  2.40513  3.72494  3.29354  2.67741  2.69355  4.24690  2.90347  2.73739  3.18146  2.89801  2.37887  2.77519  2.98518  4.58477  3.61503
          0.02085  4.27680  4.99915  0.61958  0.77255  0.57163  0.83150
    183   2.42905  4.55198  2.87947  2.69232  3.61885  3.53649  3.76356  3.10240  2.48537  2.04757  3.64405  3.11081  3.92283  2.99873  2.92997  2.76400  2.86588  2.84553  5.09914  2.76291    296 l - - -
          2.68618  4.42225  2.77519  2.73123  3.46354  2.40513  3.72494  3.29354  2.67741  2.69355  4.24690  2.90347  2.73739  3.18146  2.89801  2.37887  2.77519  2.98518  4.58477  3.61503
          0.02085  4.27680  4.99915  0.61958  0.77255  0.57163  0.83150
    184   1.95628  4.35414  3.57077  3.09492  3.80522  3.28403  4.06098  3.11586  3.05053  1.89399  3.76190  3.40702  3.94109  3.36821  3.38640  1.77166  2.87761  2.82623  5.23659  4.00189    297 s - - -
          2.68618  4.42225  2.77519  2.73123  3.46354  2.40513  3.72494  3.29354  2.67741  2.69355  4.24690  2.90347  2.73739  3.18146  2.89801  2.37887  2.77519  2.98518  4.58477  3.61503
          0.02085  4.27680  4.99915  0.61958  0.77255  0.57163  0.83150
    185   2.11997  4.93483  2.99574  2.16351  4.20015  3.46494  3.25370  3.62712  2.40706  2.64323  4.00130  2.97726  3.85947  2.34640  2.71535  2.67921  2.89590  3.28317  5.41266  4.06778    298 a - - -
          2.68618  4.42225  2.77519  2.73123  3.46354  2.40513  3.72494  3.29354  2.67741  2.69355  4.24690  2.90347  2.73739  3.18146  2.89801  2.37887  2.77519  2.98518  4.58477  3.61503
          0.02085  4.27680  4.99915  0.61958  0.77255  0.43559  1.04096
    186   0.83061  4.46244  3.39533  3.17409  4.49325  3.19321  4.34841  3.89242  3.30694  3.60656  4.44914  2.66814  3.92514  3.60903  3.64015  2.58169  2.97195  3.38495  5.83605  4.58403    299 a - - -
          2.68618  4.42225  2.77519  2.73123  3.46354  2.40513  3.72494  3.29354  2.67741  2.69355  4.24690  2.90347  2.73739  3.18146  2.89801  2.37887  2.77519  2.98518  4.58477  3.61503
          0.01955  4.34027  5.06262  0.61958  0.77255  0.48576  0.95510
    187   1.81620  4.30628  3.76218  3.19286  3.44104  3.70096  3.99924  2.17183  3.07806  2.01782  3.41146  3.53657  4.08857  3.39403  2.88562  2.91476  2.92506  2.47735  4.93389  3.71894    300 a - - -
          2.68618  4.42225  2.77519  2.73123  3.46354  2.40513  3.72494  3.29354  2.67741  2.69355  4.24690  2.90347  2.73739  3.18146  2.89801  2.37887  2.77519  2.98518  4.58477  3.61503
          0.01955  4.34027  5.06262  0.61958  0.77255  0.48576  0.95510
    188   3.04388  5.55993  2.24622  1.13338  4.90848  2.07018  3.91664  4.41828  2.88798  3.91809  4.74788  2.88251  3.99947  3.07489  3.45793  2.95157  3.33135  3.98425  6.07336  4.59593    301 e - - -
          2.68618  4.42225  2.77519  2.73123  3.46354  2.40513  3.72494  3.29354  2.67741  2.69355  4.24690  2.90347  2.73739  3.18146  2.89801  2.37887  2.77519  2.98518  4.58477  3.61503
          0.01955  4.34027  5.06262  0.61958  0.77255  0.48576  0.95510
    189   2.20851  5.04361  2.70604  2.32884  4.34729  3.22445  3.66229  3.79410  2.38457  3.27506  4.11216  2.95242  3.85899  2.78266  1.93035  2.67202  2.65771  3.41485  5.51508  4.14375    302 r - - -
          2.68618  4.42225  2.77519  2.73123  3.46354  2.40513  3.72494  3.29354  2.67741  2.69355  4.24690  2.90347  2.73739  3.18146  2.89801  2.37887  2.77519  2.98518  4.58477  3.61503
          0.01955  4.34027  5.06262  0.61958  0.77255  0.48576  0.95510
    190   2.11482  4.56191  3.28658  2.38535  3.73312  3.56219  3.30111  3.10629  2.68398  2.08755  3.65573  3.19596  3.94890  3.02908  2.91657  2.79302  2.88951  2.51852  5.11623  3.84724    303 l - - -
          2.68618  4.42225  2.77519  2.73123  3.46354  2.40513  3.72494  3.29354  2.67741  2.69355  4.24690  2.90347  2.73739  3.18146  2.89801  2.37887  2.77519  2.98518  4.58477  3.61503
          0.01955  4.34027  5.06262  0.61958  0.77255  0.48576  0.95510
    191   3.24856  4.64059  4.63521  4.10815  2.85453  4.33426  4.27840  2.49577  3.91894  0.97714  3.24496  4.25624  4.62536  4.10112  4.05412  3.66115  3.47479  2.62518  4.62335  2.06856    304 l - - -
          2.68618  4.42225  2.77519  2.73123  3.46354  2.40513  3.72494  3.29354  2.67741  2.69355  4.24690  2.90347  2.73739  3.18146  2.89801  2.37887  2.77519  2.98518  4.58477  3.61503
          0.01955  4.34027  5.06262  0.61958  0.77255  0.48576  0.95510
    192   2.09721  4.49627  3.42035  2.92644  3.86821  1.77970  3.95890  3.21824  2.85364  2.19291  3.80185  3.31712  3.96305  3.21718  2.96815  2.77609  2.92202  2.93200  5.25940  4.00698    305 g - - -
          2.68618  4.42225  2.77519  2.73123  3.46354  2.40513  3.72494  3.29354  2.67741  2.69355  4.24690  2.90347  2.73739  3.18146  2.89801  2.37887  2.77519  2.98518  4.58477  3.61503
          0.01955  4.34027  5.06262  0.61958  0.77255  0.48576  0.95510
    193   1.99152  5.12823  2.80373  1.77292  4.45390  3.43882  3.71162  3.90846  2.48915  3.44033  4.22406  2.93914  3.08650  2.35248  2.96692  2.72100  2.98754  3.51758  5.61645  4.23012    306 e - - -
          2.68618  4.42225  2.77519  2.73123  3.46354  2.40513  3.72494  3.29354  2.67741  2.69355  4.24690  2.90347  2.73739  3.18146  2.89801  2.37887  2.77519  2.98518  4.58477  3.61503
          0.01955  4.34027  5.06262  0.61958  0.77255  0.48576  0.95510
    194   2.10702  4.92472  3.18642  2.60150  4.20505  3.55534  3.70991  3.59177  1.89706  2.98108  4.01085  3.09590  3.94194  2.85801  2.02494  2.78743  2.97649  2.92483  5.40325  4.10367    307 k - - -
          2.68618  4.42225  2.77519  2.73123  3.46354  2.40513  3.72494  3.29354  2.67741  2.69355  4.24690  2.90347  2.73739  3.18146  2.89801  2.37887  2.77519  2.98518  4.58477  3.61503
          0.01955  4.34027  5.06262  0.61958  0.77255  0.48576  0.95510
    195   2.50696  5.13261  1.92807  2.05790  4.44239  3.43600  3.66681  3.90601  2.43626  2.96330  4.19154  2.91670  3.85652  2.78179  2.65687  2.44884  2.93897  3.50530  5.58897  4.19328    308 d - - -
          2.68618  4.42225  2.77519  2.73123  3.46354  2.40513  3.72494  3.29354  2.67741  2.69355  4.24690  2.90347  2.73739  3.18146  2.89801  2.37887  2.77519  2.98518  4.58477  3.61503
          0.01955  4.34027  5.06262  0.61958  0.77255  0.48576  0.95510
    196   2.46561  5.18501  2.63010  2.14776  4.52670  3.45995  3.64586  3.99513  2.04268  3.47743  4.23313  2.93158  3.86359  2.53671  1.97986  2.68253  2.94678  3.57522  5.60772  4.21962    309 r - - -
          2.68618  4.42225  2.77519  2.73123  3.46354  2.40513  3.72494  3.29354  2.67741  2.69355  4.24690  2.90347  2.73739  3.18146  2.89801  2.37887  2.77519  2.98518  4.58477  3.61503
          0.01955  4.34027  5.06262  0.61958  0.77255  0.48576  0.95510
    197   2.29174  5.11752  2.64951  2.03537  4.43695  3.00124  3.63865  3.90532  2.33710  3.41223  4.16872  2.91333  3.83780  2.68507  2.52051  2.58426  2.41866  3.49507  5.56699  4.17073    310 e - - -
          2.68618  4.42225  2.77519  2.73123  3.46354  2.40513  3.72494  3.29354  2.67741  2.69355  4.24690  2.90347  2.73739  3.18146  2.89801  2.37887  2.77519  2.98518  4.58477  3.61503
          0.01955  4.34027  5.06262  0.61958  0.77255  0.48576  0.95510
    198   2.34716  4.72312  3.24349  2.72499  4.29162  3.38953  3.86353  3.70155  2.60332  3.30675  4.12145  3.16602  3.90411  3.02691  1.96381  1.68413  2.53521  3.31200  5.52692  4.23103    311 s - - -
          2.68618  4.42225  2.77519  2.73123  3.46354  2.40513  3.72494  3.29354  2.67741  2.69355  4.24690  2.90347  2.73739  3.18146  2.89801  2.37887  2.77519  2.98518  4.58477  3.61503
          0.01955  4.34027  5.06262  0.61958  0.77255  0.48576  0.95510
    199   2.16683  4.80591  3.28159  2.70097  4.02604  3.58849  3.16148  3.42984  2.42584  2.48185  3.90451  3.17187  3.97772  2.93495  1.76388  2.83783  2.98922  3.14500  5.29674  4.01373    312 r - - -
          2.68618  4.42225  2.77519  2.73123  3.46354  2.40513  3.72494  3.29354  2.67741  2.69355  4.24690  2.90347  2.73739  3.18146  2.89801  2.37887  2.77519  2.98518  4.58477  3.61503
          0.01955  4.34027  5.06262  0.61958  0.77255  0.48576  0.95510
    200   1.65898  4.28014  3.99174  3.43220  3.44163  3.77361  4.16314  2.23103  3.34154  1.88388  3.40098  3.71719  4.18032  3.61084  3.60185  2.83700  2.97919  2.17609  4.98878  3.78407    313 a - - -
          2.68618  4.42225  2.77519  2.73123  3.46354  2.40513  3.72494  3.29354  2.67741  2.69355  4.24690  2.90347  2.73739  3.18146  2.89801  2.37887  2.77519  2.98518  4.58477  3.61503
          0.01955  4.34027  5.06262  0.61958  0.77255  0.48576  0.95510
    201   2.37628  5.07588  2.49054  1.71482  4.37868  3.44336  3.65422  3.83064  2.41496  3.15348  4.13410  2.93054  3.84910  2.76995  2.64882  2.65944  2.91065  3.08579  5.53820  4.15357    314 e - - -
          2.68618  4.42225  2.77519  2.73123  3.46354  2.40513  3.72494  3.29354  2.67741  2.69355  4.24690  2.90347  2.73739  3.18146  2.89801  2.37887  2.77519  2.98518  4.58477  3.61503
          0.01955  4.34027  5.06262  0.61958  0.77255  0.48576  0.95510
    202   2.31347  5.01865  2.70373  1.96674  4.32230  3.44287  3.66388  3.65445  2.43464  3.31632  3.96783  2.94712  3.85024  2.78562  2.91651  2.09668  2.50418  3.38998  5.50571  4.13122    315 e - - -
          2.68618  4.42225  2.77519  2.73123  3.46354  2.40513  3.72494  3.29354  2.67741  2.69355  4.24690  2.90347  2.73739  3.18146  2.89801  2.37887  2.77519  2.98518  4.58477  3.61503
          0.01955  4.34027  5.06262  0.61958  0.77255  0.48576  0.95510
    203   2.42126  4.49188  3.49713  2.94326  3.72233  3.04391  3.90306  1.87742  2.76246  2.75861  3.65785  3.34839  4.01607  3.17880  2.07012  2.87208  2.94228  2.76431  5.12783  3.88861    316 i - - -
          2.68618  4.42225  2.77519  2.73123  3.46354  2.40513  3.72494  3.29354  2.67741  2.69355  4.24690  2.90347  2.73739  3.18146  2.89801  2.37887  2.77519  2.98518  4.58477  3.61503
          0.01955  4.34027  5.06262  0.61958  0.77255  0.48576  0.95510
    204   3.62310  5.37666  4.16891  3.61106  4.85681  3.98543  4.28312  4.45585  2.58241  3.88585  4.89444  3.92359  4.48424  3.49866  0.45234  3.69835  3.86907  4.16401  5.75943  4.70697    317 R - - -
          2.68618  4.42225  2.77519  2.73123  3.46354  2.40513  3.72494  3.29354  2.67741  2.69355  4.24690  2.90347  2.73739  3.18146  2.89801  2.37887  2.77519  2.98518  4.58477  3.61503
          0.01955  4.34027  5.06262  0.61958  0.77255  0.48576  0.95510
    205   2.44802  4.70092  3.40009  2.82455  4.00462  3.57675  3.84277  2.78298  2.53277  2.98709  3.87656  3.26167  4.00415  3.04256  1.48157  2.85590  2.64756  3.00331  5.31656  4.06026    318 r - - -
          2.68618  4.42225  2.77519  2.73123  3.46354  2.40513  3.72494  3.29354  2.67741  2.69355  4.24690  2.90347  2.73739  3.18146  2.89801  2.37887  2.77519  2.98518  4.58477  3.61503
          0.01955  4.34027  5.06262  0.61958  0.77255  0.48576  0.95510
    206   2.49000  4.91271  3.09607  2.17742  3.37161  3.52474  3.71562  3.57559  2.42942  3.16985  3.99855  3.06464  3.92460  2.86854  1.66868  2.76333  2.96057  3.25716  5.39604  4.07432    319 r - - -
          2.68618  4.42225  2.77519  2.73123  3.46354  2.40513  3.72494  3.29354  2.67741  2.69355  4.24690  2.90347  2.73739  3.18146  2.89801  2.37887  2.77519  2.98518  4.58477  3.61503
          0.01955  4.34027  5.06262  0.61958  0.77255  0.48576  0.95510
    207   2.67226  4.69370  4.50366  4.09896  3.41871  4.16066  4.78712  2.47237  3.91087  0.73452  3.28997  4.31238  4.60945  4.20577  4.08291  3.59486  3.49426  2.48701  5.35711  4.18825    320 l - - -
          2.68618  4.42225  2.77519  2.73123  3.46354  2.40513  3.72494  3.29354  2.67741  2.69355  4.24690  2.90347  2.73739  3.18146  2.89801  2.37887  2.77519  2.98518  4.58477  3.61503
          0.01955  4.34027  5.06262  0.61958  0.77255  0.48576  0.95510
    208   1.96212  4.94594  2.73114  2.44873  4.21896  3.46353  3.66762  3.65081  2.43900  2.88349  4.01642  2.97694  3.85917  2.54670  2.45265  2.49292  2.77243  3.24038  5.43476  4.08012    321 a - - -
          2.68618  4.42225  2.77519  2.73123  3.46354  2.40513  3.72494  3.29354  2.67741  2.69355  4.24690  2.90347  2.73739  3.18146  2.89801  2.37887  2.77519  2.98518  4.58477  3.61503
          0.01955  4.34027  5.06262  0.61958  0.77255  0.48576  0.95510
    209   2.84786  5.18767  3.11297  2.13320  4.53756  3.57377  3.68379  3.96075  2.23765  3.06237  4.24664  3.06088  3.96205  1.90377  1.85654  2.82742  3.05923  3.58733  5.57233  4.25833    322 r - - -
          2.68618  4.42225  2.77519  2.73123  3.46354  2.40513  3.72494  3.29354  2.67741  2.69355  4.24690  2.90347  2.73739  3.18146  2.89801  2.37887  2.77519  2.98518  4.58477  3.61503
          0.01955  4.34027  5.06262  0.61958  0.77255  0.48576  0.95510
    210   1.90409  4.38860  3.63058  3.27255  4.39581  3.19038  4.33262  3.73314  3.28165  3.45904  4.30549  3.47459  1.33705  3.59068  3.61210  2.62182  2.05619  3.25967  5.74876  4.52916    323 p - - -
          2.68618  4.42225  2.77519  2.73123  3.46354  2.40513  3.72494  3.29354  2.67741  2.69355  4.24690  2.90347  2.73739  3.18146  2.89801  2.37887  2.77519  2.98518  4.58477  3.61503
          0.01955  4.34027  5.06262  0.61958  0.77255  0.48576  0.95510
    211   2.92369  4.32757  4.50509  3.93179  3.14796  4.08091  4.31809  2.16950  3.78763  1.67723  3.23449  4.09206  4.41112  3.97361  3.92507  3.38912  3.15572  1.80589  4.82676  1.89704    324 l - - -
          2.68618  4.42225  2.77519  2.73123  3.46354  2.40513  3.72494  3.29354  2.67741  2.69355  4.24690  2.90347  2.73739  3.18146  2.89801  2.37887  2.77519  2.98518  4.58477  3.61503
          0.01955  4.34027  5.06262  0.61958  0.77255  0.48576  0.95510
    212   2.80570  5.12306  2.67048  2.52289  4.42276  3.54190  3.68924  3.86941  2.12433  3.38911  4.18880  3.03707  3.94003  2.81594  1.48619  2.79423  3.02503  3.50582  5.53132  3.45173    325 r - - -
          2.68618  4.42225  2.77519  2.73123  3.46354  2.40513  3.72494  3.29354  2.67741  2.69355  4.24690  2.90347  2.73739  3.18146  2.89801  2.37887  2.77519  2.98518  4.58477  3.61503
          0.01955  4.34027  5.06262  0.61958  0.77255  0.48576  0.95510
    213   1.52271  4.70229  3.28497  2.72226  3.94649  3.55857  3.78546  3.31148  2.29442  2.96591  3.18538  3.18659  3.96392  2.98430  2.60474  2.81161  2.95119  3.03479  5.26059  3.98899    326 a - - -
          2.68618  4.42225  2.77519  2.73123  3.46354  2.40513  3.72494  3.29354  2.67741  2.69355  4.24690  2.90347  2.73739  3.18146  2.89801  2.37887  2.77519  2.98518  4.58477  3.61503
          0.01955  4.34027  5.06262  0.61958  0.77255  0.48576  0.95510
    214   1.56672  4.78892  3.49448  2.98351  4.40290  3.49849  3.96949  3.75984  2.52174  3.38036  4.25517  3.35649  4.03756  3.15139  1.41585  2.88281  3.10655  3.39887  5.58600  4.35302    327 r - - -
          2.68618  4.42225  2.77519  2.73123  3.46354  2.40513  3.72494  3.29354  2.67741  2.69355  4.24690  2.90347  2.73739  3.18146  2.89801  2.37887  2.77519  2.98518  4.58477  3.61503
          0.01955  4.34027  5.06262  0.61958  0.77255  0.48576  0.95510
    215   2.75365  4.54062  3.53293  2.93590  3.67776  3.66949  3.20868  2.87072  2.35641  1.53966  3.62727  3.34745  4.04260  3.11481  2.64703  2.93200  2.97423  2.82526  5.06725  3.82796    328 l - - -
          2.68618  4.42225  2.77519  2.73123  3.46354  2.40513  3.72494  3.29354  2.67741  2.69355  4.24690  2.90347  2.73739  3.18146  2.89801  2.37887  2.77519  2.98518  4.58477  3.61503
          0.01955  4.34027  5.06262  0.61958  0.77255  0.48576  0.95510
    216   2.25448  4.84416  3.28517  2.73795  4.15875  3.58249  3.81206  2.84698  1.35707  3.10917  3.99584  3.20306  4.00461  2.98179  2.79396  2.86279  3.03310  3.10798  5.41896  4.14064    329 k - - -
          2.68618  4.42225  2.77519  2.73123  3.46354  2.40513  3.72494  3.29354  2.67741  2.69355  4.24690  2.90347  2.73739  3.18146  2.89801  2.37887  2.77519  2.98518  4.58477  3.61503
          0.01955  4.34027  5.06262  0.61958  0.77255  0.48576  0.95510
    217   2.48217  4.99004  3.66518  3.11326  4.59240  3.64956  3.96256  3.94454  2.33309  3.50558  4.41777  3.45893  4.15889  3.13381  0.89096  3.08654  3.29607  3.60357  5.64114  4.45487    330 r - - -
          2.68618  4.42225  2.77519  2.73123  3.46354  2.40513  3.72494  3.29354  2.67741  2.69355  4.24690  2.90347  2.73739  3.18146  2.89801  2.37887  2.77519  2.98518  4.58477  3.61503
          0.01955  4.34027  5.06262  0.61958  0.77255  0.48576  0.95510
    218   2.01790  4.36986  3.64417  3.10342  3.61084  3.58052  4.01671  2.48658  3.04364  2.19175  3.56701  3.46113  4.03687  3.35201  3.37969  1.79798  2.91990  2.59660  5.08313  3.85204    331 s - - -
          2.68618  4.42225  2.77519  2.73123  3.46354  2.40513  3.72494  3.29354  2.67741  2.69355  4.24690  2.90347  2.73739  3.18146  2.89801  2.37887  2.77519  2.98518  4.58477  3.61503
          0.01955  4.34027  5.06262  0.61958  0.77255  0.48576  0.95510
    219   2.68754  5.00471  2.94660  1.97863  4.30783  2.55257  3.68395  3.74705  2.44316  2.93041  4.09284  2.97164  3.87054  2.81281  2.62715  2.07682  2.92546  3.37998  5.49893  4.13724    332 e - - -
          2.68618  4.42225  2.77519  2.73123  3.46354  2.40513  3.72494  3.29354  2.67741  2.69355  4.24690  2.90347  2.73739  3.18146  2.89801  2.37887  2.77519  2.98518  4.58477  3.61503
          0.01955  4.34027  5.06262  0.61958  0.77255  0.48576  0.95510
    220   3.15801  5.12321  3.68369  3.18607  4.76786  2.84464  4.06162  4.22863  2.44099  3.72800  4.61870  3.54857  4.23573  3.23983  0.74025  3.22635  3.44575  3.85519  5.72197  4.58409    333 r - - -
          2.68618  4.42225  2.77519  2.73123  3.46354  2.40513  3.72494  3.29354  2.67741  2.69355  4.24690  2.90347  2.73739  3.18146  2.89801  2.37887  2.77519  2.98518  4.58477  3.61503
          0.01955  4.34027  5.06262  0.61958  0.77255  0.48576  0.95510
    221   1.95566  4.64819  3.35487  2.83421  4.17824  3.41707  3.91367  3.53935  2.65451  3.19634  4.04233  3.24510  3.93851  3.10396  2.07964  2.73867  1.73805  3.19010  5.46065  4.19240    334 t - - -
          2.68618  4.42225  2.77519  2.73123  3.46354  2.40513  3.72494  3.29354  2.67741  2.69355  4.24690  2.90347  2.73739  3.18146  2.89801  2.37887  2.77519  2.98518  4.58477  3.61503
          0.01955  4.34027  5.06262  0.61958  0.77255  0.48576  0.95510
    222   2.21891  4.45631  3.79880  3.25664  3.55394  3.72477  4.07870  2.80593  2.98542  1.29463  3.49839  3.59223  4.15271  3.42349  2.73178  3.04431  3.04706  2.64616  5.08987  3.87720    335 l - - -
          2.68618  4.42225  2.77519  2.73123  3.46354  2.40513  3.72494  3.29354  2.67741  2.69355  4.24690  2.90347  2.73739  3.18146  2.89801  2.37887  2.77519  2.98518  4.58477  3.61503
          0.01955  4.34027  5.06262  0.61958  0.77255  0.48576  0.95510
    223   2.86466  5.07625  2.71426  1.17176  4.37424  3.47891  3.87513  3.61306  2.72452  3.35958  4.24419  3.03461  3.99105  3.04283  3.18756  2.87691  3.13384  2.49782  5.65994  4.29085    336 e - - -
          2.68618  4.42225  2.77519  2.73123  3.46354  2.40513  3.72494  3.29354  2.67741  2.69355  4.24690  2.90347  2.73739  3.18146  2.89801  2.37887  2.77519  2.98518  4.58477  3.61503
          0.01955  4.34027  5.06262  0.61958  0.77255  0.48576  0.95510
    224   1.94091  4.98068  3.25136  2.79869  4.53183  3.53971  3.88091  3.86892  1.17134  3.46854  4.32672  3.23858  4.03958  3.03661  2.70938  2.91609  3.15170  3.50875  5.64053  4.38074    337 k - - -
          2.68618  4.42225  2.77519  2.73123  3.46354  2.40513  3.72494  3.29354  2.67741  2.69355  4.24690  2.90347  2.73739  3.18146  2.89801  2.37887  2.77519  2.98518  4.58477  3.61503
          0.01955  4.34027  5.06262  0.61958  0.77255  0.48576  0.95510
    225   3.13655  4.44765  4.91847  4.37740  3.63826  4.48423  4.95406  1.60374  4.26522  1.84695  3.47597  4.55475  4.78298  4.48506  4.42317  3.83506  2.81715  1.09367  5.46944  4.28463    338 v - - -
          2.68618  4.42225  2.77519  2.73123  3.46354  2.40513  3.72494  3.29354  2.67741  2.69355  4.24690  2.90347  2.73739  3.18146  2.89801  2.37887  2.77519  2.98518  4.58477  3.61503
          0.01955  4.34027  5.06262  0.61958  0.77255  0.48576  0.95510
    226   2.36915  4.92494  3.06531  2.35177  4.21550  3.02758  3.70201  3.63149  2.42680  2.85836  4.02307  3.03492  3.89959  2.84484  1.78695  2.59921  2.93645  3.29320  5.42888  4.10091    339 r - - -
          2.68618  4.42225  2.77519  2.73123  3.46354  2.40513  3.72494  3.29354  2.67741  2.69355  4.24690  2.90347  2.73739  3.18146  2.89801  2.37887  2.77519  2.98518  4.58477  3.61503
          0.01955  4.34027  5.06262  0.61958  0.77255  0.48576  0.95510
    227   1.83726  4.97684  2.62311  2.24838  4.32913  2.67139  3.71803  3.77207  2.51570  3.33416  4.12358  2.97229  3.86739  2.85117  2.99750  2.47630  2.60562  3.31512  5.53574  4.16843    340 a - - -
          2.68618  4.42225  2.77519  2.73123  3.46354  2.40513  3.72494  3.29354  2.67741  2.69355  4.24690  2.90347  2.73739  3.18146  2.89801  2.37887  2.77519  2.98518  4.58477  3.61503
          0.01955  4.34027  5.06262  0.61958  0.77255  0.48576  0.95510
    228   3.19248  5.83384  1.58395  1.00487  5.11881  3.40053  3.97841  4.66807  3.03790  4.13953  5.00238  2.85555  4.04361  3.14794  3.66624  3.05271  3.48843  4.21737  6.27606  4.73904    341 e - - -
          2.68618  4.42225  2.77519  2.73123  3.46354  2.40513  3.72494  3.29354  2.67741  2.69355  4.24690  2.90347  2.73739  3.18146  2.89801  2.37887  2.77519  2.98518  4.58477  3.61503
          0.01955  4.34027  5.06262  0.61958  0.77255  0.48576  0.95510
    229   1.48887  4.53397  3.39234  2.63341  3.76042  3.58330  3.98570  2.96453  2.90862  2.00229  3.69608  3.36116  4.04636  3.26280  3.26449  2.90283  2.99313  2.74209  5.21497  3.96308    342 a - - -
          2.68618  4.42225  2.77519  2.73123  3.46354  2.40513  3.72494  3.29354  2.67741  2.69355  4.24690  2.90347  2.73739  3.18146  2.89801  2.37887  2.77519  2.98518  4.58477  3.61503
          0.01955  4.34027  5.06262  0.61958  0.77255  0.48576  0.95510
    230   1.57278  5.04925  2.54277  2.42255  4.37933  2.94532  3.73532  3.82461  2.34881  3.38208  4.17742  2.95938  3.88890  2.69246  3.02280  2.61361  2.98058  3.44885  5.58145  4.20731    343 a - - -
          2.68618  4.42225  2.77519  2.73123  3.46354  2.40513  3.72494  3.29354  2.67741  2.69355  4.24690  2.90347  2.73739  3.18146  2.89801  2.37887  2.77519  2.98518  4.58477  3.61503
          0.01955  4.34027  5.06262  0.61958  0.77255  0.48576  0.95510
    231   3.39726  5.42105  3.90289  3.15107  4.95191  3.94029  3.81344  4.27428  1.75651  3.66839  4.56744  3.49513  4.29952  2.95080  0.82976  3.39206  3.53718  3.97002  5.65250  4.54863    344 r - - -
          2.68618  4.42225  2.77519  2.73123  3.46354  2.40513  3.72494  3.29354  2.67741  2.69355  4.24690  2.90347  2.73739  3.18146  2.89801  2.37887  2.77519  2.98518  4.58477  3.61503
          0.01955  4.34027  5.06262  0.61958  0.77255  0.48576  0.95510
    232   2.24359  4.30285  3.84328  3.28909  3.50322  2.05824  4.09842  2.30409  3.21779  2.27220  3.46334  3.60931  4.12324  3.50099  3.51325  2.99558  2.94935  1.97759  5.01570  3.80069    345 v - - -
          2.68618  4.42225  2.77519  2.73123  3.46354  2.40513  3.72494  3.29354  2.67741  2.69355  4.24690  2.90347  2.73739  3.18146  2.89801  2.37887  2.77519  2.98518  4.58477  3.61503
          0.01955  4.34027  5.06262  0.61958  0.77255  0.48576  0.95510
    233   2.41272  5.15083  2.43656  2.38943  4.49237  3.42346  3.75606  3.95000  2.36124  3.48915  4.28183  2.60779  1.78996  2.89076  3.06604  2.75382  3.03389  3.55748  5.67276  4.27913    346 p - - -
          2.68618  4.42225  2.77519  2.73123  3.46354  2.40513  3.72494  3.29354  2.67741  2.69355  4.24690  2.90347  2.73739  3.18146  2.89801  2.37887  2.77519  2.98518  4.58477  3.61503
          0.01955  4.34027  5.06262  0.61958  0.77255  0.48576  0.95510
    234   2.25797  5.47058  1.66755  1.56915  4.79636  2.89568  3.82794  4.29643  2.73681  3.78835  4.58607  2.86769  3.94819  2.96735  3.29165  2.85647  3.20398  3.86295  5.94426  4.47827    347 e - - -
          2.68618  4.42225  2.77519  2.73123  3.46354  2.40513  3.72494  3.29354  2.67741  2.69355  4.24690  2.90347  2.73739  3.18146  2.89801  2.37887  2.77519  2.98518  4.58477  3.61503
          0.01955  4.34027  5.06262  0.61958  0.77255  0.48576  0.95510
    235   0.81410  4.31207  4.00287  3.66707  4.24331  3.23869  4.55727  3.25015  3.61060  3.23648  4.19251  3.70038  3.98033  3.90064  3.85718  2.60789  2.94322  2.40625  5.72078  4.51925    348 a - - -
          2.68618  4.42225  2.77519  2.73123  3.46354  2.40513  3.72494  3.29354  2.67741  2.69355  4.24690  2.90347  2.73739  3.18146  2.89801  2.37887  2.77519  2.98518  4.58477  3.61503
          0.01955  4.34027  5.06262  0.61958  0.77255  0.48576  0.95510
    236   3.00491  5.57030  1.93465  1.21052  4.88049  3.40140  3.86395  4.39250  2.80319  3.87636  4.68724  2.86215  2.60362  3.01010  3.37070  2.90858  3.27684  3.95536  6.02668  4.54387    349 e - - -
          2.68618  4.42225  2.77519  2.73123  3.46354  2.40513  3.72494  3.29354  2.67741  2.69355  4.24690  2.90347  2.73739  3.18146  2.89801  2.37887  2.77519  2.98518  4.58477  3.61503
          0.01955  4.34027  5.06262  0.61958  0.77255  0.48576  0.95510
    237   2.54728  5.11366  2.95869  2.06079  4.43951  3.23974  3.64219  3.89661  1.81695  3.40284  4.16683  2.94574  3.85838  2.71968  2.39408  2.46544  2.92232  3.24837  5.55283  4.17614    350 k - - -
          2.68618  4.42225  2.77519  2.73123  3.46354  2.40513  3.72494  3.29354  2.67741  2.69355  4.24690  2.90347  2.73739  3.18146  2.89801  2.37887  2.77519  2.98518  4.58477  3.61503
          0.01955  4.34027  5.06262  0.61958  0.77255  0.48576  0.95510
    238   2.68840  4.71576  2.55882  2.62776  3.83414  3.54052  2.19497  3.27911  2.61432  2.26524  3.16921  3.12148  3.93597  2.96262  3.04354  2.77333  2.92107  3.01155  5.20224  3.87747    351 h - - -
          2.68618  4.42225  2.77519  2.73123  3.46354  2.40513  3.72494  3.29354  2.67741  2.69355  4.24690  2.90347  2.73739  3.18146  2.89801  2.37887  2.77519  2.98518  4.58477  3.61503
          0.01955  4.34027  5.06262  0.61958  0.77255  0.48576  0.95510
    239   2.55324  5.16001  3.43920  2.85127  4.60466  3.70140  3.78224  3.97598  2.16225  3.47130  4.32939  3.27894  4.11064  2.51357  1.11754  3.05169  3.24503  3.64371  5.58039  4.36444    352 r - - -
          2.68618  4.42225  2.77519  2.73123  3.46354  2.40513  3.72494  3.29354  2.67741  2.69355  4.24690  2.90347  2.73739  3.18146  2.89801  2.37887  2.77519  2.98518  4.58477  3.61503
          0.01955  4.34027  5.06262  0.61958  0.77255  0.48576  0.95510
    240   2.49171  5.14930  2.95829  2.06109  4.48647  3.40736  3.16116  3.94761  2.09204  3.43868  4.19791  2.94508  3.86269  2.61213  2.11787  2.44013  2.93355  3.53699  5.57486  4.19666    353 e - - -
          2.68618  4.42225  2.77519  2.73123  3.46354  2.40513  3.72494  3.29354  2.67741  2.69355  4.24690  2.90347  2.73739  3.18146  2.89801  2.37887  2.77519  2.98518  4.58477  3.61503
          0.01955  4.34027  5.06262  0.61958  0.77255  0.48576  0.95510
    241   2.33527  4.30062  3.66764  3.09503  3.42466  3.66899  3.93350  2.49578  3.01763  2.00711  3.33232  3.46177  4.04481  2.88116  2.78353  2.92580  2.81635  2.06512  4.89721  3.67779    354 l - - -
          2.68618  4.42225  2.77519  2.73123  3.46354  2.40513  3.72494  3.29354  2.67741  2.69355  4.24690  2.90347  2.73739  3.18146  2.89801  2.37887  2.77519  2.98518  4.58477  3.61503
          0.01955  4.34027  5.06262  0.61958  0.77255  0.48576  0.95510
    242   1.52083  4.37384  3.73369  3.56120  4.71887  0.97273  4.64126  4.12018  3.70205  3.84433  4.67428  3.62012  3.92801  3.94763  3.96729  2.63134  2.97004  3.49471  6.04316  4.88136    355 g - - -
          2.68618  4.42225  2.77519  2.73123  3.46354  2.40513  3.72494  3.29354  2.67741  2.69355  4.24690  2.90347  2.73739  3.18146  2.89801  2.37887  2.77519  2.98518  4.58477  3.61503
          0.01955  4.34027  5.06262  0.61958  0.77255  0.48576  0.95510
    243   2.82361  5.33591  2.00997  1.57294  4.65817  3.41816  3.73799  4.14753  2.55688  3.63492  4.40736  2.88362  3.90133  2.85964  2.68243  2.22657  3.07128  3.71934  5.78000  4.34634    356 e - - -
          2.68618  4.42225  2.77519  2.73123  3.46354  2.40513  3.72494  3.29354  2.67741  2.69355  4.24690  2.90347  2.73739  3.18146  2.89801  2.37887  2.77519  2.98518  4.58477  3.61503
          0.01955  4.34027  5.06262  0.61958  0.77255  0.48576  0.95510
    244   2.56840  4.41733  4.38045  3.82348  3.12201  4.03186  4.27828  2.56911  3.62496  1.01581  3.21291  4.02221  4.38571  3.87582  3.78956  3.35293  3.19675  2.51942  3.31602  3.53233    357 l - - -
          2.68618  4.42225  2.77519  2.73123  3.46354  2.40513  3.72494  3.29354  2.67741  2.69355  4.24690  2.90347  2.73739  3.18146  2.89801  2.37887  2.77519  2.98518  4.58477  3.61503
          0.01955  4.34027  5.06262  0.61958  0.77255  0.48576  0.95510
    245   3.64444  4.94270  5.20664  4.70332  3.22200  4.87309  5.19431  2.16237  4.47947  0.59214  3.03735  4.94976  5.04140  4.60631  4.56530  4.29215  3.87878  2.46779  5.38254  4.27209    358 L - - -
          2.68618  4.42225  2.77519  2.73123  3.46354  2.40513  3.72494  3.29354  2.67741  2.69355  4.24690  2.90347  2.73739  3.18146  2.89801  2.37887  2.77519  2.98518  4.58477  3.61503
          0.01955  4.34027  5.06262  0.61958  0.77255  0.48576  0.95510
    246   2.02937  4.48828  3.38253  2.82115  3.66393  3.58124  3.83624  2.66751  2.32669  2.32613  3.60001  3.26389  3.97322  3.10347  3.15134  2.71854  2.36338  2.75316  5.07343  3.81872    359 a - - -
          2.68618  4.42225  2.77519  2.73123  3.46354  2.40513  3.72494  3.29354  2.67741  2.69355  4.24690  2.90347  2.73739  3.18146  2.89801  2.37887  2.77519  2.98518  4.58477  3.61503
          0.01955  4.34027  5.06262  0.61958  0.77255  0.48576  0.95510
    247   1.89920  4.82128  3.06360  2.61044  4.30399  3.40626  3.82456  3.71733  2.59977  3.31546  4.13149  3.09141  3.24412  1.68233  3.02392  2.71175  2.76343  3.34050  5.54079  4.21782    360 q - - -
          2.68618  4.42225  2.77519  2.73123  3.46354  2.40513  3.72494  3.29354  2.67741  2.69355  4.24690  2.90347  2.73739  3.18146  2.89801  2.37887  2.77519  2.98518  4.58477  3.61503
          0.01955  4.34027  5.06262  0.61958  0.77255  0.48576  0.95510
    248   2.48648  5.07713  2.87044  2.21044  4.36805  3.45511  3.38691  3.81581  2.45182  3.35929  4.14551  1.77707  3.87668  2.54824  2.92190  2.70439  2.95338  3.05602  5.54479  4.17018    361 n - - -
          2.68618  4.42225  2.77519  2.73123  3.46354  2.40513  3.72494  3.29354  2.67741  2.69355  4.24690  2.90347  2.73739  3.18146  2.89801  2.37887  2.77519  2.98518  4.58477  3.61503
          0.01955  4.34027  5.06262  0.61958  0.77255  0.48576  0.95510
    249   2.04914  4.48810  4.38080  3.84876  2.97238  4.07426  4.46630  2.44937  3.73449  1.07719  3.22507  4.08928  4.44853  3.95658  3.93550  3.40749  3.25982  2.40906  5.07055  3.86011    362 l - - -
          2.68618  4.42225  2.77519  2.73123  3.46354  2.40513  3.72494  3.29354  2.67741  2.69355  4.24690  2.90347  2.73739  3.18146  2.89801  2.37887  2.77519  2.98518  4.58477  3.61503
          0.01955  4.34027  5.06262  0.61958  0.77255  0.48576  0.95510
    250   2.45901  4.81376  3.08272  2.52400  3.39175  3.49486  2.60643  3.45156  2.30496  3.06631  3.88820  3.03683  3.88380  2.72334  2.69151  2.33672  2.88705  3.14038  5.31896  3.18170    363 k - - -
          2.68618  4.42225  2.77519  2.73123  3.46354  2.40513  3.72494  3.29354  2.67741  2.69355  4.24690  2.90347  2.73739  3.18146  2.89801  2.37887  2.77519  2.98518  4.58477  3.61503
          0.01955  4.34027  5.06262  0.61958  0.77255  0.48576  0.95510
    251   2.36048  4.85253  3.32130  2.74017  4.18298  3.57669  3.77879  3.54593  2.38582  2.89514  4.01190  3.19662  3.99200  2.87804  1.45051  2.85238  2.66772  3.24186  5.39804  4.13246    364 r - - -
          2.68618  4.42225  2.77519  2.73123  3.46354  2.40513  3.72494  3.29354  2.67741  2.69355  4.24690  2.90347  2.73739  3.18146  2.89801  2.37887  2.77519  2.98518  4.58477  3.61503
          0.01955  4.34027  5.06262  0.61958  0.77255  0.48576  0.95510
    252   2.61297  4.45338  4.89984  4.34772  3.51692  4.44276  4.87487  1.50908  4.22733  1.41425  3.35816  4.51731  4.73541  4.41542  4.36367  3.78667  3.37404  1.55681  5.35857  4.19950    365 l - - -
          2.68618  4.42225  2.77519  2.73123  3.46354  2.40513  3.72494  3.29354  2.67741  2.69355  4.24690  2.90347  2.73739  3.18146  2.89801  2.37887  2.77519  2.98518  4.58477  3.61503
          0.01955  4.34027  5.06262  0.61958  0.77255  0.48576  0.95510
    253   2.99456  5.23897  3.33830  2.73215  4.66357  3.68008  3.72608  4.04916  1.44051  3.51416  4.33834  3.19433  2.17677  2.85066  1.94624  2.98261  3.19227  3.69224  5.59753  4.35324    366 k - - -
          2.68618  4.42225  2.77519  2.73123  3.46354  2.40513  3.72494  3.29354  2.67741  2.69355  4.24690  2.90347  2.73739  3.18146  2.89801  2.37887  2.77519  2.98518  4.58477  3.61503
          0.01955  4.34027  5.06262  0.61958  0.77255  0.48576  0.95510
    254   3.62310  5.37666  4.16891  3.61106  4.85681  3.98543  4.28312  4.45585  2.58241  3.88585  4.89444  3.92359  4.48424  3.49866  0.45234  3.69835  3.86907  4.16401  5.75943  4.70697    367 R - - -
          2.68618  4.42225  2.77519  2.73123  3.46354  2.40513  3.72494  3.29354  2.67741  2.69355  4.24690  2.90347  2.73739  3.18146  2.89801  2.37887  2.77519  2.98518  4.58477  3.61503
          0.01955  4.34027  5.06262  0.61958  0.77255  0.48576  0.95510
    255   3.35162  5.05441  4.11811  4.08745  5.17169  0.27210  5.15192  4.91175  4.33034  4.49485  5.49230  4.28495  4.45688  4.61827  4.49014  3.54062  3.86776  4.34906  6.11700  5.29806    368 G - - -
          2.68618  4.42225  2.77519  2.73123  3.46354  2.40513  3.72494  3.29354  2.67741  2.69355  4.24690  2.90347  2.73739  3.18146  2.89801  2.37887  2.77519  2.98518  4.58477  3.61503
          0.01955  4.34027  5.06262  0.61958  0.77255  0.48576  0.95510
    256   0.81473  4.31479  4.02594  3.67748  4.25850  3.24667  4.56995  3.20588  3.61340  3.20858  4.18067  3.71016  3.98674  3.90461  3.86267  2.69734  2.71316  2.49457  5.74437  4.55538    369 a - - -
          2.68618  4.42225  2.77519  2.73123  3.46354  2.40513  3.72494  3.29354  2.67741  2.69355  4.24690  2.90347  2.73739  3.18146  2.89801  2.37887  2.77519  2.98518  4.58477  3.61503
          0.01955  4.34027  5.06262  0.61958  0.77255  0.48576  0.95510
    257   2.29030  4.86791  3.10868  2.56086  4.20030  3.47852  3.72685  3.61362  2.24480  3.20399  4.01652  3.06048  3.89888  2.87514  2.37693  2.42809  1.93551  3.27165  5.42623  4.10600    370 t - - -
          2.68618  4.42225  2.77519  2.73123  3.46354  2.40513  3.72494  3.29354  2.67741  2.69355  4.24690  2.90347  2.73739  3.18146  2.89801  2.37887  2.77519  2.98518  4.58477  3.61503
          0.01955  4.34027  5.06262  0.61958  0.77255  0.48576  0.95510
    258   2.74069  5.19264  2.93303  1.69853  4.53790  3.47737  3.14603  3.99980  2.14243  3.48064  4.24193  2.95013  3.87944  2.35837  2.50716  2.50381  2.96658  3.58542  5.60725  4.23035    371 e - - -
          2.68618  4.42225  2.77519  2.73123  3.46354  2.40513  3.72494  3.29354  2.67741  2.69355  4.24690  2.90347  2.73739  3.18146  2.89801  2.37887  2.77519  2.98518  4.58477  3.61503
          0.01955  4.34027  5.06262  0.61958  0.77255  0.48576  0.95510
    259   2.10873  4.32620  4.44801  3.88972  2.94295  4.06798  4.46517  2.18558  3.77825  2.02531  3.36687  4.09448  4.43163  4.00298  3.96442  3.38750  3.14982  1.26845  5.09764  3.89440    372 v - - -
          2.68618  4.42225  2.77519  2.73123  3.46354  2.40513  3.72494  3.29354  2.67741  2.69355  4.24690  2.90347  2.73739  3.18146  2.89801  2.37887  2.77519  2.98518  4.58477  3.61503
          0.01955  4.34027  5.06262  0.61958  0.77255  0.48576  0.95510
    260   2.40884  4.48719  3.40447  2.85403  3.76604  3.50384  3.88080  3.11148  2.79744  2.82151  3.60610  3.27471  3.95233  3.13719  2.78598  2.44620  1.75722  2.35557  5.16105  3.90575    373 t - - -
          2.68618  4.42225  2.77519  2.73123  3.46354  2.40513  3.72494  3.29354  2.67741  2.69355  4.24690  2.90347  2.73739  3.18146  2.89801  2.37887  2.77519  2.98518  4.58477  3.61503
          0.01955  4.34027  5.06262  0.61958  0.77255  0.48576  0.95510
    261   3.06623  3.36464  4.81861  4.26551  3.40522  4.27712  4.74253  2.14838  4.11567  1.08884  3.27499  4.40369  4.61909  4.29556  4.23615  3.62804  3.32339  1.61808  5.22775  4.07058    374 l - - -
          2.68618  4.42225  2.77519  2.73123  3.46354  2.40513  3.72494  3.29354  2.67741  2.69355  4.24690  2.90347  2.73739  3.18146  2.89801  2.37887  2.77519  2.98518  4.58477  3.61503
          0.01955  4.34027  5.06262  0.61958  0.77255  0.48576  0.95510
    262   2.68546  4.79629  2.51363  2.64778  4.37354  3.35569  3.96468  3.77259  2.85532  3.41539  4.25172  3.12072  3.08140  3.14996  3.30719  2.75464  1.22422  3.38289  5.66002  4.33334    375 t - - -
          2.68618  4.42225  2.77519  2.73123  3.46354  2.40513  3.72494  3.29354  2.67741  2.69355  4.24690  2.90347  2.73739  3.18146  2.89801  2.37887  2.77519  2.98518  4.58477  3.61503
          0.01955  4.34027  5.06262  0.61958  0.77255  0.48576  0.95510
    263   1.93139  5.39709  1.71561  1.74790  4.72816  3.40302  3.81430  4.21528  2.70600  3.72199  4.51869  2.88043  3.93875  2.95285  3.24839  2.66182  3.16754  3.79237  5.88578  4.43607    376 d - - -
          2.68618  4.42225  2.77519  2.73123  3.46354  2.40513  3.72494  3.29354  2.67741  2.69355  4.24690  2.90347  2.73739  3.18146  2.89801  2.37887  2.77519  2.98518  4.58477  3.61503
          0.01955  4.34027  5.06262  0.61958  0.77255  0.48576  0.95510
    264   4.12842  5.24964  5.01218  4.77811  2.06827  4.73488  3.63044  3.86947  4.52882  3.13036  4.41796  4.36154  5.03310  4.45674  4.49767  4.13966  4.33974  3.78063  1.53477  0.90346    377 y - - -
          2.68618  4.42225  2.77519  2.73123  3.46354  2.40513  3.72494  3.29354  2.67741  2.69355  4.24690  2.90347  2.73739  3.18146  2.89801  2.37887  2.77519  2.98518  4.58477  3.61503
          0.01955  4.34027  5.06262  0.61958  0.77255  0.48576  0.95510
    265   2.66101  4.73272  3.03727  2.36600  4.29343  3.36738  3.95282  3.68342  2.80485  3.33249  4.17131  3.15632  3.93288  3.14400  3.22238  2.13084  1.35734  3.30850  5.58648  4.28086    378 t - - -
          2.68618  4.42225  2.77519  2.73123  3.46354  2.40513  3.72494  3.29354  2.67741  2.69355  4.24690  2.90347  2.73739  3.18146  2.89801  2.37887  2.77519  2.98518  4.58477  3.61503
          0.01955  4.34027  5.06262  0.61958  0.77255  0.48576  0.95510
    266   2.57216  4.90662  2.94177  1.34719  4.28063  3.45219  3.81648  3.54928  2.62714  3.26311  4.11019  3.05556  3.92978  2.97314  3.07917  2.76314  2.60453  2.80370  5.54911  4.20788    379 e - - -
          2.68618  4.42225  2.77519  2.73123  3.46354  2.40513  3.72494  3.29354  2.67741  2.69355  4.24690  2.90347  2.73739  3.18146  2.89801  2.37887  2.77519  2.98518  4.58477  3.61503
          0.01955  4.34027  5.06262  0.61958  0.77255  0.48576  0.95510
    267   2.32946  5.20817  2.37782  1.79225  4.53522  2.61351  3.69804  4.01155  2.49378  3.51617  4.28281  2.89994  3.87098  2.73129  2.99944  2.40831  2.82957  3.59505  5.67262  4.25936    380 e - - -
          2.68618  4.42225  2.77519  2.73123  3.46354  2.40513  3.72494  3.29354  2.67741  2.69355  4.24690  2.90347  2.73739  3.18146  2.89801  2.37887  2.77519  2.98518  4.58477  3.61503
          0.01955  4.34027  5.06262  0.61958  0.77255  0.48576  0.95510
    268   2.83748  5.00789  2.74295  2.19808  4.64966  1.13413  4.03316  4.10660  2.94095  3.69214  4.53153  3.09038  3.00412  3.21899  3.39899  2.86872  3.18929  3.67339  5.87602  4.53204    381 g - - -
          2.68618  4.42225  2.77519  2.73123  3.46354  2.40513  3.72494  3.29354  2.67741  2.69355  4.24690  2.90347  2.73739  3.18146  2.89801  2.37887  2.77519  2.98518  4.58477  3.61503
          0.07889  4.34027  2.76733  0.61958  0.77255  0.48576  0.95510
    269   2.28286  4.40662  3.45708  2.78557  3.59836  3.56997  3.88177  2.88436  2.86139  2.64314  2.98164  3.32098  2.24970  3.18051  3.22844  2.83060  2.83021  2.19105  5.03575  3.79339    382 v - - -
          2.68618  4.42225  2.77519  2.73123  3.46354  2.40513  3.72494  3.29354  2.67741  2.69355  4.24690  2.90347  2.73739  3.18146  2.89801  2.37887  2.77519  2.98518  4.58477  3.61503
          0.02073  4.28211  5.00446  0.61958  0.77255  0.56491  0.84028
    270   2.65880  4.97249  2.98452  1.91113  4.25223  3.05241  3.56728  3.14428  2.28955  3.24472  4.03369  2.95899  3.84807  2.67267  2.35175  2.66132  2.88795  3.00346  5.44194  4.08622    383 e - - -
          2.68618  4.42225  2.77519  2.73123  3.46354  2.40513  3.72494  3.29354  2.67741  2.69355  4.24690  2.90347  2.73739  3.18146  2.89801  2.37887  2.77519  2.98518  4.58477  3.61503
          0.02073  4.28211  5.00446  0.61958  0.77255  0.43927  1.03425
    271   2.78164  5.16948  2.65656  1.34161  4.53290  3.41420  3.76446  3.99465  2.58853  3.52789  4.31742  2.93075  3.11396  2.89780  3.08690  2.45425  2.67671  3.59115  5.70553  4.30463    384 e - - -
          2.68618  4.42225  2.77519  2.73123  3.46354  2.40513  3.72494  3.29354  2.67741  2.69355  4.24690  2.90347  2.73739  3.18146  2.89801  2.37887  2.77519  2.98518  4.58477  3.61503
          0.01955  4.34027  5.06262  0.61958  0.77255  0.48576  0.95510
    272   3.32340  4.58520  5.17767  4.66026  3.65944  4.76182  5.28462  1.69448  4.55270  1.71122  3.44604  4.85250  5.00432  4.75601  4.70351  4.14552  3.57317  0.91132  5.67362  4.50663    385 v - - -
          2.68618  4.42225  2.77519  2.73123  3.46354  2.40513  3.72494  3.29354  2.67741  2.69355  4.24690  2.90347  2.73739  3.18146  2.89801  2.37887  2.77519  2.98518  4.58477  3.61503
          0.01955  4.34027  5.06262  0.61958  0.77255  0.48576  0.95510
    273   2.62224  5.12580  2.95661  1.96465  4.45630  3.45803  3.22135  3.91936  2.15130  3.41666  3.75784  2.93525  3.76515  2.36325  2.31061  2.65705  2.73324  3.50931  5.55957  4.17651    386 e - - -
          2.68618  4.42225  2.77519  2.73123  3.46354  2.40513  3.72494  3.29354  2.67741  2.69355  4.24690  2.90347  2.73739  3.18146  2.89801  2.37887  2.77519  2.98518  4.58477  3.61503
          0.01955  4.34027  5.06262  0.61958  0.77255  0.48576  0.95510
    274   3.32915  4.57696  5.22544  4.72827  3.78991  4.81353  5.41388  1.49750  4.63163  2.11943  3.56520  4.91849  5.06555  4.87251  4.80295  4.21361  3.58640  0.82580  5.81945  4.61972    387 v - - -
          2.68618  4.42225  2.77519  2.73123  3.46354  2.40513  3.72494  3.29354  2.67741  2.69355  4.24690  2.90347  2.73739  3.18146  2.89801  2.37887  2.77519  2.98518  4.58477  3.61503
          0.01955  4.34027  5.06262  0.61958  0.77255  0.48576  0.95510
    275   2.26204  5.01567  2.68999  2.41444  4.33514  3.43921  3.66071  3.78487  2.00715  3.32660  4.10118  2.94870  2.94109  2.77998  2.90316  2.41725  2.49207  3.28552  5.51014  4.13532    388 k - - -
          2.68618  4.42225  2.77519  2.73123  3.46354  2.40513  3.72494  3.29354  2.67741  2.69355  4.24690  2.90347  2.73739  3.18146  2.89801  2.37887  2.77519  2.98518  4.58477  3.61503
          0.01955  4.34027  5.06262  0.61958  0.77255  0.48576  0.95510
    276   3.55913  4.82826  5.29587  4.74790  3.28971  4.90134  5.26081  1.85300  4.60086  0.73093  3.05827  4.98148  5.04122  4.66211  4.67726  4.28230  3.78542  2.12334  5.44981  4.40603    389 l - - -
          2.68618  4.42225  2.77519  2.73123  3.46354  2.40513  3.72494  3.29354  2.67741  2.69355  4.24690  2.90347  2.73739  3.18146  2.89801  2.37887  2.77519  2.98518  4.58477  3.61503
          0.01955  4.34027  5.06262  0.61958  0.77255  0.48576  0.95510
    277   3.14637  5.53242  0.81716  2.43609  4.87075  3.46869  4.02001  4.43794  2.96680  3.95345  4.82720  3.00407  4.08090  3.19928  2.79833  3.07025  3.44461  4.02811  6.03648  4.61724    390 d - - -
          2.68618  4.42225  2.77519  2.73123  3.46354  2.40513  3.72494  3.29354  2.67741  2.69355  4.24690  2.90347  2.73739  3.18146  2.89801  2.37887  2.77519  2.98518  4.58477  3.61503
          0.01955  4.34027  5.06262  0.61958  0.77255  0.48576  0.95510
    278   3.49551  5.14608  4.15540  4.07820  4.99348  3.80862  5.09257  4.69189  4.18209  4.25225  5.33786  4.32716  0.28783  4.55403  4.35099  3.68283  3.97670  4.27711  6.02144  5.12791    391 P - - -
          2.68618  4.42225  2.77519  2.73123  3.46354  2.40513  3.72494  3.29354  2.67741  2.69355  4.24690  2.90347  2.73739  3.18146  2.89801  2.37887  2.77519  2.98518  4.58477  3.61503
          0.01955  4.34027  5.06262  0.61958  0.77255  0.48576  0.95510
    279   2.14093  5.14714  2.59039  2.23056  4.46947  3.44156  3.66102  3.93540  1.76454  3.44227  4.20572  2.92093  3.85795  2.77282  2.79565  2.43182  2.94066  3.52781  5.59648  4.20261    392 k - - -
          2.68618  4.42225  2.77519  2.73123  3.46354  2.40513  3.72494  3.29354  2.67741  2.69355  4.24690  2.90347  2.73739  3.18146  2.89801  2.37887  2.77519  2.98518  4.58477  3.61503
          0.01955  4.34027  5.06262  0.61958  0.77255  0.48576  0.95510
    280   2.86176  4.83669  3.45638  2.82359  4.05255  3.68515  3.77583  2.91235  1.95378  2.20593  3.90113  3.26652  4.05126  2.96077  1.71291  2.94997  3.06866  3.13573  5.30308  4.06327    393 r - - -
          2.68618  4.42225  2.77519  2.73123  3.46354  2.40513  3.72494  3.29354  2.67741  2.69355  4.24690  2.90347  2.73739  3.18146  2.89801  2.37887  2.77519  2.98518  4.58477  3.61503
          0.01955  4.34027  5.06262  0.61958  0.77255  0.48576  0.95510
    281   2.45594  4.46183  3.46441  3.04706  4.41598  2.23329  4.17415  3.84661  3.07802  3.48586  4.29286  3.34547  2.94464  3.38563  3.46693  1.80103  1.56323  3.34639  5.71905  4.46280    394 t - - -
          2.68618  4.42225  2.77519  2.73123  3.46354  2.40513  3.72494  3.29354  2.67741  2.69355  4.24690  2.90347  2.73739  3.18146  2.89801  2.37887  2.77519  2.98518  4.58477  3.61503
          0.01955  4.34027  5.06262  0.61958  0.77255  0.48576  0.95510
    282   1.49322  4.42815  3.65714  3.40819  4.53358  3.20091  4.48806  3.87949  3.46731  3.61106  4.48719  3.56564  1.16448  3.77162  3.76271  2.68056  2.99006  3.37533  5.88104  4.68270    395 p - - -
          2.68618  4.42225  2.77519  2.73123  3.46354  2.40513  3.72494  3.29354  2.67741  2.69355  4.24690  2.90347  2.73739  3.18146  2.89801  2.37887  2.77519  2.98518  4.58477  3.61503
          0.01955  4.34027  5.06262  0.61958  0.77255  0.48576  0.95510
    283   2.93907  5.23165  3.29809  2.66854  4.62344  3.65564  3.69217  4.01916  1.37314  3.18467  4.29423  3.14623  4.02405  2.49756  1.96558  2.54240  3.13415  3.65569  5.57621  4.30977    396 k - - -
          2.68618  4.42225  2.77519  2.73123  3.46354  2.40513  3.72494  3.29354  2.67741  2.69355  4.24690  2.90347  2.73739  3.18146  2.89801  2.37887  2.77519  2.98518  4.58477  3.61503
          0.01955  4.34027  5.06262  0.61958  0.77255  0.48576  0.95510
    284   1.93899  5.36968  2.27227  1.30664  4.71125  3.40605  3.84042  4.17733  2.74117  3.71051  4.52113  2.89753  3.95329  2.98633  3.27692  2.85636  3.18868  3.76778  5.88757  4.44690    397 e - - -
          2.68618  4.42225  2.77519  2.73123  3.46354  2.40513  3.72494  3.29354  2.67741  2.69355  4.24690  2.90347  2.73739  3.18146  2.89801  2.37887  2.77519  2.98518  4.58477  3.61503
          0.01955  4.34027  5.06262  0.61958  0.77255  0.48576  0.95510
    285   2.81974  5.29409  2.67837  1.63350  4.61822  3.43573  3.73207  4.09444  2.51610  3.59017  4.36838  2.16133  3.90747  2.19867  3.00154  2.76840  2.69824  3.67923  5.73787  4.32434    398 e - - -
          2.68618  4.42225  2.77519  2.73123  3.46354  2.40513  3.72494  3.29354  2.67741  2.69355  4.24690  2.90347  2.73739  3.18146  2.89801  2.37887  2.77519  2.98518  4.58477  3.61503
          0.01955  4.34027  5.06262  0.61958  0.77255  0.48576  0.95510
    286   1.68689  4.29394  4.06926  3.50812  3.45791  3.83415  4.22670  2.39555  3.41586  2.26984  2.71505  3.78603  4.23256  3.68081  3.66933  3.13498  2.81257  1.75301  5.02884  3.82818    399 a - - -
          2.68618  4.42225  2.77519  2.73123  3.46354  2.40513  3.72494  3.29354  2.67741  2.69355  4.24690  2.90347  2.73739  3.18146  2.89801  2.37887  2.77519  2.98518  4.58477  3.61503
          0.01955  4.34027  5.06262  0.61958  0.77255  0.48576  0.95510
    287   3.22325  5.88899  1.10344  1.38376  5.16693  3.39652  3.99500  4.72503  3.08281  4.19128  5.06453  2.84863  4.05211  3.16851  3.73009  3.07383  3.52428  4.26923  6.32883  4.77497    400 d - - -
          2.68618  4.42225  2.77519  2.73123  3.46354  2.40513  3.72494  3.29354  2.67741  2.69355  4.24690  2.90347  2.73739  3.18146  2.89801  2.37887  2.77519  2.98518  4.58477  3.61503
          0.01955  4.34027  5.06262  0.61958  0.77255  0.48576  0.95510
    288   2.21520  4.53126  3.46333  2.89216  3.72236  3.58721  3.85354  3.11378  2.68026  2.79599  3.68097  3.30839  4.00030  3.11846  2.24435  2.85727  2.61420  2.86317  2.23529  3.85256    401 a - - -
          2.68618  4.42225  2.77519  2.73123  3.46354  2.40513  3.72494  3.29354  2.67741  2.69355  4.24690  2.90347  2.73739  3.18146  2.89801  2.37887  2.77519  2.98518  4.58477  3.61503
          0.01955  4.34027  5.06262  0.61958  0.77255  0.48576  0.95510
    289   2.69950  4.35632  3.66374  3.09813  2.84069  3.69254  2.33625  2.53513  3.02961  2.33969  3.46340  3.19439  4.06746  3.32115  3.08439  2.94769  2.93048  2.63142  4.75135  2.43630    402 h - - -
          2.68618  4.42225  2.77519  2.73123  3.46354  2.40513  3.72494  3.29354  2.67741  2.69355  4.24690  2.90347  2.73739  3.18146  2.89801  2.37887  2.77519  2.98518  4.58477  3.61503
          0.01955  4.34027  5.06262  0.61958  0.77255  0.48576  0.95510
    290   4.13090  5.23149  5.08514  4.88282  0.76759  4.77551  3.64656  3.73502  4.69673  2.98044  4.30173  4.40473  5.06004  4.51905  4.61767  4.17003  4.34363  3.68444  3.74636  1.37686    403 f - - -
          2.68618  4.42225  2.77519  2.73123  3.46354  2.40513  3.72494  3.29354  2.67741  2.69355  4.24690  2.90347  2.73739  3.18146  2.89801  2.37887  2.77519  2.98518  4.58477  3.61503
          0.01955  4.34027  5.06262  0.61958  0.77255  0.48576  0.95510
    291   2.51486  5.07826  3.13382  2.55755  4.40217  3.55585  2.09780  3.81969  1.96701  3.34790  4.15010  3.06192  3.94226  2.81170  2.20999  2.79323  2.69016  3.46387  5.50552  4.19215    404 k - - -
          2.68618  4.42225  2.77519  2.73123  3.46354  2.40513  3.72494  3.29354  2.67741  2.69355  4.24690  2.90347  2.73739  3.18146  2.89801  2.37887  2.77519  2.98518  4.58477  3.61503
          0.01955  4.34027  5.06262  0.61958  0.77255  0.48576  0.95510
    292   3.01994  5.32994  3.28937  2.43108  4.75881  3.68730  3.70640  4.14531  1.92494  3.57532  4.38950  3.16739  4.06206  1.70842  1.65856  2.98717  3.20682  3.77455  5.63369  4.38322    405 r - - -
          2.68618  4.42225  2.77519  2.73123  3.46354  2.40513  3.72494  3.29354  2.67741  2.69355  4.24690  2.90347  2.73739  3.18146  2.89801  2.37887  2.77519  2.98518  4.58477  3.61503
          0.01955  4.34027  5.06262  0.61958  0.77255  0.48576  0.95510
    293   1.86737  4.58702  3.79311  3.41856  3.04582  3.69359  4.00622  3.19819  3.34897  2.87266  3.89359  3.66889  4.22758  3.66311  3.61575  3.08971  3.21203  2.97311  4.64206  1.21312    406 y - - -
          2.68618  4.42225  2.77519  2.73123  3.46354  2.40513  3.72494  3.29354  2.67741  2.69355  4.24690  2.90347  2.73739  3.18146  2.89801  2.37887  2.77519  2.98518  4.58477  3.61503
          0.01955  4.34027  5.06262  0.61958  0.77255  0.48576  0.95510
    294   3.39789  5.43575  3.91234  3.14111  4.97511  3.94542  3.80009  4.28663  1.66566  3.67198  4.56649  3.48651  4.29605  2.93432  0.87099  3.38749  3.53176  3.98049  5.65324  4.55158    407 r - - -
          2.68618  4.42225  2.77519  2.73123  3.46354  2.40513  3.72494  3.29354  2.67741  2.69355  4.24690  2.90347  2.73739  3.18146  2.89801  2.37887  2.77519  2.98518  4.58477  3.61503
          0.01955  4.34027  5.06262  0.61958  0.77255  0.48576  0.95510
    295   3.39660  5.41456  3.89878  3.15548  4.94183  3.93771  3.81971  4.26947  1.78972  3.66727  4.56833  3.49905  4.30093  2.95848  0.81567  3.39370  3.53944  3.96582  5.65240  4.54735    408 r - - -
          2.68618  4.42225  2.77519  2.73123  3.46354  2.40513  3.72494  3.29354  2.67741  2.69355  4.24690  2.90347  2.73739  3.18146  2.89801  2.37887  2.77519  2.98518  4.58477  3.61503
          0.01955  4.34027  5.06262  0.61958  0.77255  0.48576  0.95510
    296   3.60910  4.86673  5.36707  4.79611  3.21816  4.95052  5.25584  1.79944  4.65351  0.74651  2.56077  5.03034  5.04657  4.65303  4.69480  4.32152  3.82139  2.40705  5.39484  4.39447    409 l - - -
          2.68618  4.42225  2.77519  2.73123  3.46354  2.40513  3.72494  3.29354  2.67741  2.69355  4.24690  2.90347  2.73739  3.18146  2.89801  2.37887  2.77519  2.98518  4.58477  3.61503
          0.01955  4.34027  5.06262  0.61958  0.77255  0.48576  0.95510
    297   2.55218  4.68269  3.19534  2.43135  3.87950  3.53529  3.74284  3.26716  2.40419  2.07212  3.65745  3.12036  3.92082  2.62515  2.67933  2.75434  2.78886  2.59130  5.21331  3.92297    410 l - - -
          2.68618  4.42225  2.77519  2.73123  3.46354  2.40513  3.72494  3.29354  2.67741  2.69355  4.24690  2.90347  2.73739  3.18146  2.89801  2.37887  2.77519  2.98518  4.58477  3.61503
          0.01955  4.34027  5.06262  0.61958  0.77255  0.48576  0.95510
    298   2.47892  5.03677  2.80765  2.17788  4.33204  3.09072  3.66860  3.77261  2.40955  2.90275  4.10348  2.96456  3.86937  2.79243  1.83866  2.68773  2.92602  3.40203  5.50473  4.14076    411 r - - -
          2.68618  4.42225  2.77519  2.73123  3.46354  2.40513  3.72494  3.29354  2.67741  2.69355  4.24690  2.90347  2.73739  3.18146  2.89801  2.37887  2.77519  2.98518  4.58477  3.61503
          0.01955  4.34027  5.06262  0.61958  0.77255  0.48576  0.95510
    299   2.07884  4.34746  3.64756  3.44626  4.71951  0.99654  4.55871  4.17001  3.59711  3.84319  4.64070  3.53874  3.88247  3.83798  3.89430  1.86116  2.91388  3.50340  6.04208  4.85192    412 g - - -
          2.68618  4.42225  2.77519  2.73123  3.46354  2.40513  3.72494  3.29354  2.67741  2.69355  4.24690  2.90347  2.73739  3.18146  2.89801  2.37887  2.77519  2.98518  4.58477  3.61503
          0.01955  4.34027  5.06262  0.61958  0.77255  0.48576  0.95510
    300   1.77726  4.38014  3.60170  3.08733  3.74984  2.85855  4.03077  3.03623  3.01025  2.80707  3.70036  3.42399  3.98485  3.34227  2.89629  2.79538  2.90236  1.70465  5.18019  3.95083    413 v - - -
          2.68618  4.42225  2.77519  2.73123  3.46354  2.40513  3.72494  3.29354  2.67741  2.69355  4.24690  2.90347  2.73739  3.18146  2.89801  2.37887  2.77519  2.98518  4.58477  3.61503
          0.01955  4.34027  5.06262  0.61958  0.77255  0.48576  0.95510
    301   1.88179  5.08108  2.87183  1.58400  4.43714  3.46385  3.75340  3.86329  2.49090  3.41972  4.22562  2.99997  3.92347  2.89048  2.55665  2.77253  3.02866  3.49078  5.60635  4.25009    414 e - - -
          2.68618  4.42225  2.77519  2.73123  3.46354  2.40513  3.72494  3.29354  2.67741  2.69355  4.24690  2.90347  2.73739  3.18146  2.89801  2.37887  2.77519  2.98518  4.58477  3.61503
          0.01955  4.34027  5.06262  0.61958  0.77255  0.48576  0.95510
    302   2.64034  4.77585  3.13751  2.57319  3.99629  3.51783  3.31234  3.00712  2.50479  3.02248  3.85558  3.07513  3.90502  2.20455  2.30144  2.66140  2.74021  2.52253  5.28905  3.98172    415 q - - -
          2.68618  4.42225  2.77519  2.73123  3.46354  2.40513  3.72494  3.29354  2.67741  2.69355  4.24690  2.90347  2.73739  3.18146  2.89801  2.37887  2.77519  2.98518  4.58477  3.61503
          0.01955  4.34027  5.06262  0.61958  0.77255  0.48576  0.95510
    303   1.49057  4.35053  4.21118  3.65469  3.50430  3.95998  4.37294  2.09135  3.56279  2.32435  2.86909  3.92686  4.34720  3.82387  3.81062  3.26961  3.10783  1.78161  5.14045  3.94407    416 a - - -
          2.68618  4.42225  2.77519  2.73123  3.46354  2.40513  3.72494  3.29354  2.67741  2.69355  4.24690  2.90347  2.73739  3.18146  2.89801  2.37887  2.77519  2.98518  4.58477  3.61503
          0.01955  4.34027  5.06262  0.61958  0.77255  0.48576  0.95510
    304   2.17199  4.94210  3.10046  2.46196  4.34048  3.48776  3.75395  3.75430  2.42486  3.32183  4.13347  3.08248  3.92995  2.89709  1.67360  2.23999  2.99083  3.39331  5.51384  4.20026    417 r - - -
          2.68618  4.42225  2.77519  2.73123  3.46354  2.40513  3.72494  3.29354  2.67741  2.69355  4.24690  2.90347  2.73739  3.18146  2.89801  2.37887  2.77519  2.98518  4.58477  3.61503
          0.01955  4.34027  5.06262  0.61958  0.77255  0.48576  0.95510
    305   2.09908  5.09076  2.61345  2.39242  4.39819  3.44711  2.48305  3.85593  2.40650  3.37991  4.14988  2.93341  3.85421  2.39124  2.66483  2.55539  2.92042  3.46335  5.54814  4.16449    418 a - - -
          2.68618  4.42225  2.77519  2.73123  3.46354  2.40513  3.72494  3.29354  2.67741  2.69355  4.24690  2.90347  2.73739  3.18146  2.89801  2.37887  2.77519  2.98518  4.58477  3.61503
          0.01955  4.34027  5.06262  0.61958  0.77255  0.48576  0.95510
    306   3.62310  5.37666  4.16891  3.61106  4.85681  3.98543  4.28312  4.45585  2.58241  3.88585  4.89444  3.92359  4.48424  3.49866  0.45234  3.69835  3.86907  4.16401  5.75943  4.70697    419 R - - -
          2.68618  4.42225  2.77519  2.73123  3.46354  2.40513  3.72494  3.29354  2.67741  2.69355  4.24690  2.90347  2.73739  3.18146  2.89801  2.37887  2.77519  2.98518  4.58477  3.61503
          0.01955  4.34027  5.06262  0.61958  0.77255  0.48576  0.95510
    307   2.47047  5.03844  2.78976  1.70935  4.32439  3.45633  3.18240  3.77037  2.42320  2.64144  4.09856  2.95038  3.86032  2.78674  2.67102  2.67551  2.91622  3.39801  5.50424  4.13277    420 e - - -
          2.68618  4.42225  2.77519  2.73123  3.46354  2.40513  3.72494  3.29354  2.67741  2.69355  4.24690  2.90347  2.73739  3.18146  2.89801  2.37887  2.77519  2.98518  4.58477  3.61503
          0.01955  4.34027  5.06262  0.61958  0.77255  0.48576  0.95510
    308   1.51027  5.07666  2.20756  2.22775  4.44109  3.41343  3.79731  3.87017  2.65021  3.45044  4.25905  2.96116  3.91396  2.94482  3.14742  2.76576  2.62124  3.49288  5.66204  4.27984    421 a - - -
          2.68618  4.42225  2.77519  2.73123  3.46354  2.40513  3.72494  3.29354  2.67741  2.69355  4.24690  2.90347  2.73739  3.18146  2.89801  2.37887  2.77519  2.98518  4.58477  3.61503
          0.01955  4.34027  5.06262  0.61958  0.77255  0.48576  0.95510
    309   3.04617  5.49210  2.51366  0.98366  4.80796  3.45452  3.87859  4.28618  2.69674  3.78808  4.63588  2.93718  4.01825  2.52347  3.15182  2.96939  3.21258  3.89186  5.94280  4.51985    422 e - - -
          2.68618  4.42225  2.77519  2.73123  3.46354  2.40513  3.72494  3.29354  2.67741  2.69355  4.24690  2.90347  2.73739  3.18146  2.89801  2.37887  2.77519  2.98518  4.58477  3.61503
          0.01955  4.34027  5.06262  0.61958  0.77255  0.48576  0.95510
    310   2.50363  4.30838  4.22906  3.66714  3.42225  3.92505  4.32140  2.33165  3.55712  1.44408  3.27148  3.91308  4.30933  3.80723  3.77779  3.23431  2.35247  1.83986  5.04532  3.85824    423 l - - -
          2.68618  4.42225  2.77519  2.73123  3.46354  2.40513  3.72494  3.29354  2.67741  2.69355  4.24690  2.90347  2.73739  3.18146  2.89801  2.37887  2.77519  2.98518  4.58477  3.61503
          0.01955  4.34027  5.06262  0.61958  0.77255  0.48576  0.95510
    311   1.93402  4.73592  3.13904  2.36686  3.95172  3.44089  3.72596  3.34766  2.54742  2.70074  3.28014  3.08151  3.90226  2.90553  2.48749  2.46422  2.88923  3.05508  5.26456  3.95929    424 a - - -
          2.68618  4.42225  2.77519  2.73123  3.46354  2.40513  3.72494  3.29354  2.67741  2.69355  4.24690  2.90347  2.73739  3.18146  2.89801  2.37887  2.77519  2.98518  4.58477  3.61503
          0.01955  4.34027  5.06262  0.61958  0.77255  0.48576  0.95510
    312   2.59073  4.97670  3.04909  2.34530  4.32827  2.98930  3.71989  3.74872  2.41254  3.31015  4.11393  3.04077  3.91117  2.85650  1.72926  2.74226  2.29434  3.38904  5.50219  4.17295    425 r - - -
          2.68618  4.42225  2.77519  2.73123  3.46354  2.40513  3.72494  3.29354  2.67741  2.69355  4.24690  2.90347  2.73739  3.18146  2.89801  2.37887  2.77519  2.98518  4.58477  3.61503
          0.01955  4.34027  5.06262  0.61958  0.77255  0.48576  0.95510
    313   2.51356  5.20229  2.91736  1.57970  4.54456  3.50079  3.69210  3.99044  2.34819  3.48606  4.26933  2.98366  3.92084  2.49672  2.11772  2.77210  3.02980  3.59673  5.62240  4.26418    426 e - - -
          2.68618  4.42225  2.77519  2.73123  3.46354  2.40513  3.72494  3.29354  2.67741  2.69355  4.24690  2.90347  2.73739  3.18146  2.89801  2.37887  2.77519  2.98518  4.58477  3.61503
          0.01955  4.34027  5.06262  0.61958  0.77255  0.48576  0.95510
    314   2.26722  4.33428  3.95967  2.91428  3.51130  3.87107  4.19665  2.25092  3.32356  2.20685  3.45099  3.73317  4.24396  3.61135  3.60922  3.15464  3.02960  1.38512  5.06771  3.85311    427 v - - -
          2.68618  4.42225  2.77519  2.73123  3.46354  2.40513  3.72494  3.29354  2.67741  2.69355  4.24690  2.90347  2.73739  3.18146  2.89801  2.37887  2.77519  2.98518  4.58477  3.61503
          0.01955  4.34027  5.06262  0.61958  0.77255  0.48576  0.95510
    315   1.38485  4.57375  3.27424  2.55792  3.93211  3.46051  3.90647  3.25060  2.79094  2.66339  3.84252  3.23519  3.94901  3.13573  3.18665  2.67493  2.59319  2.96063  5.30185  4.03142    428 a - - -
          2.68618  4.42225  2.77519  2.73123  3.46354  2.40513  3.72494  3.29354  2.67741  2.69355  4.24690  2.90347  2.73739  3.18146  2.89801  2.37887  2.77519  2.98518  4.58477  3.61503
          0.01955  4.34027  5.06262  0.61958  0.77255  0.48576  0.95510
    316   2.26529  4.85301  3.07755  2.42916  4.09242  3.50262  2.21153  3.50292  2.47039  2.74740  3.92921  3.04027  3.89491  2.68377  2.76775  2.72020  2.65203  3.18703  5.35266  4.03012    429 h - - -
          2.68618  4.42225  2.77519  2.73123  3.46354  2.40513  3.72494  3.29354  2.67741  2.69355  4.24690  2.90347  2.73739  3.18146  2.89801  2.37887  2.77519  2.98518  4.58477  3.61503
          0.01955  4.34027  5.06262  0.61958  0.77255  0.48576  0.95510
    317   1.75900  4.31727  4.25124  3.69005  3.43975  3.95773  4.34857  2.08914  3.58556  1.65486  3.36713  3.93924  4.33562  3.83455  3.80854  3.19669  3.08912  1.93641  5.06913  3.87738    430 l - - -
          2.68618  4.42225  2.77519  2.73123  3.46354  2.40513  3.72494  3.29354  2.67741  2.69355  4.24690  2.90347  2.73739  3.18146  2.89801  2.37887  2.77519  2.98518  4.58477  3.61503
          0.01955  4.34027  5.06262  0.61958  0.77255  0.48576  0.95510
    318   2.56398  5.08255  2.94997  2.11010  4.39435  3.10085  3.64204  3.84975  2.34928  2.95507  4.13588  2.94027  3.28368  2.15179  2.38166  2.65892  2.90723  3.45596  5.53206  4.15363    431 e - - -
          2.68618  4.42225  2.77519  2.73123  3.46354  2.40513  3.72494  3.29354  2.67741  2.69355  4.24690  2.90347  2.73739  3.18146  2.89801  2.37887  2.77519  2.98518  4.58477  3.61503
          0.01955  4.34027  5.06262  0.61958  0.77255  0.48576  0.95510
    319   2.02367  4.95685  2.68692  2.30026  4.23037  3.40013  3.66352  3.66589  2.44080  2.96564  4.02434  2.96671  3.29365  2.68132  2.91645  2.37349  2.72231  3.08788  5.44336  4.08344    432 a - - -
          2.68618  4.42225  2.77519  2.73123  3.46354  2.40513  3.72494  3.29354  2.67741  2.69355  4.24690  2.90347  2.73739  3.18146  2.89801  2.37887  2.77519  2.98518  4.58477  3.61503
          0.01955  4.34027  5.06262  0.61958  0.77255  0.48576  0.95510
    320   1.82446  4.25186  4.16790  3.60079  3.40011  3.87005  4.23954  1.98006  3.49679  1.85184  3.35840  3.84511  4.25218  3.74344  3.71676  2.94366  3.01012  1.98415  4.97166  3.77466    433 a - - -
          2.68618  4.42225  2.77519  2.73123  3.46354  2.40513  3.72494  3.29354  2.67741  2.69355  4.24690  2.90347  2.73739  3.18146  2.89801  2.37887  2.77519  2.98518  4.58477  3.61503
          0.01955  4.34027  5.06262  0.61958  0.77255  0.48576  0.95510
    321   2.25721  4.50420  3.70140  3.14075  3.62694  3.70136  4.00384  2.89907  2.83501  1.42638  3.56455  3.50612  4.11888  3.31063  2.38469  3.00755  3.03510  2.72059  5.11544  3.89536    434 l - - -
          2.68618  4.42225  2.77519  2.73123  3.46354  2.40513  3.72494  3.29354  2.67741  2.69355  4.24690  2.90347  2.73739  3.18146  2.89801  2.37887  2.77519  2.98518  4.58477  3.61503
          0.01955  4.34027  5.06262  0.61958  0.77255  0.48576  0.95510
    322   2.08117  5.13808  2.49946  1.88728  4.45682  3.43370  3.64838  3.92669  2.35588  3.43226  4.19026  2.91013  3.84428  2.58826  2.77026  2.59340  2.74192  3.44066  5.58651  4.18709    435 e - - -
          2.68618  4.42225  2.77519  2.73123  3.46354  2.40513  3.72494  3.29354  2.67741  2.69355  4.24690  2.90347  2.73739  3.18146  2.89801  2.37887  2.77519  2.98518  4.58477  3.61503
          0.01955  4.34027  5.06262  0.61958  0.77255  0.48576  0.95510
    323   2.30176  5.14540  3.07694  2.41825  4.49438  3.55314  3.69649  3.91526  2.28222  3.42391  4.22364  3.05383  3.95379  1.81393  1.95691  2.81472  3.04706  3.54618  5.56412  4.24609    436 q - - -
          2.68618  4.42225  2.77519  2.73123  3.46354  2.40513  3.72494  3.29354  2.67741  2.69355  4.24690  2.90347  2.73739  3.18146  2.89801  2.37887  2.77519  2.98518  4.58477  3.61503
          0.01955  4.34027  5.06262  0.61958  0.77255  0.48576  0.95510
    324   3.41104  4.66517  5.27812  4.74084  3.46852  4.82742  5.27490  1.31221  4.62412  1.18252  3.24115  4.92957  5.01723  4.73552  4.71947  4.20666  3.64798  1.67774  5.54872  4.45552    437 l - - -
          2.68618  4.42225  2.77519  2.73123  3.46354  2.40513  3.72494  3.29354  2.67741  2.69355  4.24690  2.90347  2.73739  3.18146  2.89801  2.37887  2.77519  2.98518  4.58477  3.61503
          0.01955  4.34027  5.06262  0.61958  0.77255  0.48576  0.95510
    325   2.28929  5.43084  1.99396  1.39168  4.76122  2.79158  3.81571  4.25654  2.71062  3.75254  4.54699  2.87358  3.94036  2.95309  3.25763  2.83960  3.17856  3.82621  5.90984  4.45255    438 e - - -
          2.68618  4.42225  2.77519  2.73123  3.46354  2.40513  3.72494  3.29354  2.67741  2.69355  4.24690  2.90347  2.73739  3.18146  2.89801  2.37887  2.77519  2.98518  4.58477  3.61503
          0.01955  4.34027  5.06262  0.61958  0.77255  0.48576  0.95510
    326   1.95476  4.86907  3.06476  2.48041  4.12951  2.85238  3.69759  3.54438  2.38853  2.82566  3.95618  3.02903  3.88617  2.80164  2.38020  2.47941  2.90597  3.21782  5.37814  4.04944    439 a - - -
          2.68618  4.42225  2.77519  2.73123  3.46354  2.40513  3.72494  3.29354  2.67741  2.69355  4.24690  2.90347  2.73739  3.18146  2.89801  2.37887  2.77519  2.98518  4.58477  3.61503
          0.01955  4.34027  5.06262  0.61958  0.77255  0.48576  0.95510
    327   1.56524  4.41297  4.02655  3.49761  3.48848  3.79267  4.28077  2.57660  3.37670  2.13596  1.92849  3.78353  4.24026  3.67782  3.64101  3.12344  3.08814  2.44807  5.13324  3.93564    440 a - - -
          2.68623  4.42230  2.77524  2.73112  3.46358  2.40517  3.72499  3.29359  2.67745  2.69342  4.24694  2.90351  2.73725  3.18151  2.89805  2.37877  2.77524  2.98523  4.58481  3.61508
          0.20357  1.72675  5.06262  0.40583  1.09789  0.48576  0.95510
    328   2.59843  5.18524  1.80159  2.12194  4.51023  3.18352  3.67953  3.98498  2.46089  3.48866  4.25128  2.90253  3.50383  2.79318  2.79433  2.48350  2.63450  3.56914  5.64324  4.23432    443 d - - -
          2.68618  4.42225  2.77519  2.73123  3.46354  2.40513  3.72494  3.29354  2.67741  2.69355  4.24690  2.90347  2.73739  3.18146  2.89801  2.37887  2.77519  2.98518  4.58477  3.61503
          0.01955  4.34027  5.06262  0.61958  0.77255  0.48576  0.95510
    329   2.57744  5.12627  2.33864  1.77996  4.43735  3.17153  3.65798  3.90267  2.42431  2.82425  4.18222  2.91457  3.26187  2.77085  2.77245  2.66431  2.92666  3.49953  5.58087  4.18459    444 e - - -
          2.68618  4.42225  2.77519  2.73123  3.46354  2.40513  3.72494  3.29354  2.67741  2.69355  4.24690  2.90347  2.73739  3.18146  2.89801  2.37887  2.77519  2.98518  4.58477  3.61503
          0.01955  4.34027  5.06262  0.61958  0.77255  0.48576  0.95510
    330   0.99328  4.36000  3.67405  3.29336  4.42691  2.80394  4.34292  3.84424  3.31338  3.51660  4.33334  3.47381  2.75793  3.59911  3.65238  2.20819  2.87778  3.20245  5.76658  4.55009    445 a - - -
          2.68618  4.42225  2.77519  2.73123  3.46354  2.40513  3.72494  3.29354  2.67741  2.69355  4.24690  2.90347  2.73739  3.18146  2.89801  2.37887  2.77519  2.98518  4.58477  3.61503
          0.01955  4.34027  5.06262  0.61958  0.77255  0.48576  0.95510
    331   1.97785  4.93992  2.50092  2.26180  4.20199  3.46387  3.67072  3.63171  2.45363  2.84896  3.37400  2.97550  3.86046  2.58092  2.92634  2.57359  2.89226  3.28466  5.42748  4.07294    446 a - - -
          2.68618  4.42225  2.77519  2.73123  3.46354  2.40513  3.72494  3.29354  2.67741  2.69355  4.24690  2.90347  2.73739  3.18146  2.89801  2.37887  2.77519  2.98518  4.58477  3.61503
          0.01955  4.34027  5.06262  0.61958  0.77255  0.48576  0.95510
    332   3.64117  4.92546  5.25242  4.73479  3.23110  4.90738  5.22739  2.05207  4.53077  0.61770  3.03089  4.98195  5.05514  4.63121  4.61011  4.31626  3.87043  2.42467  5.40108  4.31387    447 L - - -
          2.68618  4.42225  2.77519  2.73123  3.46354  2.40513  3.72494  3.29354  2.67741  2.69355  4.24690  2.90347  2.73739  3.18146  2.89801  2.37887  2.77519  2.98518  4.58477  3.61503
          0.01955  4.34027  5.06262  0.61958  0.77255  0.48576  0.95510
    333   2.55551  4.85974  2.33701  2.29389  4.09443  3.48235  3.70837  3.49921  2.52145  2.09370  3.69230  3.01708  3.10052  2.86455  2.98446  2.70960  2.90794  3.18306  5.36989  4.03598    448 l - - -
          2.68618  4.42225  2.77519  2.73123  3.46354  2.40513  3.72494  3.29354  2.67741  2.69355  4.24690  2.90347  2.73739  3.18146  2.89801  2.37887  2.77519  2.98518  4.58477  3.61503
          0.01955  4.34027  5.06262  0.61958  0.77255  0.48576  0.95510
    334   1.51624  4.86975  3.06391  2.37845  4.25209  3.46327  3.78059  3.66149  2.51905  3.25831  4.07910  3.08276  3.92156  2.93756  2.34838  2.50131  2.97203  3.31326  5.48142  4.16596    449 a - - -
          2.68618  4.42225  2.77519  2.73123  3.46354  2.40513  3.72494  3.29354  2.67741  2.69355  4.24690  2.90347  2.73739  3.18146  2.89801  2.37887  2.77519  2.98518  4.58477  3.61503
          0.01955  4.34027  5.06262  0.61958  0.77255  0.48576  0.95510
    335   2.90488  4.64467  3.67706  3.13961  3.54532  3.83534  4.07998  2.79961  2.94743  1.51900  3.45617  3.55548  4.21273  1.87918  3.26134  3.12144  3.14195  2.41974  5.17061  3.93525    450 l - - -
          2.68618  4.42225  2.77519  2.73123  3.46354  2.40513  3.72494  3.29354  2.67741  2.69355  4.24690  2.90347  2.73739  3.18146  2.89801  2.37887  2.77519  2.98518  4.58477  3.61503
          0.01955  4.34027  5.06262  0.61958  0.77255  0.48576  0.95510
    336   1.75501  4.69081  3.13071  2.03770  4.03355  3.45565  3.83651  3.36462  2.69387  3.06444  3.91470  3.13764  3.92326  3.02951  3.12662  2.50385  2.92708  2.38925  5.36452  4.06488    451 a - - -
          2.68618  4.42225  2.77519  2.73123  3.46354  2.40513  3.72494  3.29354  2.67741  2.69355  4.24690  2.90347  2.73739  3.18146  2.89801  2.37887  2.77519  2.98518  4.58477  3.61503
          0.35553  4.34027  1.25118  0.61958  0.77255  0.48576  0.95510
    337   2.38205  4.65656  3.18182  2.61016  3.90749  3.47202  3.66747  3.26508  2.25904  2.54578  3.77227  3.07735  3.87000  2.85444  2.14065  2.72547  2.54119  2.98436  5.19127  3.92038    452 r - - -
          2.68618  4.42225  2.77519  2.73123  3.46354  2.40513  3.72494  3.29354  2.67741  2.69355  4.24690  2.90347  2.73739  3.18146  2.89801  2.37887  2.77519  2.98518  4.58477  3.61503
          0.02725  4.01200  4.73434  0.61958  0.77255  0.31922  1.29723
    338   2.91444  5.40924  2.40710  1.15427  4.72340  3.43968  3.78407  4.20635  2.58849  3.69443  4.48979  2.90394  3.94844  2.76554  2.64325  2.84595  3.16377  3.79123  5.83748  4.41242    453 e - - -
          2.68618  4.42225  2.77519  2.73123  3.46354  2.40513  3.72494  3.29354  2.67741  2.69355  4.24690  2.90347  2.73739  3.18146  2.89801  2.37887  2.77519  2.98518  4.58477  3.61503
          0.01955  4.34027  5.06262  0.61958  0.77255  0.48576  0.95510
    339   1.43483  4.37943  4.28751  3.82900  3.83737  3.73263  4.61872  2.28558  3.73692  2.62979  3.73124  3.98256  4.30748  4.02310  3.98075  3.13324  3.12801  1.33597  5.49242  4.28158    454 v - - -
          2.68618  4.42225  2.77519  2.73123  3.46354  2.40513  3.72494  3.29354  2.67741  2.69355  4.24690  2.90347  2.73739  3.18146  2.89801  2.37887  2.77519  2.98518  4.58477  3.61503
          0.06848  4.34027  2.93454  0.61958  0.77255  0.48576  0.95510
    340   2.51072  4.73755  3.42637  2.82158  3.95434  3.64420  3.77880  3.29975  2.16171  1.82008  3.82826  3.25856  4.02394  2.98205  2.01581  2.91641  3.02401  3.04661  5.24032  4.00138    455 l - - -
          2.68618  4.42225  2.77519  2.73123  3.46354  2.40513  3.72494  3.29354  2.67741  2.69355  4.24690  2.90347  2.73739  3.18146  2.89801  2.37887  2.77519  2.98518  4.58477  3.61503
          0.02052  4.29231  5.01466  0.61958  0.77255  0.55180  0.85782
    341   2.51033  5.12808  3.12188  2.53019  4.47111  3.54720  2.96738  3.89451  2.05587  3.19748  4.18555  3.03689  3.92665  2.09091  1.95356  2.77902  3.00603  3.52216  5.52492  4.20805    456 r - - -
          2.68516  4.42266  2.77520  2.73164  3.46395  2.40526  3.72535  3.29296  2.67782  2.69359  4.24730  2.90387  2.73704  3.18156  2.89797  2.37887  2.77479  2.98509  4.58518  3.61544
          0.22341  1.64210  5.01466  2.12934  0.12660  0.44658  1.02114
    342   2.42549  4.44681  3.40354  2.84266  3.60622  3.01297  3.83768  2.93145  2.72830  2.08366  3.55405  3.27794  3.34302  2.89744  3.18617  2.56624  2.87713  2.23853  5.02551  3.77605    472 l - - -
          2.68618  4.42225  2.77519  2.73123  3.46354  2.40513  3.72494  3.29354  2.67741  2.69355  4.24690  2.90347  2.73739  3.18146  2.89801  2.37887  2.77519  2.98518  4.58477  3.61503
          0.01955  4.34027  5.06262  0.61958  0.77255  0.48576  0.95510
    343   1.78703  4.47721  3.46646  2.98464  4.32783  2.58035  4.09592  3.75166  2.98219  3.39036  4.19981  3.31214  2.48885  3.29859  3.38379  1.71922  2.50516  3.13434  5.63277  4.36776    473 s - - -
          2.68618  4.42225  2.77519  2.73123  3.46354  2.40513  3.72494  3.29354  2.67741  2.69355  4.24690  2.90347  2.73739  3.18146  2.89801  2.37887  2.77519  2.98518  4.58477  3.61503
          0.01955  4.34027  5.06262  0.61958  0.77255  0.48576  0.95510
    344   1.47386  4.54600  3.33243  2.80145  3.90251  3.44981  3.88078  3.26458  2.76480  2.95177  3.67833  3.23086  3.92706  2.72093  3.16590  2.48927  2.60246  2.73570  5.26754  3.99815    474 a - - -
          2.68618  4.42225  2.77519  2.73123  3.46354  2.40513  3.72494  3.29354  2.67741  2.69355  4.24690  2.90347  2.73739  3.18146  2.89801  2.37887  2.77519  2.98518  4.58477  3.61503
          0.01955  4.34027  5.06262  0.61958  0.77255  0.48576  0.95510
    345   2.24571  4.65393  3.14673  2.80951  4.44360  1.36192  4.04080  3.87091  2.47566  3.48769  4.30403  3.21485  3.91063  3.22934  3.28382  2.20585  2.97157  3.41667  5.70798  4.41613    475 g - - -
          2.68618  4.42225  2.77519  2.73123  3.46354  2.40513  3.72494  3.29354  2.67741  2.69355  4.24690  2.90347  2.73739  3.18146  2.89801  2.37887  2.77519  2.98518  4.58477  3.61503
          0.01955  4.34027  5.06262  0.61958  0.77255  0.48576  0.95510
    346   2.06887  5.07554  2.85721  1.94436  4.40715  2.76137  3.69440  3.86121  2.28214  3.39719  4.17613  2.94304  2.86417  2.81774  2.95154  2.65116  2.94788  3.47041  5.57650  4.19441    476 e - - -
          2.68618  4.42225  2.77519  2.73123  3.46354  2.40513  3.72494  3.29354  2.67741  2.69355  4.24690  2.90347  2.73739  3.18146  2.89801  2.37887  2.77519  2.98518  4.58477  3.61503
          0.01955  4.34027  5.06262  0.61958  0.77255  0.48576  0.95510
    347   2.71842  5.23946  2.47576  1.84772  4.58422  3.46002  3.66865  4.05590  1.89278  3.53108  4.29074  2.92810  3.88170  2.77670  2.18890  2.71534  2.98951  3.63208  5.65617  4.26293    477 e - - -
          2.68603  4.42230  2.77524  2.73128  3.46359  2.40517  3.72499  3.29359  2.67746  2.69360  4.24694  2.90351  2.73726  3.18151  2.89784  2.37892  2.77505  2.98523  4.58482  3.61508
          0.14776  2.03229  5.06262  0.65217  0.73588  0.48576  0.95510
    348   2.44624  4.97719  3.02396  2.49874  4.33853  2.26630  3.70555  3.77200  2.21479  3.32447  4.11673  3.01330  2.61821  2.83595  2.35974  2.67499  2.94042  3.39832  5.51166  4.16745    481 k - - -
          2.68618  4.42225  2.77519  2.73123  3.46354  2.40513  3.72494  3.29354  2.67741  2.69355  4.24690  2.90347  2.73739  3.18146  2.89801  2.37887  2.77519  2.98518  4.58477  3.61503
          0.01955  4.34027  5.06262  0.61958  0.77255  0.48576  0.95510
    349   2.33894  5.02314  2.68438  2.25250  4.31333  3.44945  3.64943  3.76124  2.41158  2.91982  4.08147  2.94352  2.57204  2.64773  2.67889  2.62695  2.60959  3.38441  5.49185  4.11759    482 e - - -
          2.68618  4.42225  2.77519  2.73123  3.46354  2.40513  3.72494  3.29354  2.67741  2.69355  4.24690  2.90347  2.73739  3.18146  2.89801  2.37887  2.77519  2.98518  4.58477  3.61503
          0.01955  4.34027  5.06262  0.61958  0.77255  0.48576  0.95510
    350   2.35369  5.02937  3.02834  2.52207  4.35533  3.50787  3.71067  3.77781  2.13157  3.32835  4.13324  3.03501  1.94274  2.47603  2.67901  2.76589  2.99331  3.42175  5.51200  4.18272    483 p - - -
          2.68618  4.42225  2.77519  2.73123  3.46354  2.40513  3.72494  3.29354  2.67741  2.69355  4.24690  2.90347  2.73739  3.18146  2.89801  2.37887  2.77519  2.98518  4.58477  3.61503
          0.01955  4.34027  5.06262  0.61958  0.77255  0.48576  0.95510
    351   2.44499  5.10321  2.91543  1.75489  4.42065  3.16760  3.63939  3.88408  2.24649  3.39556  4.15573  2.92350  3.53341  2.52413  2.73143  2.64798  2.62618  3.39974  5.55324  4.16383    484 e - - -
          2.68618  4.42225  2.77519  2.73123  3.46354  2.40513  3.72494  3.29354  2.67741  2.69355  4.24690  2.90347  2.73739  3.18146  2.89801  2.37887  2.77519  2.98518  4.58477  3.61503
          0.01955  4.34027  5.06262  0.61958  0.77255  0.48576  0.95510
    352   2.29982  4.82958  2.94182  2.29846  4.40564  1.66898  3.88131  3.84504  2.72834  3.43293  4.23793  3.06917  2.86025  3.04123  3.19200  2.39981  2.97370  3.42965  5.64767  4.30632    485 g - - -
          2.68618  4.42225  2.77519  2.73123  3.46354  2.40513  3.72494  3.29354  2.67741  2.69355  4.24690  2.90347  2.73739  3.18146  2.89801  2.37887  2.77519  2.98518  4.58477  3.61503
          0.01955  4.34027  5.06262  0.61958  0.77255  0.48576  0.95510
    353   3.17308  5.17318  3.75418  3.03274  4.48918  3.85028  3.79124  3.83845  1.98110  2.61502  4.26280  3.41221  4.20734  2.94670  1.02843  3.21274  3.34373  3.57233  5.49481  4.31200    486 r - - -
          2.68618  4.42225  2.77519  2.73123  3.46354  2.40513  3.72494  3.29354  2.67741  2.69355  4.24690  2.90347  2.73739  3.18146  2.89801  2.37887  2.77519  2.98518  4.58477  3.61503
          0.35553  4.34027  1.25118  0.61958  0.77255  0.48576  0.95510
    354   2.52242  4.86031  3.07602  2.54400  4.24553  3.43314  3.64051  3.64388  2.04741  3.20555  4.03180  3.01989  3.86105  2.78747  1.96189  2.13965  2.93321  3.30059  5.38526  4.10119    487 r - - -
          2.68608  4.42249  2.77487  2.73065  3.46378  2.40537  3.72494  3.29378  2.67733  2.69370  4.24714  2.90371  2.73684  3.18170  2.89746  2.37911  2.77543  2.98542  4.58501  3.61527
          0.28114  1.44269  4.73434  1.70451  0.20072  0.31922  1.29723
    355   2.15039  4.50960  3.61332  3.43970  4.59730  3.25315  4.55683  3.95044  3.52928  3.68025  4.60008  3.61355  0.80052  3.85503  3.80396  2.77089  3.08978  3.45821  5.93559  4.74454    496 p - - -
          2.68618  4.42225  2.77519  2.73123  3.46354  2.40513  3.72494  3.29354  2.67741  2.69355  4.24690  2.90347  2.73739  3.18146  2.89801  2.37887  2.77519  2.98518  4.58477  3.61503
          0.01955  4.34027  5.06262  0.61958  0.77255  0.48576  0.95510
    356   4.17298  5.25387  5.10816  4.91955  0.94785  4.79702  3.63378  3.78462  4.73080  3.02263  4.34614  4.41115  5.07761  4.53356  4.63957  4.19172  4.38303  3.73021  3.73010  1.08993    497 f - - -
          2.68618  4.42225  2.77519  2.73123  3.46354  2.40513  3.72494  3.29354  2.67741  2.69355  4.24690  2.90347  2.73739  3.18146  2.89801  2.37887  2.77519  2.98518  4.58477  3.61503
          0.01955  4.34027  5.06262  0.61958  0.77255  0.48576  0.95510
    357   3.23855  5.41106  3.69478  2.94953  4.89674  3.85933  2.95015  4.23759  1.27570  3.62658  4.48032  3.35018  4.19787  2.85744  1.38761  3.21230  3.38417  3.90365  5.62807  4.46809    498 k - - -
          2.68618  4.42225  2.77519  2.73123  3.46354  2.40513  3.72494  3.29354  2.67741  2.69355  4.24690  2.90347  2.73739  3.18146  2.89801  2.37887  2.77519  2.98518  4.58477  3.61503
          0.01955  4.34027  5.06262  0.61958  0.77255  0.48576  0.95510
    358   2.68968  4.96944  2.98095  1.76291  4.25408  3.08907  3.68783  3.68047  2.44453  2.88042  4.05204  2.99004  3.87879  2.82277  2.63469  2.69936  2.23697  3.32931  5.46232  4.11212    499 e - - -
          2.68618  4.42225  2.77519  2.73123  3.46354  2.40513  3.72494  3.29354  2.67741  2.69355  4.24690  2.90347  2.73739  3.18146  2.89801  2.37887  2.77519  2.98518  4.58477  3.61503
          0.01955  4.34027  5.06262  0.61958  0.77255  0.48576  0.95510
    359   4.18472  5.26327  5.10378  4.91690  1.19984  4.80000  3.63052  3.80251  4.72912  3.03842  4.36340  4.40943  5.08099  4.53295  4.64004  4.19537  4.39468  3.74660  3.72679  0.85667    500 y - - -
          2.68618  4.42225  2.77519  2.73123  3.46354  2.40513  3.72494  3.29354  2.67741  2.69355  4.24690  2.90347  2.73739  3.18146  2.89801  2.37887  2.77519  2.98518  4.58477  3.61503
          0.01955  4.34027  5.06262  0.61958  0.77255  0.48576  0.95510
    360   2.70791  4.64646  3.29516  2.49367  3.83000  3.58402  3.18796  3.20673  2.57033  2.71215  3.73728  3.19581  3.96806  2.94709  2.41974  2.82397  2.93397  1.79264  5.17518  3.90668    501 v - - -
          2.68618  4.42225  2.77519  2.73123  3.46354  2.40513  3.72494  3.29354  2.67741  2.69355  4.24690  2.90347  2.73739  3.18146  2.89801  2.37887  2.77519  2.98518  4.58477  3.61503
          0.01955  4.34027  5.06262  0.61958  0.77255  0.48576  0.95510
    361   2.00020  4.34610  3.66473  3.42968  4.69626  1.13820  4.53007  4.14580  3.55432  3.81372  4.60881  3.53026  3.87739  3.80146  3.86110  1.67280  2.90366  3.48854  6.01597  4.82244    502 g - - -
          2.68618  4.42225  2.77519  2.73123  3.46354  2.40513  3.72494  3.29354  2.67741  2.69355  4.24690  2.90347  2.73739  3.18146  2.89801  2.37887  2.77519  2.98518  4.58477  3.61503
          0.01955  4.34027  5.06262  0.61958  0.77255  0.48576  0.95510
    362   2.48278  4.68165  3.22353  2.66403  3.88374  3.54075  2.05179  3.27899  2.57087  2.53263  3.78362  3.14415  3.93503  2.96054  2.64983  2.52161  2.91148  2.83986  5.21786  3.92874    503 h - - -
          2.68618  4.42225  2.77519  2.73123  3.46354  2.40513  3.72494  3.29354  2.67741  2.69355  4.24690  2.90347  2.73739  3.18146  2.89801  2.37887  2.77519  2.98518  4.58477  3.61503
          0.01955  4.34027  5.06262  0.61958  0.77255  0.48576  0.95510
    363   1.72144  4.43781  3.30956  3.14053  4.56314  1.40960  4.31326  4.00348  3.27660  3.65072  4.45388  3.39321  3.88124  3.54426  3.65094  1.83368  2.91400  3.43747  5.87050  4.62817    504 g - - -
          2.68618  4.42225  2.77519  2.73123  3.46354  2.40513  3.72494  3.29354  2.67741  2.69355  4.24690  2.90347  2.73739  3.18146  2.89801  2.37887  2.77519  2.98518  4.58477  3.61503
          0.01955  4.34027  5.06262  0.61958  0.77255  0.48576  0.95510
    364   3.35162  5.05441  4.11811  4.08745  5.17169  0.27210  5.15192  4.91175  4.33034  4.49485  5.49230  4.28495  4.45688  4.61827  4.49014  3.54062  3.86776  4.34906  6.11700  5.29806    505 G - - -
          2.68618  4.42225  2.77519  2.73123  3.46354  2.40513  3.72494  3.29354  2.67741  2.69355  4.24690  2.90347  2.73739  3.18146  2.89801  2.37887  2.77519  2.98518  4.58477  3.61503
          0.01955  4.34027  5.06262  0.61958  0.77255  0.48576  0.95510
    365   1.98367  5.00874  3.08655  2.51515  4.30309  3.51960  3.67643  3.72425  2.01313  2.89239  4.07679  3.02906  3.90679  2.43112  2.33952  2.64010  2.95546  3.37440  5.46279  4.13383    506 a - - -
          2.68618  4.42225  2.77519  2.73123  3.46354  2.40513  3.72494  3.29354  2.67741  2.69355  4.24690  2.90347  2.73739  3.18146  2.89801  2.37887  2.77519  2.98518  4.58477  3.61503
          0.01955  4.34027  5.06262  0.61958  0.77255  0.48576  0.95510
    366   2.59099  4.99367  3.05143  2.38799  4.28560  3.49834  3.67339  3.71072  2.18829  3.26796  4.06449  3.00915  2.79914  2.80313  1.91398  2.71384  2.78776  2.96963  5.46073  4.12152    507 r - - -
          2.68618  4.42225  2.77519  2.73123  3.46354  2.40513  3.72494  3.29354  2.67741  2.69355  4.24690  2.90347  2.73739  3.18146  2.89801  2.37887  2.77519  2.98518  4.58477  3.61503
          0.01955  4.34027  5.06262  0.61958  0.77255  0.48576  0.95510
    367   3.40877  4.66104  5.25578  4.74212  3.57633  4.84865  5.35215  0.88948  4.61783  1.67160  3.35442  4.94451  5.05982  4.79474  4.75070  4.24354  3.65595  1.74623  5.66324  4.52199    508 i - - -
          2.68618  4.42225  2.77519  2.73123  3.46354  2.40513  3.72494  3.29354  2.67741  2.69355  4.24690  2.90347  2.73739  3.18146  2.89801  2.37887  2.77519  2.98518  4.58477  3.61503
          0.01955  4.34027  5.06262  0.61958  0.77255  0.48576  0.95510
    368   3.39809  4.77240  4.72411  4.23507  2.76445  4.37452  4.21697  2.80184  3.94622  1.19505  3.38968  4.32102  4.69368  4.17666  4.05687  3.76790  3.63147  2.84701  1.54472  2.95837    509 l - - -
          2.68618  4.42225  2.77519  2.73123  3.46354  2.40513  3.72494  3.29354  2.67741  2.69355  4.24690  2.90347  2.73739  3.18146  2.89801  2.37887  2.77519  2.98518  4.58477  3.61503
          0.01955  4.34027  5.06262  0.61958  0.77255  0.48576  0.95510
    369   3.20243  4.64506  4.75848  4.45969  3.94574  4.19336  5.19882  2.15100  4.33770  2.56435  3.86005  4.56992  4.74534  4.67440  4.50321  3.74590  3.56317  0.58487  5.80075  4.55322    510 V - - -
          2.68618  4.42225  2.77519  2.73123  3.46354  2.40513  3.72494  3.29354  2.67741  2.69355  4.24690  2.90347  2.73739  3.18146  2.89801  2.37887  2.77519  2.98518  4.58477  3.61503
          0.02531  4.34027  4.42610  0.61958  0.77255  0.48576  0.95510
    370   3.34227  5.04620  4.10771  4.07615  5.16160  0.27533  5.14164  4.89965  4.31835  4.48381  5.48082  4.27451  4.44862  4.60672  4.47935  3.53102  3.85803  4.33806  6.10900  5.28759    511 G - - -
          2.68618  4.42225  2.77519  2.73123  3.46354  2.40513  3.72494  3.29354  2.67741  2.69355  4.24690  2.90347  2.73739  3.18146  2.89801  2.37887  2.77519  2.98518  4.58477  3.61503
          0.01966  4.33462  5.05697  0.61958  0.77255  0.49394  0.94216
    371   3.38492  5.45351  3.90986  3.11272  5.00519  3.94313  3.77613  4.30408  1.40472  3.67543  4.56111  3.46384  4.28194  2.90519  1.03054  3.36597  3.51227  3.99215  5.65207  4.54981    512 r - - -
          2.68618  4.42225  2.77519  2.73123  3.46354  2.40513  3.72494  3.29354  2.67741  2.69355  4.24690  2.90347  2.73739  3.18146  2.89801  2.37887  2.77519  2.98518  4.58477  3.61503
          0.01966  4.33462  5.05697  0.61958  0.77255  0.49394  0.94216
    372   2.54390  4.48311  3.51677  3.43829  4.77631  0.67233  4.63560  4.31919  3.69359  3.99629  4.83602  3.58749  3.97752  3.94905  3.96540  2.42437  3.07351  3.65669  6.07450  4.87661    513 G - - -
          2.68618  4.42225  2.77519  2.73123  3.46354  2.40513  3.72494  3.29354  2.67741  2.69355  4.24690  2.90347  2.73739  3.18146  2.89801  2.37887  2.77519  2.98518  4.58477  3.61503
          0.01966  4.33462  5.05697  0.61958  0.77255  0.49394  0.94216
    373   1.26406  4.33355  3.71960  3.40814  4.60446  1.91287  4.46825  4.04378  3.46999  3.71078  4.50874  3.51868  3.86678  3.73161  3.78855  1.62741  2.87878  3.42633  5.92878  4.73016    514 a - - -
          2.68618  4.42225  2.77519  2.73123  3.46354  2.40513  3.72494  3.29354  2.67741  2.69355  4.24690  2.90347  2.73739  3.18146  2.89801  2.37887  2.77519  2.98518  4.58477  3.61503
          0.01966  4.33462  5.05697  0.61958  0.77255  0.49394  0.94216
    374   1.96212  5.18070  2.78212  1.58642  4.52167  3.45975  3.74639  3.95791  2.09118  3.49418  4.29302  2.96362  3.92517  2.87832  2.93279  2.78658  3.05857  3.57369  5.66453  4.28989    515 e - - -
          2.68618  4.42225  2.77519  2.73123  3.46354  2.40513  3.72494  3.29354  2.67741  2.69355  4.24690  2.90347  2.73739  3.18146  2.89801  2.37887  2.77519  2.98518  4.58477  3.61503
          0.01966  4.33462  5.05697  0.61958  0.77255  0.49394  0.94216
    375   2.43854  5.63295  1.01324  2.01885  4.96254  3.38729  3.93993  4.45699  2.96052  3.97462  4.82249  2.86119  4.00970  3.10537  3.56015  2.98184  3.38268  4.02775  6.14809  4.64316    516 d - - -
          2.68618  4.42225  2.77519  2.73123  3.46354  2.40513  3.72494  3.29354  2.67741  2.69355  4.24690  2.90347  2.73739  3.18146  2.89801  2.37887  2.77519  2.98518  4.58477  3.61503
          0.01966  4.33462  5.05697  0.61958  0.77255  0.49394  0.94216
    376   3.19607  5.16295  3.08908  3.03390  4.61027  3.56905  4.41369  4.45191  3.37498  4.04865  5.02055  0.54520  4.25328  3.70873  3.72760  3.25842  3.60565  4.02339  5.85937  4.54198    517 N - - -
          2.68618  4.42225  2.77519  2.73123  3.46354  2.40513  3.72494  3.29354  2.67741  2.69355  4.24690  2.90347  2.73739  3.18146  2.89801  2.37887  2.77519  2.98518  4.58477  3.61503
          0.01966  4.33462  5.05697  0.61958  0.77255  0.49394  0.94216
    377   3.56626  5.68813  0.43266  2.75110  5.14602  3.63476  4.43807  4.85703  3.62312  4.38789  5.40011  3.32245  4.32036  3.69401  4.18440  3.49202  3.92206  4.45335  6.21275  4.97322    518 D - - -
          2.68618  4.42225  2.77519  2.73123  3.46354  2.40513  3.72494  3.29354  2.67741  2.69355  4.24690  2.90347  2.73739  3.18146  2.89801  2.37887  2.77519  2.98518  4.58477  3.61503
          0.01966  4.33462  5.05697  0.61958  0.77255  0.49394  0.94216
    378   1.95229  4.91115  3.02525  2.17679  4.17768  3.47479  3.68036  3.59950  2.44862  3.18471  3.85534  2.99961  3.87141  2.65902  2.64260  2.68664  2.31742  3.19839  5.40841  4.06625    519 a - - -
          2.68618  4.42225  2.77519  2.73123  3.46354  2.40513  3.72494  3.29354  2.67741  2.69355  4.24690  2.90347  2.73739  3.18146  2.89801  2.37887  2.77519  2.98518  4.58477  3.61503
          0.01966  4.33462  5.05697  0.61958  0.77255  0.49394  0.94216
    379   3.72137  5.06018  4.93303  4.59872  3.38433  4.56598  5.11467  2.63367  4.36529  0.46138  3.30370  4.83237  4.93672  4.61729  4.45571  4.23077  4.00220  2.78642  5.40437  4.22684    520 L - - -
          2.68618  4.42225  2.77519  2.73123  3.46354  2.40513  3.72494  3.29354  2.67741  2.69355  4.24690  2.90347  2.73739  3.18146  2.89801  2.37887  2.77519  2.98518  4.58477  3.61503
          0.01966  4.33462  5.05697  0.61958  0.77255  0.49394  0.94216
    380   2.60264  4.38727  3.78960  3.34903  3.88980  3.44805  4.26698  2.47981  3.25112  2.86907  3.84706  3.59417  4.05277  3.59624  3.54467  2.66940  1.11335  2.66496  5.38305  4.14833    521 t - - -
          2.68618  4.42225  2.77519  2.73123  3.46354  2.40513  3.72494  3.29354  2.67741  2.69355  4.24690  2.90347  2.73739  3.18146  2.89801  2.37887  2.77519  2.98518  4.58477  3.61503
          0.01966  4.33462  5.05697  0.61958  0.77255  0.49394  0.94216
    381   2.97706  4.39144  4.54034  3.97527  1.54875  4.12132  4.40233  2.38520  3.83997  1.64539  3.19116  4.14827  4.45385  4.01697  3.98178  3.43860  2.72035  2.09431  4.90458  3.64946    522 f - - -
          2.68618  4.42225  2.77519  2.73123  3.46354  2.40513  3.72494  3.29354  2.67741  2.69355  4.24690  2.90347  2.73739  3.18146  2.89801  2.37887  2.77519  2.98518  4.58477  3.61503
          0.01966  4.33462  5.05697  0.61958  0.77255  0.49394  0.94216
    382   3.22424  5.39995  3.65993  2.93299  4.87527  3.84592  3.04753  4.22392  1.05417  3.61816  4.47118  3.33810  4.18875  2.85663  1.71498  3.19869  3.37331  3.88935  5.62331  4.45684    523 k - - -
          2.68618  4.42225  2.77519  2.73123  3.46354  2.40513  3.72494  3.29354  2.67741  2.69355  4.24690  2.90347  2.73739  3.18146  2.89801  2.37887  2.77519  2.98518  4.58477  3.61503
          0.01966  4.33462  5.05697  0.61958  0.77255  0.49394  0.94216
    383   3.20244  4.49983  5.01906  4.47457  2.60406  4.54407  4.93698  1.78177  4.35535  1.98553  3.34667  4.62618  4.81352  4.51842  4.47264  3.89681  3.44375  0.99022  5.34445  4.13524    524 v - - -
          2.68618  4.42225  2.77519  2.73123  3.46354  2.40513  3.72494  3.29354  2.67741  2.69355  4.24690  2.90347  2.73739  3.18146  2.89801  2.37887  2.77519  2.98518  4.58477  3.61503
          0.01966  4.33462  5.05697  0.61958  0.77255  0.49394  0.94216
    384   0.51163  4.49587  4.00616  3.84952  4.58648  3.30306  4.80528  3.78818  3.88008  3.64541  4.64351  3.85856  4.08770  4.17984  4.07861  2.85153  3.16223  3.35576  5.96205  4.82673    525 A - - -
          2.68618  4.42225  2.77519  2.73123  3.46354  2.40513  3.72494  3.29354  2.67741  2.69355  4.24690  2.90347  2.73739  3.18146  2.89801  2.37887  2.77519  2.98518  4.58477  3.61503
          0.01966  4.33462  5.05697  0.61958  0.77255  0.49394  0.94216
    385   3.14533  5.29802  3.56871  2.90252  4.78276  3.78443  3.75245  4.13002  1.69907  3.56831  4.42013  3.31518  4.15715  2.88216  1.12975  2.66048  3.32235  3.79297  5.61360  4.43320    526 r - - -
          2.68618  4.42225  2.77519  2.73123  3.46354  2.40513  3.72494  3.29354  2.67741  2.69355  4.24690  2.90347  2.73739  3.18146  2.89801  2.37887  2.77519  2.98518  4.58477  3.61503
          0.01966  4.33462  5.05697  0.61958  0.77255  0.49394  0.94216
    386   2.73846  4.66027  3.54657  3.39223  4.80684  1.75104  4.59054  4.32956  3.59110  3.96266  4.82076  3.64229  0.89580  3.88000  3.89948  2.89758  3.22761  3.75260  6.00430  4.88374    527 p - - -
          2.68618  4.42225  2.77519  2.73123  3.46354  2.40513  3.72494  3.29354  2.67741  2.69355  4.24690  2.90347  2.73739  3.18146  2.89801  2.37887  2.77519  2.98518  4.58477  3.61503
          0.01966  4.33462  5.05697  0.61958  0.77255  0.49394  0.94216
    387   2.78779  4.71738  3.32952  2.79466  3.28140  3.34207  2.43403  3.29956  2.74501  2.92173  3.81696  2.32956  4.03443  3.09139  3.14367  2.88663  3.01815  3.04194  2.54734  2.80231    528 n - - -
          2.68618  4.42225  2.77519  2.73123  3.46354  2.40513  3.72494  3.29354  2.67741  2.69355  4.24690  2.90347  2.73739  3.18146  2.89801  2.37887  2.77519  2.98518  4.58477  3.61503
          0.01966  4.33462  5.05697  0.61958  0.77255  0.49394  0.94216
    388   2.90404  5.27756  1.53092  2.39933  4.13064  3.46805  2.02225  4.02246  2.67926  3.54048  4.37572  2.95210  3.96900  2.96906  3.17749  2.85890  3.15603  3.65288  5.47496  3.47142    529 d - - -
          2.68618  4.42225  2.77519  2.73123  3.46354  2.40513  3.72494  3.29354  2.67741  2.69355  4.24690  2.90347  2.73739  3.18146  2.89801  2.37887  2.77519  2.98518  4.58477  3.61503
          0.01966  4.33462  5.05697  0.61958  0.77255  0.49394  0.94216
    389   3.59847  4.88557  5.24901  4.69060  3.22977  4.89658  5.21329  2.20410  4.52141  0.63776  2.86971  4.94961  5.02544  4.59166  4.60639  4.27157  3.81983  2.25450  5.40344  4.37000    530 L - - -
          2.68618  4.42225  2.77519  2.73123  3.46354  2.40513  3.72494  3.29354  2.67741  2.69355  4.24690  2.90347  2.73739  3.18146  2.89801  2.37887  2.77519  2.98518  4.58477  3.61503
          0.01966  4.33462  5.05697  0.61958  0.77255  0.49394  0.94216
    390   4.21414  5.40098  4.86452  4.70143  3.29554  4.30874  4.58950  4.29220  4.43548  3.59536  4.89827  4.76871  4.86794  4.79602  4.47295  4.41345  4.54339  4.19274  0.31281  3.27776    531 W - - -
          2.68618  4.42225  2.77519  2.73123  3.46354  2.40513  3.72494  3.29354  2.67741  2.69355  4.24690  2.90347  2.73739  3.18146  2.89801  2.37887  2.77519  2.98518  4.58477  3.61503
          0.01966  4.33462  5.05697  0.61958  0.77255  0.49394  0.94216
    391   3.53774  4.83743  5.18427  4.63782  2.84823  4.79884  5.05453  2.31496  4.50103  0.68634  3.01305  4.85570  4.96168  4.54491  4.57656  4.16673  3.76186  2.14733  5.26093  4.11694    532 L - - -
          2.68618  4.42225  2.77519  2.73123  3.46354  2.40513  3.72494  3.29354  2.67741  2.69355  4.24690  2.90347  2.73739  3.18146  2.89801  2.37887  2.77519  2.98518  4.58477  3.61503
          0.01966  4.33462  5.05697  0.61958  0.77255  0.49394  0.94216
    392   3.64783  5.33481  3.71882  3.54808  3.72993  3.93831  0.45958  4.42842  3.38500  3.84972  4.94881  3.92877  4.52646  3.92757  3.60986  3.72216  3.97731  4.15466  5.17979  3.67274    533 H - - -
          2.68618  4.42225  2.77519  2.73123  3.46354  2.40513  3.72494  3.29354  2.67741  2.69355  4.24690  2.90347  2.73739  3.18146  2.89801  2.37887  2.77519  2.98518  4.58477  3.61503
          0.01966  4.33462  5.05697  0.61958  0.77255  0.49394  0.94216
    393   0.80641  4.34313  4.06121  3.73425  4.19818  3.29943  4.61493  3.07714  3.66912  3.10564  4.14007  3.76468  4.03544  3.96461  3.90715  2.75848  2.99369  2.32439  5.73338  4.52884    534 a - - -
          2.68618  4.42225  2.77519  2.73123  3.46354  2.40513  3.72494  3.29354  2.67741  2.69355  4.24690  2.90347  2.73739  3.18146  2.89801  2.37887  2.77519  2.98518  4.58477  3.61503
          0.01966  4.33462  5.05697  0.61958  0.77255  0.49394  0.94216
    394   3.39073  5.44208  3.91054  3.12659  4.98681  3.94327  3.78680  4.29176  1.56762  3.67093  4.56141  3.47440  4.28803  2.91864  0.92656  3.37640  3.52117  3.98333  5.65046  4.54884    535 r - - -
          2.68618  4.42225  2.77519  2.73123  3.46354  2.40513  3.72494  3.29354  2.67741  2.69355  4.24690  2.90347  2.73739  3.18146  2.89801  2.37887  2.77519  2.98518  4.58477  3.61503
          0.01966  4.33462  5.05697  0.61958  0.77255  0.49394  0.94216
    395   2.95131  5.27543  2.11612  2.40867  4.85121  1.13674  4.01470  4.36759  3.02740  3.90969  4.75162  2.46230  3.99757  3.19504  3.58041  2.91918  3.29714  3.90285  6.07181  4.62987    536 g - - -
          2.68618  4.42225  2.77519  2.73123  3.46354  2.40513  3.72494  3.29354  2.67741  2.69355  4.24690  2.90347  2.73739  3.18146  2.89801  2.37887  2.77519  2.98518  4.58477  3.61503
          0.01966  4.33462  5.05697  0.61958  0.77255  0.49394  0.94216
    396   2.66154  4.31442  3.65724  3.08078  3.43400  3.66559  3.55693  2.52121  2.96678  1.99584  3.41113  3.44939  4.04070  2.79147  2.85062  2.92354  2.89184  1.91372  4.89947  3.67840    537 v - - -
          2.68618  4.42225  2.77519  2.73123  3.46354  2.40513  3.72494  3.29354  2.67741  2.69355  4.24690  2.90347  2.73739  3.18146  2.89801  2.37887  2.77519  2.98518  4.58477  3.61503
          0.01966  4.33462  5.05697  0.61958  0.77255  0.49394  0.94216
    397   2.76607  4.93357  3.03627  2.58386  4.25447  3.50196  3.10200  3.67745  2.24717  3.26442  4.09326  3.08188  1.68432  2.92786  2.85735  2.79994  2.61949  3.34279  5.47341  4.15773    538 p - - -
          2.68618  4.42225  2.77519  2.73123  3.46354  2.40513  3.72494  3.29354  2.67741  2.69355  4.24690  2.90347  2.73739  3.18146  2.89801  2.37887  2.77519  2.98518  4.58477  3.61503
          0.01966  4.33462  5.05697  0.61958  0.77255  0.49394  0.94216
    398   3.34227  5.04620  4.10771  4.07615  5.16160  0.27533  5.14164  4.89965  4.31835  4.48381  5.48082  4.27451  4.44862  4.60672  4.47935  3.53102  3.85803  4.33806  6.10900  5.28759    539 G - - -
          2.68618  4.42225  2.77519  2.73123  3.46354  2.40513  3.72494  3.29354  2.67741  2.69355  4.24690  2.90347  2.73739  3.18146  2.89801  2.37887  2.77519  2.98518  4.58477  3.61503
          0.01966  4.33462  5.05697  0.61958  0.77255  0.49394  0.94216
    399   1.32274  4.32499  3.77820  3.50549  4.58794  3.10741  4.53369  3.98233  3.54975  3.70234  4.52600  3.57039  3.88554  3.82111  3.83458  1.11894  2.89846  3.39102  5.93682  4.74142    540 s - - -
          2.68618  4.42225  2.77519  2.73123  3.46354  2.40513  3.72494  3.29354  2.67741  2.69355  4.24690  2.90347  2.73739  3.18146  2.89801  2.37887  2.77519  2.98518  4.58477  3.61503
          0.01966  4.33462  5.05697  0.61958  0.77255  0.49394  0.94216
    400   3.64783  5.33481  3.71882  3.54808  3.72993  3.93831  0.45958  4.42842  3.38500  3.84972  4.94881  3.92877  4.52646  3.92757  3.60986  3.72216  3.97731  4.15466  5.17979  3.67274    541 H - - -
          2.68618  4.42225  2.77519  2.73123  3.46354  2.40513  3.72494  3.29354  2.67741  2.69355  4.24690  2.90347  2.73739  3.18146  2.89801  2.37887  2.77519  2.98518  4.58477  3.61503
          0.01966  4.33462  5.05697  0.61958  0.77255  0.49394  0.94216
    401   3.19724  4.64075  4.75092  4.45144  3.94023  4.18771  5.19106  2.14838  4.32924  2.55956  3.85498  4.56264  4.73962  4.66613  4.49531  3.73945  3.55789  0.58887  5.79450  4.54676    542 V - - -
          2.68618  4.42225  2.77519  2.73123  3.46354  2.40513  3.72494  3.29354  2.67741  2.69355  4.24690  2.90347  2.73739  3.18146  2.89801  2.37887  2.77519  2.98518  4.58477  3.61503
          0.01966  4.33462  5.05697  0.61958  0.77255  0.49394  0.94216
    402   3.32053  4.57291  5.23050  4.75653  3.84958  4.79445  5.47323  1.34338  4.66406  2.31560  3.62031  4.93416  5.07437  4.92382  4.84165  4.21141  3.58780  0.85154  5.88937  4.67411    543 v - - -
          2.68618  4.42225  2.77519  2.73123  3.46354  2.40513  3.72494  3.29354  2.67741  2.69355  4.24690  2.90347  2.73739  3.18146  2.89801  2.37887  2.77519  2.98518  4.58477  3.61503
          0.01966  4.33462  5.05697  0.61958  0.77255  0.49394  0.94216
    403   3.27701  4.59969  4.99064  4.50996  3.63273  4.57814  5.15236  1.94939  4.35805  1.72801  3.46843  4.70006  4.90406  4.61856  4.52620  3.98388  3.54893  0.85003  5.61065  4.39798    544 v - - -
          2.68618  4.42225  2.77519  2.73123  3.46354  2.40513  3.72494  3.29354  2.67741  2.69355  4.24690  2.90347  2.73739  3.18146  2.89801  2.37887  2.77519  2.98518  4.58477  3.61503
          0.01966  4.33462  5.05697  0.61958  0.77255  0.49394  0.94216
    404   2.78244  4.93855  3.13531  2.65855  4.36688  3.50599  3.79438  3.77769  2.29983  3.34578  4.17212  3.13294  1.60649  2.94782  2.32555  2.46004  3.04524  3.42183  5.53166  4.23966    545 p - - -
          2.68618  4.42225  2.77519  2.73123  3.46354  2.40513  3.72494  3.29354  2.67741  2.69355  4.24690  2.90347  2.73739  3.18146  2.89801  2.37887  2.77519  2.98518  4.58477  3.61503
          0.01966  4.33462  5.05697  0.61958  0.77255  0.49394  0.94216
    405   3.60161  4.89759  5.22792  4.69755  3.23728  4.87266  5.21169  2.13541  4.50337  0.62563  3.02835  4.94465  5.03017  4.60494  4.59185  4.26646  3.83370  2.31575  5.40548  4.32970    546 L - - -
          2.68618  4.42225  2.77520  2.73124  3.46354  2.40513  3.72495  3.29354  2.67741  2.69355  4.24690  2.90347  2.73731  3.18147  2.89801  2.37887  2.77520  2.98519  4.58477  3.61504
          0.04965  3.16837  5.05697  0.47913  0.96579  0.49394  0.94216
    406   2.91357  5.36033  2.61395  1.19657  4.70331  2.93818  3.79506  4.17240  2.18198  3.67186  4.47430  2.92742  3.75474  2.93126  3.04140  2.85558  3.16684  3.76445  5.81904  4.41243    548 e - - -
          2.68618  4.42225  2.77519  2.73123  3.46354  2.40513  3.72494  3.29354  2.67741  2.69355  4.24690  2.90347  2.73739  3.18146  2.89801  2.37887  2.77519  2.98518  4.58477  3.61503
          0.01966  4.33462  5.05697  0.61958  0.77255  0.49394  0.94216
    407   3.32951  5.41747  3.75323  3.05198  4.93760  3.89108  3.79194  4.26890  0.81972  3.66353  4.54699  3.42694  4.25488  2.92460  1.91756  3.31441  3.47865  3.95015  5.65551  4.52671    549 k - - -
          2.68618  4.42225  2.77519  2.73123  3.46354  2.40513  3.72494  3.29354  2.67741  2.69355  4.24690  2.90347  2.73739  3.18146  2.89801  2.37887  2.77519  2.98518  4.58477  3.61503
          0.01966  4.33462  5.05697  0.61958  0.77255  0.49394  0.94216
    408   2.67440  4.77124  2.89488  2.71513  4.57113  1.15601  3.86334  4.06477  3.00700  3.66266  4.48884  2.54341  3.94120  3.29214  3.43628  2.34254  3.07390  3.58022  5.84406  4.50817    550 g - - -
          2.68618  4.42225  2.77519  2.73123  3.46354  2.40513  3.72494  3.29354  2.67741  2.69355  4.24690  2.90347  2.73739  3.18146  2.89801  2.37887  2.77519  2.98518  4.58477  3.61503
          0.01966  4.33462  5.05697  0.61958  0.77255  0.49394  0.94216
    409   2.14111  4.99688  2.98325  2.26947  4.28137  3.14212  3.65131  3.72188  2.32103  3.27387  3.81452  2.95962  3.85224  2.20139  2.55231  2.66046  2.85059  3.07066  5.46688  4.10324    551 a - - -
          2.68618  4.42225  2.77519  2.73123  3.46354  2.40513  3.72494  3.29354  2.67741  2.69355  4.24690  2.90347  2.73739  3.18146  2.89801  2.37887  2.77519  2.98518  4.58477  3.61503
          0.01966  4.33462  5.05697  0.61958  0.77255  0.49394  0.94216
    410   2.31046  5.01158  2.85900  1.79564  4.30239  3.21143  3.66324  3.23869  2.43759  3.29896  4.08099  2.67376  3.53935  2.78728  2.91899  2.66176  2.61856  3.37496  5.49320  4.12115    552 e - - -
          2.68618  4.42225  2.77519  2.73123  3.46354  2.40513  3.72494  3.29354  2.67741  2.69355  4.24690  2.90347  2.73739  3.18146  2.89801  2.37887  2.77519  2.98518  4.58477  3.61503
          0.01966  4.33462  5.05697  0.61958  0.77255  0.49394  0.94216
    411   2.48769  2.63782  4.09388  3.59205  3.66933  3.49039  4.30804  2.73161  3.49007  2.68219  3.63708  3.73297  1.90635  3.75220  3.72357  2.86973  2.93022  1.67678  5.18459  3.98815    553 v - - -
          2.68618  4.42225  2.77519  2.73123  3.46354  2.40513  3.72494  3.29354  2.67741  2.69355  4.24690  2.90347  2.73739  3.18146  2.89801  2.37887  2.77519  2.98518  4.58477  3.61503
          0.01966  4.33462  5.05697  0.61958  0.77255  0.49394  0.94216
    412   2.03148  4.90357  2.19057  2.49968  4.37503  3.29636  3.77646  3.81876  2.58713  3.38655  4.17582  3.00895  2.34357  2.91538  3.06441  2.49672  2.71522  3.33804  5.58684  4.22694    554 a - - -
          2.68618  4.42225  2.77519  2.73123  3.46354  2.40513  3.72494  3.29354  2.67741  2.69355  4.24690  2.90347  2.73739  3.18146  2.89801  2.37887  2.77519  2.98518  4.58477  3.61503
          0.01966  4.33462  5.05697  0.61958  0.77255  0.49394  0.94216
    413   2.15474  5.06274  2.85629  2.25383  4.40018  2.98001  3.70978  3.84892  2.48397  3.39204  4.17836  2.95546  3.24404  1.81778  2.95545  2.70586  2.96301  3.46414  5.57664  4.20174    555 q - - -
          2.68618  4.42225  2.77519  2.73123  3.46354  2.40513  3.72494  3.29354  2.67741  2.69355  4.24690  2.90347  2.73739  3.18146  2.89801  2.37887  2.77519  2.98518  4.58477  3.61503
          0.01966  4.33462  5.05697  0.61958  0.77255  0.49394  0.94216
    414   3.07737  5.68814  1.95925  1.03064  4.97447  3.39802  3.89456  4.50113  2.86426  3.97202  4.79960  2.84798  3.99651  2.62435  3.44308  2.96078  3.35427  4.05938  6.11864  4.61217    556 e - - -
          2.68618  4.42225  2.77519  2.73123  3.46354  2.40513  3.72494  3.29354  2.67741  2.69355  4.24690  2.90347  2.73739  3.18146  2.89801  2.37887  2.77519  2.98518  4.58477  3.61503
          0.01966  4.33462  5.05697  0.61958  0.77255  0.49394  0.94216
    415   2.52313  4.40059  3.00233  3.02803  3.58894  3.66122  3.97516  2.70170  2.99320  2.18434  3.53398  3.42940  4.06258  3.29819  3.34883  2.92739  2.22421  1.79082  5.06126  3.82413    557 v - - -
          2.68618  4.42225  2.77519  2.73123  3.46354  2.40513  3.72494  3.29354  2.67741  2.69355  4.24690  2.90347  2.73739  3.18146  2.89801  2.37887  2.77519  2.98518  4.58477  3.61503
          0.01966  4.33462  5.05697  0.61958  0.77255  0.49394  0.94216
    416   3.72137  5.06018  4.93303  4.59872  3.38433  4.56598  5.11467  2.63367  4.36529  0.46138  3.30370  4.83237  4.93672  4.61729  4.45571  4.23077  4.00220  2.78642  5.40437  4.22684    558 L - - -
          2.68618  4.42225  2.77519  2.73123  3.46354  2.40513  3.72494  3.29354  2.67741  2.69355  4.24690  2.90347  2.73739  3.18146  2.89801  2.37887  2.77519  2.98518  4.58477  3.61503
          0.01966  4.33462  5.05697  0.61958  0.77255  0.49394  0.94216
    417   3.37876  4.70155  5.05696  4.54466  3.39007  4.64512  5.10119  2.13125  4.38295  0.94455  3.20136  4.74895  4.90595  4.55157  4.50563  4.03519  3.63123  1.46892  5.44218  4.31494    559 l - - -
          2.68618  4.42225  2.77519  2.73123  3.46354  2.40513  3.72494  3.29354  2.67741  2.69355  4.24690  2.90347  2.73739  3.18146  2.89801  2.37887  2.77519  2.98518  4.58477  3.61503
          0.01966  4.33462  5.05697  0.61958  0.77255  0.49394  0.94216
    418   3.56626  5.68813  0.43266  2.75110  5.14602  3.63476  4.43807  4.85703  3.62312  4.38789  5.40011  3.32245  4.32036  3.69401  4.18440  3.49202  3.92206  4.45335  6.21275  4.97322    560 D - - -
          2.68618  4.42225  2.77519  2.73123  3.46354  2.40513  3.72494  3.29354  2.67741  2.69355  4.24690  2.90347  2.73739  3.18146  2.89801  2.37887  2.77519  2.98518  4.58477  3.61503
          0.01966  4.33462  5.05697  0.61958  0.77255  0.49394  0.94216
    419   0.51163  4.49587  4.00616  3.84952  4.58648  3.30306  4.80528  3.78818  3.88008  3.64541  4.64351  3.85856  4.08770  4.17984  4.07861  2.85153  3.16223  3.35576  5.96205  4.82673    561 A - - -
          2.68618  4.42225  2.77519  2.73123  3.46354  2.40513  3.72494  3.29354  2.67741  2.69355  4.24690  2.90347  2.73739  3.18146  2.89801  2.37887  2.77519  2.98518  4.58477  3.61503
          0.01966  4.33462  5.05697  0.61958  0.77255  0.49394  0.94216
    420   0.70059  3.02847  4.30363  3.98341  4.34469  3.17212  4.72195  3.46138  3.86923  3.38612  4.31448  3.81071  3.95640  4.11923  4.04460  2.64619  2.92532  3.04355  5.80021  4.64439    562 a - - -
          2.68618  4.42225  2.77519  2.73123  3.46354  2.40513  3.72494  3.29354  2.67741  2.69355  4.24690  2.90347  2.73739  3.18146  2.89801  2.37887  2.77519  2.98518  4.58477  3.61503
          0.01966  4.33462  5.05697  0.61958  0.77255  0.49394  0.94216
    421   2.46387  4.62717  3.31000  2.81079  3.81485  3.54090  1.65366  3.23316  2.69374  2.54733  3.80731  3.25078  3.98863  3.10383  3.05469  2.83380  2.61310  2.96860  5.20353  3.89947    563 h - - -
          2.68618  4.42225  2.77519  2.73123  3.46354  2.40513  3.72494  3.29354  2.67741  2.69355  4.24690  2.90347  2.73739  3.18146  2.89801  2.37887  2.77519  2.98518  4.58477  3.61503
          0.01966  4.33462  5.05697  0.61958  0.77255  0.49394  0.94216
    422   3.72137  5.06018  4.93303  4.59872  3.38433  4.56598  5.11467  2.63367  4.36529  0.46138  3.30370  4.83237  4.93672  4.61729  4.45571  4.23077  4.00220  2.78642  5.40437  4.22684    564 L - - -
          2.68618  4.42225  2.77519  2.73123  3.46354  2.40513  3.72494  3.29354  2.67741  2.69355  4.24690  2.90347  2.73739  3.18146  2.89801  2.37887  2.77519  2.98518  4.58477  3.61503
          0.01966  4.33462  5.05697  0.61958  0.77255  0.49394  0.94216
    423   0.51163  4.49587  4.00616  3.84952  4.58648  3.30306  4.80528  3.78818  3.88008  3.64541  4.64351  3.85856  4.08770  4.17984  4.07861  2.85153  3.16223  3.35576  5.96205  4.82673    565 A - - -
          2.68618  4.42225  2.77519  2.73123  3.46354  2.40513  3.72494  3.29354  2.67741  2.69355  4.24690  2.90347  2.73739  3.18146  2.89801  2.37887  2.77519  2.98518  4.58477  3.61503
          0.01966  4.33462  5.05697  0.61958  0.77255  0.49394  0.94216
    424   1.79398  4.33809  4.03781  3.50958  3.54040  3.72636  4.27615  2.52890  3.40986  1.49022  3.46829  3.76703  4.19817  3.69226  3.67032  3.06277  2.67002  2.23580  5.13341  3.93772    566 l - - -
          2.68618  4.42225  2.77519  2.73123  3.46354  2.40513  3.72494  3.29354  2.67741  2.69355  4.24690  2.90347  2.73739  3.18146  2.89801  2.37887  2.77519  2.98518  4.58477  3.61503
          0.01966  4.33462  5.05697  0.61958  0.77255  0.49394  0.94216
    425   3.46588  5.10189  3.98511  3.56428  2.66726  4.10443  0.83562  3.78832  3.21006  3.20507  4.30721  3.81932  4.52236  3.68795  3.43865  3.53973  3.70540  3.59824  3.36836  2.60594    567 h - - -
          2.68618  4.42225  2.77519  2.73123  3.46354  2.40513  3.72494  3.29354  2.67741  2.69355  4.24690  2.90347  2.73739  3.18146  2.89801  2.37887  2.77519  2.98518  4.58477  3.61503
          0.01966  4.33462  5.05697  0.61958  0.77255  0.49394  0.94216
    426   3.62157  5.04397  4.35219  4.00317  1.11185  4.34632  1.54222  3.59627  3.86361  2.97204  4.16612  4.04426  4.71717  4.04473  4.03302  3.72647  3.86105  3.47011  3.94658  2.23046    568 f - - -
          2.68618  4.42225  2.77519  2.73123  3.46354  2.40513  3.72494  3.29354  2.67741  2.69355  4.24690  2.90347  2.73739  3.18146  2.89801  2.37887  2.77519  2.98518  4.58477  3.61503
          0.01966  4.33462  5.05697  0.61958  0.77255  0.49394  0.94216
    427   2.61305  4.52652  3.69091  3.55546  4.58731  3.25183  4.63651  4.18781  3.66351  3.87899  4.77961  3.68174  4.03337  3.97713  3.91458  0.56249  3.13204  3.61368  5.92421  4.68211    569 S - - -
          2.68618  4.42225  2.77519  2.73123  3.46354  2.40513  3.72494  3.29354  2.67741  2.69355  4.24690  2.90347  2.73739  3.18146  2.89801  2.37887  2.77519  2.98518  4.58477  3.61503
          0.01966  4.33462  5.05697  0.61958  0.77255  0.49394  0.94216
    428   2.93140  5.36850  1.58838  2.33549  4.83318  1.73147  3.90651  4.33835  2.86311  3.84784  4.66132  2.53336  3.96269  3.06159  3.42363  2.47334  3.23669  3.88383  6.01260  4.55210    570 d - - -
          2.68618  4.42225  2.77519  2.73123  3.46354  2.40513  3.72494  3.29354  2.67741  2.69355  4.24690  2.90347  2.73739  3.18146  2.89801  2.37887  2.77519  2.98518  4.58477  3.61503
          0.01966  4.33462  5.05697  0.61958  0.77255  0.49394  0.94216
    429   0.51163  4.49587  4.00616  3.84952  4.58648  3.30306  4.80528  3.78818  3.88008  3.64541  4.64351  3.85856  4.08770  4.17984  4.07861  2.85153  3.16223  3.35576  5.96205  4.82673    571 A - - -
          2.68618  4.42225  2.77519  2.73123  3.46354  2.40513  3.72494  3.29354  2.67741  2.69355  4.24690  2.90347  2.73739  3.18146  2.89801  2.37887  2.77519  2.98518  4.58477  3.61503
          0.01966  4.33462  5.05697  0.61958  0.77255  0.49394  0.94216
    430   3.37387  5.45760  3.89507  3.09652  5.01110  3.93762  3.76948  4.30917  1.21719  3.67701  4.55868  3.45240  4.27430  2.89680  1.19423  3.35208  3.50131  3.99372  5.65306  4.54748    572 r - - -
          2.68618  4.42225  2.77519  2.73123  3.46354  2.40513  3.72494  3.29354  2.67741  2.69355  4.24690  2.90347  2.73739  3.18146  2.89801  2.37887  2.77519  2.98518  4.58477  3.61503
          0.01966  4.33462  5.05697  0.61958  0.77255  0.49394  0.94216
    431   2.93638  5.21027  2.12517  2.45299  4.85053  1.04656  4.05959  4.37171  3.08889  3.92714  4.77542  2.69978  4.00508  3.24930  3.63369  2.92123  3.30104  3.89578  6.08345  4.65539    573 g - - -
          2.68618  4.42225  2.77519  2.73123  3.46354  2.40513  3.72494  3.29354  2.67741  2.69355  4.24690  2.90347  2.73739  3.18146  2.89801  2.37887  2.77519  2.98518  4.58477  3.61503
          0.01966  4.33462  5.05697  0.61958  0.77255  0.49394  0.94216
    432   2.75728  5.36810  2.55340  0.82468  4.80305  3.44415  4.01803  4.19232  2.92423  3.80942  4.71372  3.01936  4.06166  3.19757  3.39845  3.02193  3.37802  3.81746  6.00779  4.60507    574 e - - -
          2.68618  4.42225  2.77519  2.73123  3.46354  2.40513  3.72494  3.29354  2.67741  2.69355  4.24690  2.90347  2.73739  3.18146  2.89801  2.37887  2.77519  2.98518  4.58477  3.61503
          0.01966  4.33462  5.05697  0.61958  0.77255  0.49394  0.94216
    433   2.33141  4.64606  3.26602  2.83102  4.31600  3.34347  3.97302  3.72838  2.74581  3.35113  4.17860  3.23300  1.45309  3.16062  2.59785  2.35948  2.95503  3.32179  5.58086  4.30264    575 p - - -
          2.68618  4.42225  2.77519  2.73123  3.46354  2.40513  3.72494  3.29354  2.67741  2.69355  4.24690  2.90347  2.73739  3.18146  2.89801  2.37887  2.77519  2.98518  4.58477  3.61503
          0.01966  4.33462  5.05697  0.61958  0.77255  0.49394  0.94216
    434   2.24905  4.92861  3.11789  2.55707  4.24013  3.50926  3.70706  3.65044  2.39311  3.22779  4.04056  3.05941  3.91295  2.27301  1.87582  2.60449  2.95207  2.95417  5.43582  4.11847    576 r - - -
          2.68618  4.42225  2.77519  2.73123  3.46354  2.40513  3.72494  3.29354  2.67741  2.69355  4.24690  2.90347  2.73739  3.18146  2.89801  2.37887  2.77519  2.98518  4.58477  3.61503
          0.01966  4.33462  5.05697  0.61958  0.77255  0.49394  0.94216
    435   2.08506  3.09135  4.06611  3.59080  3.82158  1.68698  4.34328  3.00162  3.50795  2.87827  3.78992  3.68142  3.98812  3.75991  3.74938  2.74187  2.88506  1.74397  5.29924  4.10938    577 g - - -
          2.68618  4.42225  2.77519  2.73123  3.46354  2.40513  3.72494  3.29354  2.67741  2.69355  4.24690  2.90347  2.73739  3.18146  2.89801  2.37887  2.77519  2.98518  4.58477  3.61503
          0.01966  4.33462  5.05697  0.61958  0.77255  0.49394  0.94216
    436   3.18431  5.80625  1.76698  0.92333  5.09532  3.40142  3.97575  4.64012  3.02680  4.11786  4.98087  2.86025  4.04165  3.14552  3.64639  3.04893  3.47964  4.19434  6.25312  4.72590    578 e - - -
          2.68618  4.42225  2.77519  2.73123  3.46354  2.40513  3.72494  3.29354  2.67741  2.69355  4.24690  2.90347  2.73739  3.18146  2.89801  2.37887  2.77519  2.98518  4.58477  3.61503
          0.01966  4.33462  5.05697  0.61958  0.77255  0.49394  0.94216
    437   3.30548  4.57396  5.17689  4.70638  3.83789  4.74216  5.42597  1.51450  4.60520  2.31322  3.61822  4.88575  5.04222  4.87305  4.78747  4.15962  3.57723  0.77227  5.86551  4.64518    579 v - - -
          2.68618  4.42225  2.77519  2.73123  3.46354  2.40513  3.72494  3.29354  2.67741  2.69355  4.24690  2.90347  2.73739  3.18146  2.89801  2.37887  2.77519  2.98518  4.58477  3.61503
          0.01966  4.33462  5.05697  0.61958  0.77255  0.49394  0.94216
    438   2.17009  4.68842  3.18030  2.67778  4.16973  3.38755  3.84623  3.57193  2.66543  3.20192  4.02478  3.13535  3.88815  2.36419  3.09467  1.61599  2.71391  2.97177  5.45496  4.14959    580 s - - -
          2.68618  4.42225  2.77519  2.73123  3.46354  2.40513  3.72494  3.29354  2.67741  2.69355  4.24690  2.90347  2.73739  3.18146  2.89801  2.37887  2.77519  2.98518  4.58477  3.61503
          0.01966  4.33462  5.05697  0.61958  0.77255  0.49394  0.94216
    439   2.96864  4.84580  4.24570  3.77379  2.34744  4.21175  2.46149  3.40574  3.62069  2.91502  3.98791  3.89812  4.55654  3.83804  3.83546  3.51536  3.58339  3.23073  3.14910  1.01832    581 y - - -
          2.68618  4.42225  2.77519  2.73123  3.46354  2.40513  3.72494  3.29354  2.67741  2.69355  4.24690  2.90347  2.73739  3.18146  2.89801  2.37887  2.77519  2.98518  4.58477  3.61503
          0.01966  4.33462  5.05697  0.61958  0.77255  0.49394  0.94216
    440   2.47998  4.29451  4.10716  3.54654  3.47805  3.86582  4.25955  2.33313  3.45236  2.30017  2.97568  3.82058  4.25998  3.71847  3.70268  3.16811  1.99536  1.51051  5.05321  3.85026    582 v - - -
          2.68618  4.42225  2.77519  2.73123  3.46354  2.40513  3.72494  3.29354  2.67741  2.69355  4.24690  2.90347  2.73739  3.18146  2.89801  2.37887  2.77519  2.98518  4.58477  3.61503
          0.01966  4.33462  5.05697  0.61958  0.77255  0.49394  0.94216
    441   2.75833  5.10568  2.96080  2.26023  4.43261  3.49216  3.68721  3.87120  2.36626  3.39538  4.18419  2.99158  2.12040  2.62214  2.15480  2.46080  2.98825  3.49398  5.55710  4.20619    583 p - - -
          2.68618  4.42225  2.77519  2.73123  3.46354  2.40513  3.72494  3.29354  2.67741  2.69355  4.24690  2.90347  2.73739  3.18146  2.89801  2.37887  2.77519  2.98518  4.58477  3.61503
          0.01966  4.33462  5.05697  0.61958  0.77255  0.49394  0.94216
    442   1.99257  4.47796  3.59617  3.05131  3.78770  3.57277  3.99723  2.93520  2.85243  2.78681  3.71513  3.42360  4.04205  3.27581  2.17762  2.88322  2.96736  1.72100  5.21380  3.97858    584 v - - -
          2.68618  4.42225  2.77519  2.73123  3.46354  2.40513  3.72494  3.29354  2.67741  2.69355  4.24690  2.90347  2.73739  3.18146  2.89801  2.37887  2.77519  2.98518  4.58477  3.61503
          0.01966  4.33462  5.05697  0.61958  0.77255  0.49394  0.94216
    443   3.35463  5.44964  3.85348  3.07496  4.99554  3.92318  3.76895  4.30064  0.99594  3.67285  4.55183  3.43834  4.26398  2.89620  1.49462  3.33274  3.48697  3.98217  5.65291  4.53958    585 k - - -
          2.68618  4.42225  2.77519  2.73123  3.46354  2.40513  3.72494  3.29354  2.67741  2.69355  4.24690  2.90347  2.73739  3.18146  2.89801  2.37887  2.77519  2.98518  4.58477  3.61503
          0.01966  4.33462  5.05697  0.61958  0.77255  0.49394  0.94216
    444   3.93921  5.15466  4.82387  4.51160  1.07212  4.63558  1.96632  3.76506  4.35944  3.08906  4.32019  4.25037  4.93364  4.31748  4.40119  3.98875  4.14997  3.64864  3.75023  1.43499    586 f - - -
          2.68618  4.42225  2.77519  2.73123  3.46354  2.40513  3.72494  3.29354  2.67741  2.69355  4.24690  2.90347  2.73739  3.18146  2.89801  2.37887  2.77519  2.98518  4.58477  3.61503
          0.01966  4.33462  5.05697  0.61958  0.77255  0.49394  0.94216
    445   3.28374  4.60351  5.00105  4.51359  3.60523  4.58833  5.14319  1.96159  4.36291  1.62927  3.43697  4.70478  4.90364  4.61097  4.52553  3.98961  3.55194  0.89306  5.58800  4.38665    587 v - - -
          2.68618  4.42225  2.77519  2.73123  3.46354  2.40513  3.72494  3.29354  2.67741  2.69355  4.24690  2.90347  2.73739  3.18146  2.89801  2.37887  2.77519  2.98518  4.58477  3.61503
          0.01966  4.33462  5.05697  0.61958  0.77255  0.49394  0.94216
    446   3.39183  5.43419  3.90686  3.13296  4.97413  3.94153  3.79363  4.28401  1.63804  3.66822  4.56135  3.47958  4.29057  2.92719  0.88934  3.38038  3.52498  3.97717  5.64964  4.54742    588 r - - -
          2.68618  4.42225  2.77519  2.73123  3.46354  2.40513  3.72494  3.29354  2.67741  2.69355  4.24690  2.90347  2.73739  3.18146  2.89801  2.37887  2.77519  2.98518  4.58477  3.61503
          0.01966  4.33462  5.05697  0.61958  0.77255  0.49394  0.94216
    447   3.47444  5.39723  3.67790  3.24226  4.89435  3.88178  4.11657  4.36188  0.54234  3.83579  4.79542  3.63633  4.36822  3.29820  2.64438  3.49998  3.70371  4.05220  5.77249  4.66722    589 K - - -
          2.68618  4.42225  2.77519  2.73123  3.46354  2.40513  3.72494  3.29354  2.67741  2.69355  4.24690  2.90347  2.73739  3.18146  2.89801  2.37887  2.77519  2.98518  4.58477  3.61503
          0.01966  4.33462  5.05697  0.61958  0.77255  0.49394  0.94216
    448   2.52430  4.38310  3.59083  3.04879  3.57237  3.61858  3.96764  2.81062  2.97683  2.32099  3.52599  3.42988  2.15401  3.11341  3.31254  2.89866  2.86221  1.89913  5.03923  3.80943    590 v - - -
          2.68618  4.42225  2.77519  2.73123  3.46354  2.40513  3.72494  3.29354  2.67741  2.69355  4.24690  2.90347  2.73739  3.18146  2.89801  2.37887  2.77519  2.98518  4.58477  3.61503
          0.01966  4.33462  5.05697  0.61958  0.77255  0.49394  0.94216
    449   3.32804  5.41440  3.74331  3.05077  4.93218  3.88796  3.79541  4.26652  0.81124  3.66348  4.54783  3.42672  4.25465  2.92881  1.94515  3.31375  3.47911  3.94782  5.65637  4.52613    591 k - - -
          2.68618  4.42225  2.77519  2.73123  3.46354  2.40513  3.72494  3.29354  2.67741  2.69355  4.24690  2.90347  2.73739  3.18146  2.89801  2.37887  2.77519  2.98518  4.58477  3.61503
          0.01966  4.33462  5.05697  0.61958  0.77255  0.49394  0.94216
    450   2.92239  4.92497  3.14240  2.97213  4.72176  0.80981  4.24633  4.20465  2.38721  3.80687  4.68527  3.38878  4.11144  3.46925  3.32857  3.01166  3.31793  3.75635  5.88306  4.66415    592 g - - -
          2.68618  4.42225  2.77519  2.73123  3.46354  2.40513  3.72494  3.29354  2.67741  2.69355  4.24690  2.90347  2.73739  3.18146  2.89801  2.37887  2.77519  2.98518  4.58477  3.61503
          0.01966  4.33462  5.05697  0.61958  0.77255  0.49394  0.94216
    451   1.62524  4.34201  3.69092  3.39034  4.63142  1.59897  4.46731  4.07575  3.46550  3.73818  4.53282  3.50978  3.86664  3.72641  3.78800  1.47527  2.88294  3.44653  5.94940  4.74821    593 s - - -
          2.68618  4.42225  2.77519  2.73123  3.46354  2.40513  3.72494  3.29354  2.67741  2.69355  4.24690  2.90347  2.73739  3.18146  2.89801  2.37887  2.77519  2.98518  4.58477  3.61503
          0.01966  4.33462  5.05697  0.61958  0.77255  0.49394  0.94216
    452   0.84256  4.34382  3.68059  3.38865  4.51128  2.92162  4.44553  3.92024  3.44732  3.61199  4.43265  3.51824  2.71400  3.72286  3.75512  2.46933  2.89670  3.36306  5.85630  4.65539    594 a - - -
          2.68618  4.42225  2.77519  2.73123  3.46354  2.40513  3.72494  3.29354  2.67741  2.69355  4.24690  2.90347  2.73739  3.18146  2.89801  2.37887  2.77519  2.98518  4.58477  3.61503
          0.01966  4.33462  5.05697  0.61958  0.77255  0.49394  0.94216
    453   2.78773  4.93362  2.96258  2.67909  4.19877  3.47855  3.01349  3.79351  2.66579  3.37818  4.24986  3.15502  1.26129  2.97914  3.02183  2.89780  3.14412  3.45107  5.50181  4.13568    595 p - - -
          2.68618  4.42225  2.77519  2.73123  3.46354  2.40513  3.72494  3.29354  2.67741  2.69355  4.24690  2.90347  2.73739  3.18146  2.89801  2.37887  2.77519  2.98518  4.58477  3.61503
          0.01966  4.33462  5.05697  0.61958  0.77255  0.49394  0.94216
    454   3.34227  5.04620  4.10771  4.07615  5.16160  0.27533  5.14164  4.89965  4.31835  4.48381  5.48082  4.27451  4.44862  4.60672  4.47935  3.53102  3.85803  4.33806  6.10900  5.28759    596 G - - -
          2.68618  4.42225  2.77519  2.73123  3.46354  2.40513  3.72494  3.29354  2.67741  2.69355  4.24690  2.90347  2.73739  3.18146  2.89801  2.37887  2.77519  2.98518  4.58477  3.61503
          0.01966  4.33462  5.05697  0.61958  0.77255  0.49394  0.94216
    455   1.98576  4.83023  3.10040  2.55437  3.31622  3.50940  3.71327  3.47460  2.29975  3.08657  3.91564  3.06017  3.90533  2.01038  2.81880  2.73472  2.91865  3.16569  5.33607  4.01890    597 a - - -
          2.68618  4.42225  2.77519  2.73123  3.46354  2.40513  3.72494  3.29354  2.67741  2.69355  4.24690  2.90347  2.73739  3.18146  2.89801  2.37887  2.77519  2.98518  4.58477  3.61503
          0.01966  4.33462  5.05697  0.61958  0.77255  0.49394  0.94216
    456   3.19724  4.64075  4.75092  4.45144  3.94023  4.18771  5.19106  2.14838  4.32924  2.55956  3.85498  4.56264  4.73962  4.66613  4.49531  3.73945  3.55789  0.58887  5.79450  4.54676    598 V - - -
          2.68618  4.42225  2.77519  2.73123  3.46354  2.40513  3.72494  3.29354  2.67741  2.69355  4.24690  2.90347  2.73739  3.18146  2.89801  2.37887  2.77519  2.98518  4.58477  3.61503
          0.01966  4.33462  5.05697  0.61958  0.77255  0.49394  0.94216
    457   2.65998  4.37699  3.55359  2.99518  3.52888  3.62965  3.91162  2.30585  2.92082  2.29970  3.49041  3.39121  4.02293  2.87499  3.26143  2.63651  1.85080  2.61416  4.98319  3.75060    599 t - - -
          2.68618  4.42225  2.77519  2.73123  3.46354  2.40513  3.72494  3.29354  2.67741  2.69355  4.24690  2.90347  2.73739  3.18146  2.89801  2.37887  2.77519  2.98518  4.58477  3.61503
          0.01966  4.33462  5.05697  0.61958  0.77255  0.49394  0.94216
    458   3.34465  4.68488  4.69115  4.24085  1.76249  4.31951  3.83453  2.99787  4.08918  2.54196  3.69977  4.16757  4.64695  4.15317  4.16451  3.65000  3.57350  2.08323  4.05427  1.19388    600 y - - -
          2.68618  4.42225  2.77519  2.73123  3.46354  2.40513  3.72494  3.29354  2.67741  2.69355  4.24690  2.90347  2.73739  3.18146  2.89801  2.37887  2.77519  2.98518  4.58477  3.61503
          0.01966  4.33462  5.05697  0.61958  0.77255  0.49394  0.94216
    459   2.16365  4.77922  2.42371  2.57396  4.20691  3.40032  3.78489  3.61554  2.60320  3.23072  4.04035  3.06378  3.87249  2.94049  3.06231  2.00863  2.24558  2.89118  5.46902  4.13888    601 s - - -
          2.68618  4.42225  2.77519  2.73123  3.46354  2.40513  3.72494  3.29354  2.67741  2.69355  4.24690  2.90347  2.73739  3.18146  2.89801  2.37887  2.77519  2.98518  4.58477  3.61503
          0.01966  4.33462  5.05697  0.61958  0.77255  0.49394  0.94216
    460   3.06544  5.30604  3.31732  2.75316  4.72640  3.70628  3.73727  4.12223  2.11902  3.56676  4.40100  2.72846  4.09612  2.03667  1.28538  3.04391  3.25538  3.76824  5.62402  4.38763    602 r - - -
          2.68618  4.42225  2.77519  2.73123  3.46354  2.40513  3.72494  3.29354  2.67741  2.69355  4.24690  2.90347  2.73739  3.18146  2.89801  2.37887  2.77519  2.98518  4.58477  3.61503
          0.01966  4.33462  5.05697  0.61958  0.77255  0.49394  0.94216
    461   3.19869  5.71497  2.18402  0.77413  5.03002  3.43217  4.01084  4.56040  3.03374  4.07078  4.94887  2.91900  4.06907  3.18788  3.61132  3.08246  3.49699  4.13836  6.18883  4.71236    603 e - - -
          2.68618  4.42225  2.77519  2.73123  3.46354  2.40513  3.72494  3.29354  2.67741  2.69355  4.24690  2.90347  2.73739  3.18146  2.89801  2.37887  2.77519  2.98518  4.58477  3.61503
          0.01966  4.33462  5.05697  0.61958  0.77255  0.49394  0.94216
    462   3.34013  5.43465  3.80627  3.06120  4.96824  3.90781  3.77686  4.28466  0.88317  3.66688  4.54680  3.43058  4.25791  2.90611  1.73477  3.32096  3.47978  3.96565  5.65298  4.53201    604 k - - -
          2.68618  4.42225  2.77519  2.73123  3.46354  2.40513  3.72494  3.29354  2.67741  2.69355  4.24690  2.90347  2.73739  3.18146  2.89801  2.37887  2.77519  2.98518  4.58477  3.61503
          0.01966  4.33462  5.05697  0.61958  0.77255  0.49394  0.94216
    463   2.04664  4.32153  3.98892  3.52411  3.88887  3.46059  4.37906  2.74145  3.45333  2.83554  3.81499  3.70263  4.07876  3.74227  3.73233  2.85449  1.47948  1.74698  5.40859  4.20281    605 t - - -
          2.68618  4.42225  2.77519  2.73123  3.46354  2.40513  3.72494  3.29354  2.67741  2.69355  4.24690  2.90347  2.73739  3.18146  2.89801  2.37887  2.77519  2.98518  4.58477  3.61503
          0.01966  4.33462  5.05697  0.61958  0.77255  0.49394  0.94216
    464   3.42245  4.71308  5.21956  4.63690  1.77897  4.69334  4.94145  1.86350  4.49151  1.08869  2.71871  4.78865  4.86250  4.49227  4.51208  4.03953  3.63644  2.47762  5.16048  4.05286    606 l - - -
          2.68618  4.42225  2.77519  2.73123  3.46354  2.40513  3.72494  3.29354  2.67741  2.69355  4.24690  2.90347  2.73739  3.18146  2.89801  2.37887  2.77519  2.98518  4.58477  3.61503
          0.01966  4.33462  5.05697  0.61958  0.77255  0.49394  0.94216
    465   2.40370  4.40264  3.45745  2.89300  3.55069  2.95484  3.50308  2.91363  2.85035  2.38104  3.35386  3.31441  3.40864  3.02220  3.21873  2.84188  2.60408  1.97291  4.98324  3.74148    607 v - - -
          2.68618  4.42225  2.77519  2.73123  3.46354  2.40513  3.72494  3.29354  2.67741  2.69355  4.24690  2.90347  2.73739  3.18146  2.89801  2.37887  2.77519  2.98518  4.58477  3.61503
          0.01966  4.33462  5.05697  0.61958  0.77255  0.49394  0.94216
    466   3.02704  4.41709  4.60185  4.04306  3.24296  4.20796  4.48833  2.26326  3.88880  1.44264  3.25085  4.22345  4.52735  4.09292  4.03476  3.53041  3.26368  1.31909  4.99215  3.08656    608 v - - -
          2.68618  4.42225  2.77519  2.73123  3.46354  2.40513  3.72494  3.29354  2.67741  2.69355  4.24690  2.90347  2.73739  3.18146  2.89801  2.37887  2.77519  2.98518  4.58477  3.61503
          0.01966  4.33462  5.05697  0.61958  0.77255  0.49394  0.94216
    467   3.61442  5.36961  4.15950  3.60221  4.84812  3.97868  4.27608  4.44614  2.57635  3.87722  4.88552  3.91541  4.47735  3.49149  0.45684  3.68963  3.86052  4.15447  5.75285  4.69893    609 R - - -
          2.68618  4.42225  2.77519  2.73123  3.46354  2.40513  3.72494  3.29354  2.67741  2.69355  4.24690  2.90347  2.73739  3.18146  2.89801  2.37887  2.77519  2.98518  4.58477  3.61503
          0.01966  4.33462  5.05697  0.61958  0.77255  0.49394  0.94216
    468   2.67056  4.16897  4.04483  3.46144  3.26166  3.76141  3.40254  2.41257  3.33974  2.22634  2.15446  3.70574  4.12912  3.58552  3.44122  3.04446  2.74634  1.74621  4.78408  3.58885    610 v - - -
          2.68618  4.42225  2.77519  2.73123  3.46354  2.40513  3.72494  3.29354  2.67741  2.69355  4.24690  2.90347  2.73739  3.18146  2.89801  2.37887  2.77519  2.98518  4.58477  3.61503
          0.01966  4.33462  5.05697  0.61958  0.77255  0.49394  0.94216
    469   2.91097  5.38074  2.04346  1.20920  4.68154  3.41511  3.81682  4.12761  2.70339  3.67558  4.48811  2.89059  3.94688  2.95880  3.23625  2.84731  3.17282  3.03109  5.85749  4.41543    611 e - - -
          2.68618  4.42225  2.77519  2.73123  3.46354  2.40513  3.72494  3.29354  2.67741  2.69355  4.24690  2.90347  2.73739  3.18146  2.89801  2.37887  2.77519  2.98518  4.58477  3.61503
          0.01966  4.33462  5.05697  0.61958  0.77255  0.49394  0.94216
    470   2.53381  4.70328  3.18895  2.73969  4.19944  3.41120  3.88947  3.59856  2.66300  3.22698  4.06468  3.18172  1.54323  2.93860  2.81766  2.70202  2.40660  3.24416  5.47799  4.19273    612 p - - -
          2.68618  4.42225  2.77519  2.73123  3.46354  2.40513  3.72494  3.29354  2.67741  2.69355  4.24690  2.90347  2.73739  3.18146  2.89801  2.37887  2.77519  2.98518  4.58477  3.61503
          0.01966  4.33462  5.05697  0.61958  0.77255  0.49394  0.94216
    471   2.37745  5.34773  2.26383  1.30702  4.68021  3.10427  3.78377  4.16640  2.64900  3.67002  4.45798  2.88291  3.43715  2.91665  3.18037  2.80033  3.12063  3.74393  5.83077  4.39117    613 e - - -
          2.68618  4.42225  2.77519  2.73123  3.46354  2.40513  3.72494  3.29354  2.67741  2.69355  4.24690  2.90347  2.73739  3.18146  2.89801  2.37887  2.77519  2.98518  4.58477  3.61503
          0.01966  4.33462  5.05697  0.61958  0.77255  0.49394  0.94216
    472   2.43859  4.97473  3.64833  3.09897  4.57744  3.63677  3.95768  3.92842  2.33775  3.49377  4.40314  3.44721  4.14735  3.12914  0.91229  3.06930  3.27975  3.58624  5.63433  4.44483    614 r - - -
          2.68618  4.42225  2.77519  2.73123  3.46354  2.40513  3.72494  3.29354  2.67741  2.69355  4.24690  2.90347  2.73739  3.18146  2.89801  2.37887  2.77519  2.98518  4.58477  3.61503
          0.01966  4.33462  5.05697  0.61958  0.77255  0.49394  0.94216
    473   3.44180  4.71728  5.21764  4.67047  3.36623  4.79968  5.19819  1.87899  4.54096  0.88647  3.14212  4.88226  4.98186  4.63719  4.63591  4.17137  3.67423  1.68188  5.46305  4.39071    615 l - - -
          2.68618  4.42225  2.77519  2.73123  3.46354  2.40513  3.72494  3.29354  2.67741  2.69355  4.24690  2.90347  2.73739  3.18146  2.89801  2.37887  2.77519  2.98518  4.58477  3.61503
          0.01966  4.33462  5.05697  0.61958  0.77255  0.49394  0.94216
    474   2.09555  5.11553  2.84306  1.44045  4.47254  3.46288  3.75369  3.90185  2.48770  3.45037  4.25542  2.99085  3.92653  2.88926  2.54753  2.78135  3.04357  3.52482  5.62986  4.26899    616 e - - -
          2.68618  4.42225  2.77519  2.73123  3.46354  2.40513  3.72494  3.29354  2.67741  2.69355  4.24690  2.90347  2.73739  3.18146  2.89801  2.37887  2.77519  2.98518  4.58477  3.61503
          0.01966  4.33462  5.05697  0.61958  0.77255  0.49394  0.94216
    475   3.21384  5.11903  3.87260  3.19320  4.24559  3.87396  3.91595  3.68411  2.25216  2.55146  4.21742  3.54491  4.27427  3.10680  0.90025  3.29245  3.41982  3.47787  5.44518  4.20811    617 r - - -
          2.68618  4.42225  2.77519  2.73123  3.46354  2.40513  3.72494  3.29354  2.67741  2.69355  4.24690  2.90347  2.73739  3.18146  2.89801  2.37887  2.77519  2.98518  4.58477  3.61503
          0.01966  4.33462  5.05697  0.61958  0.77255  0.49394  0.94216
    476   3.72137  5.06018  4.93303  4.59872  3.38433  4.56598  5.11467  2.63367  4.36529  0.46138  3.30370  4.83237  4.93672  4.61729  4.45571  4.23077  4.00220  2.78642  5.40437  4.22684    618 L - - -
          2.68618  4.42225  2.77519  2.73123  3.46354  2.40513  3.72494  3.29354  2.67741  2.69355  4.24690  2.90347  2.73739  3.18146  2.89801  2.37887  2.77519  2.98518  4.58477  3.61503
          0.01966  4.33462  5.05697  0.61958  0.77255  0.49394  0.94216
    477   3.72137  5.06018  4.93303  4.59872  3.38433  4.56598  5.11467  2.63367  4.36529  0.46138  3.30370  4.83237  4.93672  4.61729  4.45571  4.23077  4.00220  2.78642  5.40437  4.22684    619 L - - -
          2.68618  4.42225  2.77519  2.73123  3.46354  2.40513  3.72494  3.29354  2.67741  2.69355  4.24690  2.90347  2.73739  3.18146  2.89801  2.37887  2.77519  2.98518  4.58477  3.61503
          0.01966  4.33462  5.05697  0.61958  0.77255  0.49394  0.94216
    478   2.27485  5.04700  2.92641  2.22585  4.38160  3.02111  3.67683  3.83076  1.74420  3.36616  4.14379  2.95623  3.86264  2.79765  2.88854  2.44740  2.68410  3.44273  5.54248  4.17049    620 k - - -
          2.68618  4.42225  2.77519  2.73123  3.46354  2.40513  3.72494  3.29354  2.67741  2.69355  4.24690  2.90347  2.73739  3.18146  2.89801  2.37887  2.77519  2.98518  4.58477  3.61503
          0.01966  4.33462  5.05697  0.61958  0.77255  0.49394  0.94216
    479   2.57106  5.04868  2.95314  2.17606  4.36085  3.45841  3.66178  3.80720  2.39542  3.34248  4.12079  2.95800  3.86238  2.57541  2.38054  1.94685  2.52518  3.42611  5.51883  4.15086    621 s - - -
          2.68618  4.42225  2.77519  2.73123  3.46354  2.40513  3.72494  3.29354  2.67741  2.69355  4.24690  2.90347  2.73739  3.18146  2.89801  2.37887  2.77519  2.98518  4.58477  3.61503
          0.01966  4.33462  5.05697  0.61958  0.77255  0.49394  0.94216
    480   2.99358  5.32515  3.12351  1.65190  4.73029  3.63489  3.72120  4.13333  1.98584  3.58106  4.39446  3.11668  4.03858  2.84182  1.59026  2.95723  3.19403  3.75834  5.65755  4.37930    622 r - - -
          2.68618  4.42225  2.77519  2.73123  3.46354  2.40513  3.72494  3.29354  2.67741  2.69355  4.24690  2.90347  2.73739  3.18146  2.89801  2.37887  2.77519  2.98518  4.58477  3.61503
          0.13164  4.33462  2.20511  0.61958  0.77255  0.49394  0.94216
    481   2.76497  5.23587  2.32157  1.93131  4.54159  2.99249  2.13965  4.02064  2.51339  3.52777  4.30713  2.85212  3.16108  2.81761  3.02446  2.71505  3.01108  3.61038  5.68811  4.26681    623 e - - -
          2.68618  4.42225  2.77519  2.73123  3.46354  2.40513  3.72494  3.29354  2.67741  2.69355  4.24690  2.90347  2.73739  3.18146  2.89801  2.37887  2.77519  2.98518  4.58477  3.61503
          0.05665  4.22495  3.20778  0.61958  0.77255  0.63314  0.75699
    482   2.31787  4.60743  3.12636  2.37110  3.17140  2.50610  3.74280  3.26554  2.60979  2.92116  3.76731  3.08352  3.86486  2.94319  3.04328  2.44609  2.42853  2.97203  5.21594  3.92265    624 a - - -
          2.68618  4.42225  2.77519  2.73123  3.46354  2.40513  3.72494  3.29354  2.67741  2.69355  4.24690  2.90347  2.73739  3.18146  2.89801  2.37887  2.77519  2.98518  4.58477  3.61503
          0.09858  4.19104  2.54152  0.61958  0.77255  0.48402  0.95789
    483   2.81982  5.31885  2.22559  1.43073  4.62937  2.92754  3.72712  4.11558  2.58357  3.61607  4.40359  2.83275  3.87384  2.65808  3.11070  2.75582  2.64191  3.69716  5.77502  4.33583    625 e - - -
          2.68618  4.42225  2.77519  2.73123  3.46354  2.40513  3.72494  3.29354  2.67741  2.69355  4.24690  2.90347  2.73739  3.18146  2.89801  2.37887  2.77519  2.98518  4.58477  3.61503
          0.16643  4.21928  1.97612  0.61958  0.77255  0.63945  0.74989
    484   2.37029  4.90647  2.67450  2.25448  4.18089  3.38631  3.61067  3.61328  2.39376  3.12945  3.98002  2.89649  2.98602  2.32706  2.86727  2.61355  2.84359  2.90746  5.39610  4.03579    626 e - - -
          2.68618  4.42225  2.77519  2.73123  3.46354  2.40513  3.72494  3.29354  2.67741  2.69355  4.24690  2.90347  2.73739  3.18146  2.89801  2.37887  2.77519  2.98518  4.58477  3.61503
          0.02548  4.07834  4.80068  0.61958  0.77255  0.76010  0.63040
    485   2.09320  4.39925  3.23966  2.80459  4.05238  2.88366  3.92483  3.44550  2.81829  3.11222  3.95198  3.17246  1.88314  3.04538  3.20900  2.40516  2.79127  2.77985  5.39038  4.12583    627 p - - -
          2.68618  4.42225  2.77519  2.73123  3.46354  2.40513  3.72494  3.29354  2.67741  2.69355  4.24690  2.90347  2.73739  3.18146  2.89801  2.37887  2.77519  2.98518  4.58477  3.61503
          0.06407  4.08675  3.09515  0.61958  0.77255  0.76827  0.62327
    486   1.93852  4.56280  3.07394  2.44492  3.92628  2.66497  3.73561  3.31563  2.59053  2.78730  3.80924  3.04670  3.30757  2.93000  3.01875  2.58294  2.72410  2.94564  5.25183  3.95735    628 a - - -
          2.68624  4.42183  2.77526  2.73130  3.46360  2.40511  3.72501  3.29360  2.67747  2.69341  4.24696  2.90353  2.73735  3.18153  2.89796  2.37888  2.77514  2.98497  4.58483  3.61509
          0.34416  1.56042  2.51162  0.70691  0.67957  0.69421  0.69208
    487   2.25671  4.30443  3.18553  2.92648  4.32416  2.79826  4.10863  3.75330  3.04058  3.41651  4.24445  3.20593  1.49811  3.34922  3.39277  2.05669  2.78123  3.23694  5.64161  4.39203    635 p - - -
          2.68608  4.42232  2.77511  2.73130  3.46361  2.40514  3.72502  3.29361  2.67748  2.69362  4.24697  2.90354  2.73720  3.18140  2.89766  2.37894  2.77527  2.98526  4.58484  3.61510
          0.12636  2.13112        *  1.18758  0.36378  0.00000        *
//
```
