## Supplementary Code for "A role for the S4-domain containing protein YlmH in ribosome-associated quality control in *Bacillus subtilis*": RqcH_psi_Nitrospirota_fftns.hmm

```
HMMER3/f [3.4 | Aug 2023]
NAME  RqcH_psi_Nitrospirota_fftnsi
LENG  476
ALPH  amino
RF    no
MM    no
CONS  yes
CS    no
MAP   yes
DATE  Sat Dec 16 22:53:52 2023
NSEQ  8
EFFN  0.769531
CKSUM 2350315596
STATS LOCAL MSV      -11.4585  0.69827
STATS LOCAL VITERBI  -12.4238  0.69827
STATS LOCAL FORWARD   -5.9119  0.69827
HMM          A        C        D        E        F        G        H        I        K        L        M        N        P        Q        R        S        T        V        W        Y   
            m->m     m->i     m->d     i->m     i->i     d->m     d->d
  COMPO   2.49978  4.47649  2.91932  2.63162  3.49682  2.90074  3.66102  2.87186  2.58622  2.42635  3.74159  3.12441  3.27488  3.02536  2.69065  2.70580  2.84725  2.69680  4.77569  3.61933
          2.68618  4.42225  2.77519  2.73123  3.46354  2.40513  3.72494  3.29354  2.67741  2.69355  4.24690  2.90347  2.73739  3.18146  2.89801  2.37887  2.77519  2.98518  4.58477  3.61503
          0.02607  4.05568  4.77802  0.61958  0.77255  0.00000        *
      1   3.12260  4.64445  4.25091  3.86189  3.30094  3.97335  4.55474  2.49543  3.61885  1.87118  1.06580  4.11564  4.43817  3.99050  3.80190  3.48913  3.43319  2.52205  5.16403  3.94021      1 m - - -
          2.68618  4.42225  2.77519  2.73123  3.46354  2.40513  3.72494  3.29354  2.67741  2.69355  4.24690  2.90347  2.73739  3.18146  2.89801  2.37887  2.77519  2.98518  4.58477  3.61503
          0.07879  4.05568  2.83969  0.61958  0.77255  0.48576  0.95510
      2   1.98952  4.26612  3.42557  2.94751  3.83839  3.20889  3.96218  2.69455  2.90969  2.87929  3.76505  3.26204  3.79962  3.23249  3.26482  1.76985  2.44472  2.76656  5.24433  4.00481      2 s - - -
          2.68618  4.42225  2.77519  2.73123  3.46354  2.40513  3.72494  3.29354  2.67741  2.69355  4.24690  2.90347  2.73739  3.18146  2.89801  2.37887  2.77519  2.98518  4.58477  3.61503
          0.02747  4.00435  4.72670  0.61958  0.77255  0.45375  1.00852
      3   3.36645  4.77652  4.48293  4.12729  3.21500  4.21293  4.72585  2.43281  3.89327  0.67852  3.18729  4.38495  4.61914  4.21745  4.03786  3.81076  3.65368  2.51702  5.15692  3.92130      3 L - - -
          2.68618  4.42225  2.77519  2.73123  3.46354  2.40513  3.72494  3.29354  2.67741  2.69355  4.24690  2.90347  2.73739  3.18146  2.89801  2.37887  2.77519  2.98518  4.58477  3.61503
          0.02607  4.05568  4.77802  0.61958  0.77255  0.48576  0.95510
      4   2.43736  4.47607  3.05370  2.70343  4.21267  3.15673  3.91159  3.62921  2.77913  3.27520  4.10271  2.38192  3.77445  3.11265  3.18067  1.89895  1.85694  3.20058  5.51063  4.21973      4 t - - -
          2.68618  4.42225  2.77519  2.73123  3.46354  2.40513  3.72494  3.29354  2.67741  2.69355  4.24690  2.90347  2.73739  3.18146  2.89801  2.37887  2.77519  2.98518  4.58477  3.61503
          0.02607  4.05568  4.77802  0.61958  0.77255  0.48576  0.95510
      5   1.79467  4.88637  2.55300  2.40096  4.20384  3.37237  3.65773  3.62204  2.25401  3.20740  4.02286  2.92161  3.82206  2.80660  2.62082  2.66502  2.89920  3.27446  5.42365  4.08126      5 a - - -
          2.68618  4.42225  2.77519  2.73123  3.46354  2.40513  3.72494  3.29354  2.67741  2.69355  4.24690  2.90347  2.73739  3.18146  2.89801  2.37887  2.77519  2.98518  4.58477  3.61503
          0.02607  4.05568  4.77802  0.61958  0.77255  0.48576  0.95510
      6   2.45930  4.31446  3.40158  2.88910  3.72258  2.64607  3.89218  3.03556  2.84516  2.48228  3.66110  3.25051  3.84447  3.16969  3.20875  2.41798  1.96044  2.49616  5.13244  3.88848      6 t - - -
          2.68618  4.42225  2.77519  2.73123  3.46354  2.40513  3.72494  3.29354  2.67741  2.69355  4.24690  2.90347  2.73739  3.18146  2.89801  2.37887  2.77519  2.98518  4.58477  3.61503
          0.02607  4.05568  4.77802  0.61958  0.77255  0.48576  0.95510
      7   2.87645  5.42960  1.93689  1.44755  4.72050  3.28049  3.72377  4.22601  2.63950  3.71332  4.52768  2.73683  3.84588  2.32271  3.18629  2.78177  3.14286  3.80059  5.86619  4.39346      7 e - - -
          2.68618  4.42225  2.77519  2.73123  3.46354  2.40513  3.72494  3.29354  2.67741  2.69355  4.24690  2.90347  2.73739  3.18146  2.89801  2.37887  2.77519  2.98518  4.58477  3.61503
          0.02607  4.05568  4.77802  0.61958  0.77255  0.48576  0.95510
      8   3.18388  4.48571  4.87402  4.35581  3.45288  4.54332  5.02391  1.08909  4.22581  1.75923  3.25644  4.59029  4.80450  4.45819  4.40503  3.91963  3.43569  1.58955  5.46599  4.29165      8 i - - -
          2.68618  4.42225  2.77519  2.73123  3.46354  2.40513  3.72494  3.29354  2.67741  2.69355  4.24690  2.90347  2.73739  3.18146  2.89801  2.37887  2.77519  2.98518  4.58477  3.61503
          0.02607  4.05568  4.77802  0.61958  0.77255  0.48576  0.95510
      9   2.58084  4.74499  2.79430  2.08295  4.23202  2.33861  3.75502  3.65366  2.60035  3.25940  4.07971  2.95035  3.80243  2.92272  3.05415  2.38801  2.16361  3.27329  5.49012  4.15388      9 e - - -
          2.68618  4.42225  2.77519  2.73123  3.46354  2.40513  3.72494  3.29354  2.67741  2.69355  4.24690  2.90347  2.73739  3.18146  2.89801  2.37887  2.77519  2.98518  4.58477  3.61503
          0.02607  4.05568  4.77802  0.61958  0.77255  0.48576  0.95510
     10   2.64068  5.03339  2.55313  1.97303  4.32403  3.36281  2.85445  3.78165  2.37577  2.99831  4.09481  2.84754  3.78941  2.52894  2.85755  2.41455  2.87644  3.39751  5.49123  4.10459     10 e - - -
          2.68618  4.42225  2.77519  2.73123  3.46354  2.40513  3.72494  3.29354  2.67741  2.69355  4.24690  2.90347  2.73739  3.18146  2.89801  2.37887  2.77519  2.98518  4.58477  3.61503
          0.02607  4.05568  4.77802  0.61958  0.77255  0.48576  0.95510
     11   3.07889  4.43126  4.72399  4.24659  3.60295  4.35754  4.98296  1.62200  4.12015  2.13291  3.42980  4.46193  4.71871  4.41164  4.32949  3.75656  3.36034  0.95115  5.54796  4.31978     11 v - - -
          2.68618  4.42225  2.77519  2.73123  3.46354  2.40513  3.72494  3.29354  2.67741  2.69355  4.24690  2.90347  2.73739  3.18146  2.89801  2.37887  2.77519  2.98518  4.58477  3.61503
          0.02607  4.05568  4.77802  0.61958  0.77255  0.48576  0.95510
     12   3.25593  4.58806  4.83028  4.28577  3.21209  4.52985  4.89782  1.82808  4.14295  0.98978  3.01112  4.54633  4.75191  4.31119  4.29628  3.88763  3.49233  1.86023  5.27177  4.16359     12 l - - -
          2.68618  4.42225  2.77519  2.73123  3.46354  2.40513  3.72494  3.29354  2.67741  2.69355  4.24690  2.90347  2.73739  3.18146  2.89801  2.37887  2.77519  2.98518  4.58477  3.61503
          0.02607  4.05568  4.77802  0.61958  0.77255  0.48576  0.95510
     13   1.70763  4.63848  3.09839  2.61155  4.02681  3.37097  3.73436  3.40816  2.47617  3.04319  3.89147  3.06870  3.84457  2.59147  2.58520  2.67506  2.60954  3.08664  5.30629  4.02316     13 a - - -
          2.68618  4.42225  2.77519  2.73123  3.46354  2.40513  3.72494  3.29354  2.67741  2.69355  4.24690  2.90347  2.73739  3.18146  2.89801  2.37887  2.77519  2.98518  4.58477  3.61503
          0.02607  4.05568  4.77802  0.61958  0.77255  0.48576  0.95510
     14   3.12149  5.25886  2.58038  0.79029  4.62984  3.40059  4.00829  4.12081  2.91283  3.71012  4.68008  3.05235  4.01509  3.22267  3.33778  3.08754  3.42843  3.78722  5.76679  4.49395     14 e - - -
          2.68618  4.42225  2.77519  2.73123  3.46354  2.40513  3.72494  3.29354  2.67741  2.69355  4.24690  2.90347  2.73739  3.18146  2.89801  2.37887  2.77519  2.98518  4.58477  3.61503
          0.02607  4.05568  4.77802  0.61958  0.77255  0.48576  0.95510
     15   3.18586  4.48560  4.88119  4.35967  3.44351  4.54850  5.02170  1.11202  4.23272  1.71965  3.24477  4.59390  4.80444  4.45763  4.40906  3.92252  3.43583  1.58795  5.45749  4.28929     15 i - - -
          2.68618  4.42225  2.77519  2.73123  3.46354  2.40513  3.72494  3.29354  2.67741  2.69355  4.24690  2.90347  2.73739  3.18146  2.89801  2.37887  2.77519  2.98518  4.58477  3.61503
          0.02607  4.05568  4.77802  0.61958  0.77255  0.48576  0.95510
     16   2.25494  4.73910  2.64411  2.44501  4.04720  2.78975  3.66723  3.45922  2.49381  3.07419  3.89486  2.95359  3.80376  2.58191  2.95389  2.44892  2.83330  2.61980  5.32501  3.99513     16 a - - -
          2.68618  4.42225  2.77519  2.73123  3.46354  2.40513  3.72494  3.29354  2.67741  2.69355  4.24690  2.90347  2.73739  3.18146  2.89801  2.37887  2.77519  2.98518  4.58477  3.61503
          0.02607  4.05568  4.77802  0.61958  0.77255  0.48576  0.95510
     17   2.32381  4.82830  2.16223  2.40716  4.37614  3.23182  3.81754  3.79443  2.72512  3.41255  4.24809  2.91558  1.81472  2.99251  3.20749  2.66821  2.96731  3.39279  5.63517  4.27151     17 p - - -
          2.68618  4.42225  2.77519  2.73123  3.46354  2.40513  3.72494  3.29354  2.67741  2.69355  4.24690  2.90347  2.73739  3.18146  2.89801  2.37887  2.77519  2.98518  4.58477  3.61503
          0.02607  4.05568  4.77802  0.61958  0.77255  0.48576  0.95510
     18   1.79091  4.27491  3.64055  3.12849  3.66871  3.42012  4.05979  2.64831  3.05799  2.37768  3.59273  3.43797  3.95212  3.37669  3.38558  2.76224  2.12669  2.21739  5.16822  3.94177     18 a - - -
          2.68618  4.42225  2.77519  2.73123  3.46354  2.40513  3.72494  3.29354  2.67741  2.69355  4.24690  2.90347  2.73739  3.18146  2.89801  2.37887  2.77519  2.98518  4.58477  3.61503
          0.02607  4.05568  4.77802  0.61958  0.77255  0.48576  0.95510
     19   3.25076  4.58702  4.81601  4.27213  3.21256  4.51877  4.88777  1.86345  4.12804  0.98680  3.01358  4.53380  4.74501  4.30065  4.28407  3.87632  3.48800  1.84308  5.26878  4.15767     19 l - - -
          2.68618  4.42225  2.77519  2.73123  3.46354  2.40513  3.72494  3.29354  2.67741  2.69355  4.24690  2.90347  2.73739  3.18146  2.89801  2.37887  2.77519  2.98518  4.58477  3.61503
          0.02607  4.05568  4.77802  0.61958  0.77255  0.48576  0.95510
     20   2.41621  4.75841  3.04206  2.34605  4.02791  3.02075  3.64905  3.04776  2.37969  3.03566  3.86795  3.00222  3.84131  2.81205  2.02733  2.67920  2.86433  3.10705  5.28233  3.97747     20 r - - -
          2.68618  4.42225  2.77519  2.73123  3.46354  2.40513  3.72494  3.29354  2.67741  2.69355  4.24690  2.90347  2.73739  3.18146  2.89801  2.37887  2.77519  2.98518  4.58477  3.61503
          0.02607  4.05568  4.77802  0.61958  0.77255  0.48576  0.95510
     21   2.60443  4.70724  2.73123  2.20945  4.32267  1.58073  3.86870  3.71791  2.74458  3.35987  4.20738  2.98856  3.82576  3.06205  3.16970  2.66960  2.52585  3.32172  5.59590  4.27422     21 g - - -
          2.68618  4.42225  2.77519  2.73123  3.46354  2.40513  3.72494  3.29354  2.67741  2.69355  4.24690  2.90347  2.73739  3.18146  2.89801  2.37887  2.77519  2.98518  4.58477  3.61503
          0.02607  4.05568  4.77802  0.61958  0.77255  0.48576  0.95510
     22   2.90862  4.66212  3.61962  3.54416  4.67596  0.49513  4.64978  4.32354  3.75013  3.95356  4.93338  3.78444  4.05892  4.06007  3.96272  3.08637  3.40413  3.81648  5.71918  4.78528     22 G - - -
          2.68618  4.42225  2.77519  2.73123  3.46354  2.40513  3.72494  3.29354  2.67741  2.69355  4.24690  2.90347  2.73739  3.18146  2.89801  2.37887  2.77519  2.98518  4.58477  3.61503
          0.02607  4.05568  4.77802  0.61958  0.77255  0.48576  0.95510
     23   2.93372  4.45882  4.13913  3.65463  2.76862  3.85464  3.95600  2.69530  3.41310  2.27362  3.45378  3.82732  4.28383  3.73405  3.60474  3.23450  3.20956  2.07763  1.57042  2.88711     23 w - - -
          2.68618  4.42225  2.77519  2.73123  3.46354  2.40513  3.72494  3.29354  2.67741  2.69355  4.24690  2.90347  2.73739  3.18146  2.89801  2.37887  2.77519  2.98518  4.58477  3.61503
          0.02607  4.05568  4.77802  0.61958  0.77255  0.48576  0.95510
     24   3.21485  4.53691  4.79657  4.30489  3.36972  4.50198  4.94505  1.04606  4.12495  1.67582  3.21974  4.54468  4.78094  4.39146  4.29858  3.89865  3.47058  1.80970  5.37980  4.16681     24 i - - -
          2.68618  4.42225  2.77519  2.73123  3.46354  2.40513  3.72494  3.29354  2.67741  2.69355  4.24690  2.90347  2.73739  3.18146  2.89801  2.37887  2.77519  2.98518  4.58477  3.61503
          0.02607  4.05568  4.77802  0.61958  0.77255  0.48576  0.95510
     25   3.03915  5.02249  3.03680  2.79834  4.21467  3.49521  3.95689  3.87741  2.60725  3.36108  4.38757  3.25826  4.05371  0.94020  2.88618  3.08091  3.33776  3.59679  5.45576  4.16327     25 q - - -
          2.68618  4.42225  2.77519  2.73123  3.46354  2.40513  3.72494  3.29354  2.67741  2.69355  4.24690  2.90347  2.73739  3.18146  2.89801  2.37887  2.77519  2.98518  4.58477  3.61503
          0.02607  4.05568  4.77802  0.61958  0.77255  0.48576  0.95510
     26   3.08153  5.18254  3.43878  2.82159  4.63317  3.67576  3.65761  3.99436  1.07283  3.44328  4.32256  3.22572  4.06264  2.79709  1.93045  3.07940  3.25721  3.67664  5.48368  4.31219     26 k - - -
          2.68618  4.42225  2.77519  2.73123  3.46354  2.40513  3.72494  3.29354  2.67741  2.69355  4.24690  2.90347  2.73739  3.18146  2.89801  2.37887  2.77519  2.98518  4.58477  3.61503
          0.02607  4.05568  4.77802  0.61958  0.77255  0.48576  0.95510
     27   2.60587  4.36039  4.59662  4.09133  3.60053  4.23135  4.81718  1.19727  3.98666  2.19581  3.42704  4.31099  4.60234  4.25950  4.20290  3.60147  3.25636  1.44652  5.44976  4.24791     27 i - - -
          2.68618  4.42225  2.77519  2.73123  3.46354  2.40513  3.72494  3.29354  2.67741  2.69355  4.24690  2.90347  2.73739  3.18146  2.89801  2.37887  2.77519  2.98518  4.58477  3.61503
          0.02607  4.05568  4.77802  0.61958  0.77255  0.48576  0.95510
     28   2.59387  4.87178  2.55023  2.24352  3.49086  3.39110  2.96823  3.56204  2.38806  3.13883  3.93756  2.90166  3.79063  2.57089  2.86089  2.42452  2.82627  3.21615  5.34832  3.47099     28 e - - -
          2.68618  4.42225  2.77519  2.73123  3.46354  2.40513  3.72494  3.29354  2.67741  2.69355  4.24690  2.90347  2.73739  3.18146  2.89801  2.37887  2.77519  2.98518  4.58477  3.61503
          0.02607  4.05568  4.77802  0.61958  0.77255  0.48576  0.95510
     29   3.03915  5.02249  3.03680  2.79834  4.21467  3.49521  3.95689  3.87741  2.60725  3.36108  4.38757  3.25826  4.05371  0.94020  2.88618  3.08091  3.33776  3.59679  5.45576  4.16327     29 q - - -
          2.68618  4.42225  2.77519  2.73123  3.46354  2.40513  3.72494  3.29354  2.67741  2.69355  4.24690  2.90347  2.73739  3.18146  2.89801  2.37887  2.77519  2.98518  4.58477  3.61503
          0.02607  4.05568  4.77802  0.61958  0.77255  0.48576  0.95510
     30   3.01261  4.73548  3.64020  3.50837  4.48179  3.41280  4.56773  4.07817  3.58211  3.68355  4.74362  3.79491  0.54795  3.96523  3.80378  3.18664  3.46929  3.70198  5.61440  4.60610     30 P - - -
          2.68618  4.42225  2.77519  2.73123  3.46354  2.40513  3.72494  3.29354  2.67741  2.69355  4.24690  2.90347  2.73739  3.18146  2.89801  2.37887  2.77519  2.98518  4.58477  3.61503
          0.02607  4.05568  4.77802  0.61958  0.77255  0.48576  0.95510
     31   2.28470  4.79313  2.66021  2.42320  4.06077  3.39078  3.64246  3.46265  2.44470  2.77456  3.89774  2.94082  3.81008  2.30536  2.90051  2.63466  2.46162  3.13780  5.32533  3.99012     31 a - - -
          2.68618  4.42225  2.77519  2.73123  3.46354  2.40513  3.72494  3.29354  2.67741  2.69355  4.24690  2.90347  2.73739  3.18146  2.89801  2.37887  2.77519  2.98518  4.58477  3.61503
          0.02607  4.05568  4.77802  0.61958  0.77255  0.48576  0.95510
     32   2.39225  4.69022  2.51093  2.48574  4.00171  3.36972  3.69166  2.96169  2.52827  3.02439  3.86104  2.98516  2.50455  2.86331  2.98074  2.63505  2.61437  3.04610  5.30301  3.98296     32 a - - -
          2.68618  4.42225  2.77519  2.73123  3.46354  2.40513  3.72494  3.29354  2.67741  2.69355  4.24690  2.90347  2.73739  3.18146  2.89801  2.37887  2.77519  2.98518  4.58477  3.61503
          0.02607  4.05568  4.77802  0.61958  0.77255  0.48576  0.95510
     33   2.59557  4.70406  2.76918  2.48982  3.88142  3.43851  2.93203  3.32547  2.44489  2.73660  3.78368  2.99369  3.82791  2.81403  2.50992  2.48327  2.82570  3.02680  3.53544  3.86286     33 k - - -
          2.68618  4.42225  2.77519  2.73123  3.46354  2.40513  3.72494  3.29354  2.67741  2.69355  4.24690  2.90347  2.73739  3.18146  2.89801  2.37887  2.77519  2.98518  4.58477  3.61503
          0.02607  4.05568  4.77802  0.61958  0.77255  0.48576  0.95510
     34   2.38899  3.16359  3.77452  3.26702  3.63495  3.26878  4.09026  2.84417  3.18859  2.68980  3.59931  3.46505  3.86439  3.46875  3.47168  2.18461  1.88608  2.08701  5.10203  3.89635     34 t - - -
          2.68618  4.42225  2.77519  2.73123  3.46354  2.40513  3.72494  3.29354  2.67741  2.69355  4.24690  2.90347  2.73739  3.18146  2.89801  2.37887  2.77519  2.98518  4.58477  3.61503
          0.02607  4.05568  4.77802  0.61958  0.77255  0.48576  0.95510
     35   3.24501  4.56383  4.86476  4.31921  3.23951  4.54478  4.92361  1.68388  4.18543  1.06710  3.03413  4.57012  4.76365  4.34652  4.33367  3.90260  3.48085  1.81179  5.29293  4.18668     35 l - - -
          2.68618  4.42225  2.77519  2.73123  3.46354  2.40513  3.72494  3.29354  2.67741  2.69355  4.24690  2.90347  2.73739  3.18146  2.89801  2.37887  2.77519  2.98518  4.58477  3.61503
          0.02607  4.05568  4.77802  0.61958  0.77255  0.48576  0.95510
     36   3.10637  4.43006  4.80354  4.31558  3.60795  4.43754  5.03984  1.48077  4.20019  2.12025  3.41858  4.53075  4.76699  4.47530  4.40267  3.83126  3.37836  1.00571  5.56966  4.35444     36 v - - -
          2.68618  4.42225  2.77519  2.73123  3.46354  2.40513  3.72494  3.29354  2.67741  2.69355  4.24690  2.90347  2.73739  3.18146  2.89801  2.37887  2.77519  2.98518  4.58477  3.61503
          0.02607  4.05568  4.77802  0.61958  0.77255  0.48576  0.95510
     37   3.34674  4.68538  4.75678  4.26560  1.74763  4.45180  4.36818  2.38470  4.11792  1.07683  3.01664  4.40525  4.69233  4.20965  4.22060  3.81886  3.57533  2.50138  4.60457  3.13438     37 l - - -
          2.68618  4.42225  2.77519  2.73123  3.46354  2.40513  3.72494  3.29354  2.67741  2.69355  4.24690  2.90347  2.73739  3.18146  2.89801  2.37887  2.77519  2.98518  4.58477  3.61503
          0.02607  4.05568  4.77802  0.61958  0.77255  0.48576  0.95510
     38   2.86747  5.39874  1.94973  1.38116  4.66743  3.28423  3.05731  4.18685  2.63927  3.68241  4.49822  2.74366  3.84561  2.87077  3.18469  2.77820  3.13308  3.76903  5.83087  4.36145     38 e - - -
          2.68618  4.42225  2.77519  2.73123  3.46354  2.40513  3.72494  3.29354  2.67741  2.69355  4.24690  2.90347  2.73739  3.18146  2.89801  2.37887  2.77519  2.98518  4.58477  3.61503
          0.02607  4.05568  4.77802  0.61958  0.77255  0.48576  0.95510
     39   3.13747  4.45348  4.84228  4.35646  3.56453  4.47388  5.06546  1.06437  4.23447  2.04679  3.37064  4.57057  4.78988  4.49873  4.42599  3.87156  3.40727  1.41529  5.55646  4.35383     39 i - - -
          2.68618  4.42225  2.77519  2.73123  3.46354  2.40513  3.72494  3.29354  2.67741  2.69355  4.24690  2.90347  2.73739  3.18146  2.89801  2.37887  2.77519  2.98518  4.58477  3.61503
          0.02607  4.05568  4.77802  0.61958  0.77255  0.48576  0.95510
     40   3.00533  5.07411  3.38812  2.79830  4.21271  3.64323  2.65456  3.85519  2.04215  3.33503  4.22006  3.21274  4.03888  2.83539  1.27571  3.02236  3.19890  3.54836  5.30973  4.01738     40 r - - -
          2.68618  4.42225  2.77519  2.73123  3.46354  2.40513  3.72494  3.29354  2.67741  2.69355  4.24690  2.90347  2.73739  3.18146  2.89801  2.37887  2.77519  2.98518  4.58477  3.61503
          0.02607  4.05568  4.77802  0.61958  0.77255  0.48576  0.95510
     41   2.63424  4.32910  3.55489  3.00594  3.49559  3.61258  3.92649  2.35519  2.91242  2.45252  3.43174  3.39572  4.01252  2.68156  3.24511  2.88719  2.43002  1.83544  4.99441  3.76335     41 v - - -
          2.68618  4.42225  2.77519  2.73123  3.46354  2.40513  3.72494  3.29354  2.67741  2.69355  4.24690  2.90347  2.73739  3.18146  2.89801  2.37887  2.77519  2.98518  4.58477  3.61503
          0.02607  4.05568  4.77802  0.61958  0.77255  0.48576  0.95510
     42   2.75576  4.77214  3.22722  2.78582  4.25979  3.41579  3.83507  3.70933  2.42412  3.28347  4.16784  3.20428  1.62583  3.02383  1.92284  2.83425  3.05630  3.36387  5.43284  4.19415     42 p - - -
          2.68618  4.42225  2.77519  2.73123  3.46354  2.40513  3.72494  3.29354  2.67741  2.69355  4.24690  2.90347  2.73739  3.18146  2.89801  2.37887  2.77519  2.98518  4.58477  3.61503
          0.02607  4.05568  4.77802  0.61958  0.77255  0.48576  0.95510
     43   2.67630  4.65836  3.18654  2.85525  4.33999  1.28066  3.96980  3.81655  2.65744  3.41668  4.28727  3.24240  3.90550  3.18337  2.17598  2.78081  3.04168  3.41042  5.52575  4.30616     43 g - - -
          2.68618  4.42225  2.77519  2.73123  3.46354  2.40513  3.72494  3.29354  2.67741  2.69355  4.24690  2.90347  2.73739  3.18146  2.89801  2.37887  2.77519  2.98518  4.58477  3.61503
          0.02607  4.05568  4.77802  0.61958  0.77255  0.48576  0.95510
     44   2.75452  5.09439  2.90320  1.99827  4.41767  3.45069  2.51704  3.85635  2.20502  3.35848  4.15909  2.93760  3.86120  2.51349  2.19054  2.73187  2.97263  3.48559  5.48960  4.15940     44 e - - -
          2.68618  4.42225  2.77519  2.73123  3.46354  2.40513  3.72494  3.29354  2.67741  2.69355  4.24690  2.90347  2.73739  3.18146  2.89801  2.37887  2.77519  2.98518  4.58477  3.61503
          0.02607  4.05568  4.77802  0.61958  0.77255  0.48576  0.95510
     45   2.60431  4.55775  3.31773  2.85342  4.06840  3.34708  3.86749  3.40041  2.52691  3.07713  3.97999  3.22779  3.89273  3.07987  2.26022  2.73125  1.47881  3.08045  5.35818  4.10982     45 t - - -
          2.68618  4.42225  2.77519  2.73123  3.46354  2.40513  3.72494  3.29354  2.67741  2.69355  4.24690  2.90347  2.73739  3.18146  2.89801  2.37887  2.77519  2.98518  4.58477  3.61503
          0.02607  4.05568  4.77802  0.61958  0.77255  0.48576  0.95510
     46   2.82949  4.78537  3.28432  2.75768  3.20978  3.61327  1.92450  3.40918  2.46332  2.97590  3.89203  3.19199  4.00335  2.97897  2.46139  2.89702  3.05029  3.14779  4.69735  2.54219     46 h - - -
          2.68618  4.42225  2.77519  2.73123  3.46354  2.40513  3.72494  3.29354  2.67741  2.69355  4.24690  2.90347  2.73739  3.18146  2.89801  2.37887  2.77519  2.98518  4.58477  3.61503
          0.02607  4.05568  4.77802  0.61958  0.77255  0.48576  0.95510
     47   3.00533  5.07411  3.38812  2.79830  4.21271  3.64323  2.65456  3.85519  2.04215  3.33503  4.22006  3.21274  4.03888  2.83539  1.27571  3.02236  3.19890  3.54836  5.30973  4.01738     47 r - - -
          2.68618  4.42225  2.77519  2.73123  3.46354  2.40513  3.72494  3.29354  2.67741  2.69355  4.24690  2.90347  2.73739  3.18146  2.89801  2.37887  2.77519  2.98518  4.58477  3.61503
          0.02607  4.05568  4.77802  0.61958  0.77255  0.48576  0.95510
     48   3.36645  4.77652  4.48293  4.12729  3.21500  4.21293  4.72585  2.43281  3.89327  0.67852  3.18729  4.38495  4.61914  4.21745  4.03786  3.81076  3.65368  2.51702  5.15692  3.92130     48 L - - -
          2.68618  4.42225  2.77519  2.73123  3.46354  2.40513  3.72494  3.29354  2.67741  2.69355  4.24690  2.90347  2.73739  3.18146  2.89801  2.37887  2.77519  2.98518  4.58477  3.61503
          0.02607  4.05568  4.77802  0.61958  0.77255  0.48576  0.95510
     49   3.10216  4.56360  4.22810  3.74318  2.72824  4.09551  4.04793  2.56721  3.54128  1.10969  3.23314  3.95904  4.42941  3.81598  3.73104  3.44220  3.33809  2.56668  4.46672  2.30916     49 l - - -
          2.68618  4.42225  2.77519  2.73123  3.46354  2.40513  3.72494  3.29354  2.67741  2.69355  4.24690  2.90347  2.73739  3.18146  2.89801  2.37887  2.77519  2.98518  4.58477  3.61503
          0.02607  4.05568  4.77802  0.61958  0.77255  0.48576  0.95510
     50   2.83196  3.27393  4.56533  3.98880  2.57930  4.05371  4.40727  1.59172  3.84894  1.85336  3.14524  4.12497  4.37796  4.02144  3.96202  3.37375  3.06846  1.79084  4.92172  3.73923     50 i - - -
          2.68618  4.42225  2.77519  2.73123  3.46354  2.40513  3.72494  3.29354  2.67741  2.69355  4.24690  2.90347  2.73739  3.18146  2.89801  2.37887  2.77519  2.98518  4.58477  3.61503
          0.02607  4.05568  4.77802  0.61958  0.77255  0.48576  0.95510
     51   2.41443  4.33526  3.37585  3.20399  4.26402  3.06225  4.30682  3.81334  3.29028  3.52068  4.43376  3.39652  3.81698  3.62580  3.56795  0.84485  2.90898  3.30779  5.62247  4.34960     51 s - - -
          2.68618  4.42225  2.77519  2.73123  3.46354  2.40513  3.72494  3.29354  2.67741  2.69355  4.24690  2.90347  2.73739  3.18146  2.89801  2.37887  2.77519  2.98518  4.58477  3.61503
          0.02607  4.05568  4.77802  0.61958  0.77255  0.48576  0.95510
     52   2.06382  1.88405  3.93402  3.48388  3.75981  2.38052  4.24235  2.96398  3.39104  2.82075  3.72865  3.53664  3.81905  3.65017  3.62485  2.55648  2.73294  2.27735  5.22961  4.04261     52 c - - -
          2.68618  4.42225  2.77519  2.73123  3.46354  2.40513  3.72494  3.29354  2.67741  2.69355  4.24690  2.90347  2.73739  3.18146  2.89801  2.37887  2.77519  2.98518  4.58477  3.61503
          0.02607  4.05568  4.77802  0.61958  0.77255  0.48576  0.95510
     53   2.78603  5.12835  2.83529  2.23382  4.45109  3.44397  2.72502  3.88936  2.07035  3.38989  4.19692  2.92837  3.87168  1.89195  2.58649  2.75751  3.00612  3.51976  5.52012  4.18827     53 q - - -
          2.68618  4.42225  2.77519  2.73123  3.46354  2.40513  3.72494  3.29354  2.67741  2.69355  4.24690  2.90347  2.73739  3.18146  2.89801  2.37887  2.77519  2.98518  4.58477  3.61503
          0.02607  4.05568  4.77802  0.61958  0.77255  0.48576  0.95510
     54   2.68798  4.93741  2.45077  2.40031  4.29999  3.34956  3.69614  3.74629  2.46541  3.31379  4.13358  2.92131  1.98386  2.84795  2.40299  2.69523  2.95288  3.37944  5.50044  4.15130     54 p - - -
          2.68618  4.42225  2.77519  2.73123  3.46354  2.40513  3.72494  3.29354  2.67741  2.69355  4.24690  2.90347  2.73739  3.18146  2.89801  2.37887  2.77519  2.98518  4.58477  3.61503
          0.02607  4.05568  4.77802  0.61958  0.77255  0.48576  0.95510
     55   2.47016  5.12937  2.26595  2.00130  4.44437  2.92639  3.61407  3.91676  2.40647  3.42476  4.19724  2.59246  3.79035  2.73383  2.48889  2.63162  2.91440  3.50755  5.58392  4.17428     55 e - - -
          2.68618  4.42225  2.77519  2.73123  3.46354  2.40513  3.72494  3.29354  2.67741  2.69355  4.24690  2.90347  2.73739  3.18146  2.89801  2.37887  2.77519  2.98518  4.58477  3.61503
          0.02607  4.05568  4.77802  0.61958  0.77255  0.48576  0.95510
     56   2.46954  3.30651  3.71400  3.17624  2.71279  3.41020  3.97016  2.75320  3.10208  2.51603  3.42867  3.44434  3.91267  3.37912  3.38892  2.29203  1.98054  2.51236  4.90556  3.68128     56 t - - -
          2.68618  4.42225  2.77519  2.73123  3.46354  2.40513  3.72494  3.29354  2.67741  2.69355  4.24690  2.90347  2.73739  3.18146  2.89801  2.37887  2.77519  2.98518  4.58477  3.61503
          0.02607  4.05568  4.77802  0.61958  0.77255  0.48576  0.95510
     57   1.34812  4.17892  3.55000  3.18728  4.20622  3.00410  4.20718  3.54040  3.18698  3.28316  4.12592  3.34434  3.72946  3.48284  3.50236  1.95196  2.06993  3.06312  5.57175  4.36256     57 a - - -
          2.68618  4.42225  2.77519  2.73123  3.46354  2.40513  3.72494  3.29354  2.67741  2.69355  4.24690  2.90347  2.73739  3.18146  2.89801  2.37887  2.77519  2.98518  4.58477  3.61503
          0.02607  4.05568  4.77802  0.61958  0.77255  0.48576  0.95510
     58   3.22266  5.04176  3.73303  3.21040  4.44330  3.67069  3.97256  4.00087  2.33245  3.48363  4.48219  3.55446  4.16723  3.18656  0.73151  3.29995  3.47797  3.71768  5.45377  4.33429     58 r - - -
          2.68618  4.42225  2.77519  2.73123  3.46354  2.40513  3.72494  3.29354  2.67741  2.69355  4.24690  2.90347  2.73739  3.18146  2.89801  2.37887  2.77519  2.98518  4.58477  3.61503
          0.02607  4.05568  4.77802  0.61958  0.77255  0.48576  0.95510
     59   3.22902  4.55011  4.86265  4.29595  3.16967  4.51582  4.85430  1.76446  4.17619  1.09900  2.52466  4.53894  4.71845  4.29312  4.30285  3.85679  3.45416  1.91851  5.20777  4.13796     59 l - - -
          2.68618  4.42225  2.77519  2.73123  3.46354  2.40513  3.72494  3.29354  2.67741  2.69355  4.24690  2.90347  2.73739  3.18146  2.89801  2.37887  2.77519  2.98518  4.58477  3.61503
          0.02607  4.05568  4.77802  0.61958  0.77255  0.48576  0.95510
     60   3.21531  4.99376  3.32327  3.10522  3.42791  3.61519  0.80831  3.94668  2.94395  3.41592  4.47609  3.50567  4.17961  3.47488  3.19680  3.28541  3.52642  3.67849  4.88971  3.37436     60 h - - -
          2.68618  4.42225  2.77519  2.73123  3.46354  2.40513  3.72494  3.29354  2.67741  2.69355  4.24690  2.90347  2.73739  3.18146  2.89801  2.37887  2.77519  2.98518  4.58477  3.61503
          0.02607  4.05568  4.77802  0.61958  0.77255  0.48576  0.95510
     61   3.33236  4.68543  4.77986  4.26772  3.12794  4.52611  4.85162  1.94797  4.06169  0.84382  2.97057  4.53692  4.75854  4.27221  4.21024  3.91258  3.57291  2.20813  5.20220  4.04381     61 l - - -
          2.68618  4.42225  2.77519  2.73123  3.46354  2.40513  3.72494  3.29354  2.67741  2.69355  4.24690  2.90347  2.73739  3.18146  2.89801  2.37887  2.77519  2.98518  4.58477  3.61503
          0.02607  4.05568  4.77802  0.61958  0.77255  0.48576  0.95510
     62   2.71324  4.31294  3.94740  3.43067  3.54136  3.72509  4.26999  2.24065  3.31938  2.10992  3.44629  3.72359  4.18723  3.64032  3.60262  3.06618  1.89934  1.64949  5.18274  3.96259     62 v - - -
          2.68618  4.42225  2.77519  2.73123  3.46354  2.40513  3.72494  3.29354  2.67741  2.69355  4.24690  2.90347  2.73739  3.18146  2.89801  2.37887  2.77519  2.98518  4.58477  3.61503
          0.02607  4.05568  4.77802  0.61958  0.77255  0.48576  0.95510
     63   2.63708  4.89095  2.84733  2.21640  4.20535  3.37710  3.64078  3.63169  2.39871  3.20585  4.01376  2.49978  3.81421  2.78409  2.60054  2.45950  2.13780  3.27934  5.41544  4.07119     63 t - - -
          2.68618  4.42225  2.77519  2.73123  3.46354  2.40513  3.72494  3.29354  2.67741  2.69355  4.24690  2.90347  2.73739  3.18146  2.89801  2.37887  2.77519  2.98518  4.58477  3.61503
          0.02607  4.05568  4.77802  0.61958  0.77255  0.48576  0.95510
     64   2.70050  5.01911  2.84679  2.11324  4.32224  2.71503  2.60348  3.76291  2.29649  3.29719  4.09825  2.91342  3.83509  2.74780  2.29089  2.68891  2.92984  3.39900  5.46293  4.11697     64 e - - -
          2.68618  4.42225  2.77519  2.73123  3.46354  2.40513  3.72494  3.29354  2.67741  2.69355  4.24690  2.90347  2.73739  3.18146  2.89801  2.37887  2.77519  2.98518  4.58477  3.61503
          0.02607  4.05568  4.77802  0.61958  0.77255  0.48576  0.95510
     65   2.08228  4.81257  2.92383  2.46730  4.17821  3.37094  3.67350  3.59274  2.11712  3.18121  4.00054  2.96743  3.82604  2.55049  2.81642  2.13254  2.88702  3.24386  5.39834  4.07664     65 a - - -
          2.68618  4.42225  2.77519  2.73123  3.46354  2.40513  3.72494  3.29354  2.67741  2.69355  4.24690  2.90347  2.73739  3.18146  2.89801  2.37887  2.77519  2.98518  4.58477  3.61503
          0.02607  4.05568  4.77802  0.61958  0.77255  0.48576  0.95510
     66   2.60887  4.42954  3.32841  2.78563  3.51522  3.52128  2.72925  2.92922  2.69515  2.09996  3.52451  3.21730  3.02221  3.05764  3.05730  2.77991  2.84915  2.47473  4.95701  3.66811     66 l - - -
          2.68618  4.42225  2.77519  2.73123  3.46354  2.40513  3.72494  3.29354  2.67741  2.69355  4.24690  2.90347  2.73739  3.18146  2.89801  2.37887  2.77519  2.98518  4.58477  3.61503
          0.02607  4.05568  4.77802  0.61958  0.77255  0.48576  0.95510
     67   2.42961  4.62316  3.12129  2.56895  3.85043  3.44725  3.67887  3.23147  2.47891  2.66431  3.73218  3.05170  2.55794  2.64988  2.63317  2.68370  2.83376  2.72520  5.17346  3.88442     67 a - - -
          2.68618  4.42225  2.77519  2.73123  3.46354  2.40513  3.72494  3.29354  2.67741  2.69355  4.24690  2.90347  2.73739  3.18146  2.89801  2.37887  2.77519  2.98518  4.58477  3.61503
          0.02607  4.05568  4.77802  0.61958  0.77255  0.48576  0.95510
     68   2.88580  4.88191  2.82621  2.73215  4.27534  3.31530  4.08432  4.02929  3.00569  3.65627  4.61329  0.87034  3.97781  3.36051  3.36391  2.94795  3.27562  3.63273  5.56039  4.21293     68 n - - -
          2.68618  4.42225  2.77519  2.73123  3.46354  2.40513  3.72494  3.29354  2.67741  2.69355  4.24690  2.90347  2.73739  3.18146  2.89801  2.37887  2.77519  2.98518  4.58477  3.61503
          0.02607  4.05568  4.77802  0.61958  0.77255  0.48576  0.95510
     69   3.01261  4.73548  3.64020  3.50837  4.48179  3.41280  4.56773  4.07817  3.58211  3.68355  4.74362  3.79491  0.54795  3.96523  3.80378  3.18664  3.46929  3.70198  5.61440  4.60610     69 P - - -
          2.68618  4.42225  2.77519  2.73123  3.46354  2.40513  3.72494  3.29354  2.67741  2.69355  4.24690  2.90347  2.73739  3.18146  2.89801  2.37887  2.77519  2.98518  4.58477  3.61503
          0.02607  4.05568  4.77802  0.61958  0.77255  0.48576  0.95510
     70   2.38445  4.34977  3.20604  2.97594  4.29763  3.06063  4.14723  3.76426  3.07078  3.43567  4.29563  3.25267  1.36379  3.40523  3.40092  1.97838  2.84489  3.26759  5.62691  4.36355     70 p - - -
          2.68618  4.42225  2.77519  2.73123  3.46354  2.40513  3.72494  3.29354  2.67741  2.69355  4.24690  2.90347  2.73739  3.18146  2.89801  2.37887  2.77519  2.98518  4.58477  3.61503
          0.02607  4.05568  4.77802  0.61958  0.77255  0.48576  0.95510
     71   2.39196  4.72504  2.97808  2.32110  4.07460  3.36287  3.67871  3.48196  2.46255  3.09378  3.91599  2.98200  3.81190  2.84094  2.61537  2.13176  2.26616  3.14469  5.33643  4.01861     71 s - - -
          2.68618  4.42225  2.77519  2.73123  3.46354  2.40513  3.72494  3.29354  2.67741  2.69355  4.24690  2.90347  2.73739  3.18146  2.89801  2.37887  2.77519  2.98518  4.58477  3.61503
          0.02607  4.05568  4.77802  0.61958  0.77255  0.48576  0.95510
     72   3.01261  4.73548  3.64020  3.50837  4.48179  3.41280  4.56773  4.07817  3.58211  3.68355  4.74362  3.79491  0.54795  3.96523  3.80378  3.18664  3.46929  3.70198  5.61440  4.60610     72 P - - -
          2.68618  4.42225  2.77519  2.73123  3.46354  2.40513  3.72494  3.29354  2.67741  2.69355  4.24690  2.90347  2.73739  3.18146  2.89801  2.37887  2.77519  2.98518  4.58477  3.61503
          0.02607  4.05568  4.77802  0.61958  0.77255  0.48576  0.95510
     73   2.69550  4.53668  3.43281  3.10697  3.81549  3.38803  4.12243  3.19658  3.01038  2.40604  3.93747  3.44038  1.22503  3.43392  3.30361  2.86944  3.07102  2.96517  5.29389  3.99493     73 p - - -
          2.68618  4.42225  2.77519  2.73123  3.46354  2.40513  3.72494  3.29354  2.67741  2.69355  4.24690  2.90347  2.73739  3.18146  2.89801  2.37887  2.77519  2.98518  4.58477  3.61503
          0.02607  4.05568  4.77802  0.61958  0.77255  0.48576  0.95510
     74   1.65982  4.54172  3.17237  2.69995  4.08344  3.28336  3.81225  3.46880  2.57526  3.11141  3.95762  3.11591  2.79299  3.00501  2.39962  2.62211  2.84284  3.11071  5.36884  4.09419     74 a - - -
          2.68618  4.42225  2.77519  2.73123  3.46354  2.40513  3.72494  3.29354  2.67741  2.69355  4.24690  2.90347  2.73739  3.18146  2.89801  2.37887  2.77519  2.98518  4.58477  3.61503
          0.02607  4.05568  4.77802  0.61958  0.77255  0.48576  0.95510
     75   3.50036  4.84953  4.49036  4.24295  0.75360  4.14038  3.97148  3.00529  4.14628  2.33461  3.71040  4.23016  4.59735  4.26451  4.22056  3.75857  3.80286  3.00888  4.17241  2.51899     75 f - - -
          2.68618  4.42225  2.77519  2.73123  3.46354  2.40513  3.72494  3.29354  2.67741  2.69355  4.24690  2.90347  2.73739  3.18146  2.89801  2.37887  2.77519  2.98518  4.58477  3.61503
          0.02607  4.05568  4.77802  0.61958  0.77255  0.48576  0.95510
     76   2.81216  0.63403  4.36869  4.15276  4.10631  3.39318  4.75996  3.28421  3.98208  3.18966  4.31821  4.09134  4.11416  4.32085  4.07267  3.08362  3.29462  3.01548  5.47948  4.39170     76 C - - -
          2.68618  4.42225  2.77519  2.73123  3.46354  2.40513  3.72494  3.29354  2.67741  2.69355  4.24690  2.90347  2.73739  3.18146  2.89801  2.37887  2.77519  2.98518  4.58477  3.61503
          0.02607  4.05568  4.77802  0.61958  0.77255  0.48576  0.95510
     77   2.93693  5.08763  3.17318  2.67101  4.42185  3.56581  3.66955  3.87230  2.09315  3.35290  4.22852  3.12249  3.98694  1.50373  1.95511  2.94108  3.14722  3.54910  5.45040  4.19761     77 q - - -
          2.68618  4.42225  2.77519  2.73123  3.46354  2.40513  3.72494  3.29354  2.67741  2.69355  4.24690  2.90347  2.73739  3.18146  2.89801  2.37887  2.77519  2.98518  4.58477  3.61503
          0.02607  4.05568  4.77802  0.61958  0.77255  0.48576  0.95510
     78   3.23459  4.58429  4.52196  4.05625  1.56312  4.21672  3.75074  2.80287  3.90951  1.62216  3.41750  4.04382  4.52146  3.99022  4.00866  3.54279  3.45731  2.76420  3.97858  1.85593     78 f - - -
          2.68618  4.42225  2.77519  2.73123  3.46354  2.40513  3.72494  3.29354  2.67741  2.69355  4.24690  2.90347  2.73739  3.18146  2.89801  2.37887  2.77519  2.98518  4.58477  3.61503
          0.02607  4.05568  4.77802  0.61958  0.77255  0.48576  0.95510
     79   3.36645  4.77652  4.48293  4.12729  3.21500  4.21293  4.72585  2.43281  3.89327  0.67852  3.18729  4.38495  4.61914  4.21745  4.03786  3.81076  3.65368  2.51702  5.15692  3.92130     79 L - - -
          2.68618  4.42225  2.77519  2.73123  3.46354  2.40513  3.72494  3.29354  2.67741  2.69355  4.24690  2.90347  2.73739  3.18146  2.89801  2.37887  2.77519  2.98518  4.58477  3.61503
          0.02607  4.05568  4.77802  0.61958  0.77255  0.48576  0.95510
     80   3.22266  5.04176  3.73303  3.21040  4.44330  3.67069  3.97256  4.00087  2.33245  3.48363  4.48219  3.55446  4.16723  3.18656  0.73151  3.29995  3.47797  3.71768  5.45377  4.33429     80 r - - -
          2.68618  4.42225  2.77519  2.73123  3.46354  2.40513  3.72494  3.29354  2.67741  2.69355  4.24690  2.90347  2.73739  3.18146  2.89801  2.37887  2.77519  2.98518  4.58477  3.61503
          0.02607  4.05568  4.77802  0.61958  0.77255  0.48576  0.95510
     81   0.77883  4.29311  3.65747  3.46165  4.24340  3.11190  4.46080  3.39699  3.48286  3.26977  4.28454  3.56211  3.86885  3.80784  3.71811  2.64339  2.93367  3.01936  5.65208  4.47402     81 a - - -
          2.68618  4.42225  2.77519  2.73123  3.46354  2.40513  3.72494  3.29354  2.67741  2.69355  4.24690  2.90347  2.73739  3.18146  2.89801  2.37887  2.77519  2.98518  4.58477  3.61503
          0.02607  4.05568  4.77802  0.61958  0.77255  0.48576  0.95510
     82   2.94269  4.96388  3.20217  2.75900  3.82923  3.57152  1.47147  3.73282  2.27616  3.25263  4.16370  3.19351  4.01983  2.95069  2.20766  2.98014  3.17482  3.43674  5.13467  3.72476     82 h - - -
          2.68618  4.42225  2.77519  2.73123  3.46354  2.40513  3.72494  3.29354  2.67741  2.69355  4.24690  2.90347  2.73739  3.18146  2.89801  2.37887  2.77519  2.98518  4.58477  3.61503
          0.02607  4.05568  4.77802  0.61958  0.77255  0.48576  0.95510
     83   3.09704  4.42892  4.79897  4.22453  2.74143  4.36045  4.69402  1.73272  4.10169  1.34795  2.62138  4.41368  4.60245  4.21435  4.20564  3.69156  3.32351  1.77124  5.08457  3.97965     83 l - - -
          2.68618  4.42225  2.77519  2.73123  3.46354  2.40513  3.72494  3.29354  2.67741  2.69355  4.24690  2.90347  2.73739  3.18146  2.89801  2.37887  2.77519  2.98518  4.58477  3.61503
          0.02607  4.05568  4.77802  0.61958  0.77255  0.48576  0.95510
     84   2.86957  5.08975  3.12153  2.58390  4.37364  3.54837  3.07012  3.84577  2.08959  3.33800  4.17482  3.05775  3.94310  1.69072  2.04712  2.86266  3.07091  3.50789  5.42122  4.13455     84 q - - -
          2.68618  4.42225  2.77519  2.73123  3.46354  2.40513  3.72494  3.29354  2.67741  2.69355  4.24690  2.90347  2.73739  3.18146  2.89801  2.37887  2.77519  2.98518  4.58477  3.61503
          0.02607  4.05568  4.77802  0.61958  0.77255  0.48576  0.95510
     85   2.77516  4.53320  3.57879  3.19346  3.46672  1.19293  4.02613  3.39340  3.09765  3.02352  3.97902  3.51173  4.02698  3.47601  3.38331  2.95378  3.11535  3.11371  2.57147  3.52010     85 g - - -
          2.68618  4.42225  2.77519  2.73123  3.46354  2.40513  3.72494  3.29354  2.67741  2.69355  4.24690  2.90347  2.73739  3.18146  2.89801  2.37887  2.77519  2.98518  4.58477  3.61503
          0.02607  4.05568  4.77802  0.61958  0.77255  0.48576  0.95510
     86   1.37403  4.57744  3.11820  2.75755  4.15546  3.29320  3.88879  3.44836  2.13517  3.16412  4.05321  3.16049  3.86840  3.09601  2.94085  2.70105  2.93220  3.10877  5.44500  4.18051     86 a - - -
          2.68618  4.42225  2.77519  2.73123  3.46354  2.40513  3.72494  3.29354  2.67741  2.69355  4.24690  2.90347  2.73739  3.18146  2.89801  2.37887  2.77519  2.98518  4.58477  3.61503
          0.02607  4.05568  4.77802  0.61958  0.77255  0.48576  0.95510
     87   3.11662  5.15447  3.55283  2.90276  4.60297  3.70336  3.67450  3.96476  1.76975  3.42224  4.31739  3.28100  4.09055  2.82101  1.10023  3.12917  3.29073  3.66079  5.46205  4.30828     87 r - - -
          2.68618  4.42225  2.77519  2.73123  3.46354  2.40513  3.72494  3.29354  2.67741  2.69355  4.24690  2.90347  2.73739  3.18146  2.89801  2.37887  2.77519  2.98518  4.58477  3.61503
          0.02607  4.05568  4.77802  0.61958  0.77255  0.48576  0.95510
     88   3.18279  4.48379  4.87608  4.35752  3.45589  4.54433  5.02586  1.09286  4.22900  1.76234  3.25863  4.59157  4.80515  4.46063  4.40822  3.92036  3.43446  1.57916  5.46824  4.29440     88 i - - -
          2.68618  4.42225  2.77519  2.73123  3.46354  2.40513  3.72494  3.29354  2.67741  2.69355  4.24690  2.90347  2.73739  3.18146  2.89801  2.37887  2.77519  2.98518  4.58477  3.61503
          0.02607  4.05568  4.77802  0.61958  0.77255  0.48576  0.95510
     89   2.75763  4.89524  1.39718  2.44228  4.20491  3.33520  3.86141  3.38795  2.79760  3.21267  4.16338  2.96631  3.90023  3.05525  3.28149  2.79468  3.06389  2.41405  5.57146  4.18619     89 d - - -
          2.68618  4.42225  2.77519  2.73123  3.46354  2.40513  3.72494  3.29354  2.67741  2.69355  4.24690  2.90347  2.73739  3.18146  2.89801  2.37887  2.77519  2.98518  4.58477  3.61503
          0.02607  4.05568  4.77802  0.61958  0.77255  0.48576  0.95510
     90   2.15100  4.82001  2.01082  2.39151  4.41471  2.41372  3.78160  3.86779  2.66769  3.44190  4.24632  2.89900  3.78797  2.94033  3.16059  2.18643  2.91763  3.43157  5.64262  4.27133     90 d - - -
          2.68618  4.42225  2.77519  2.73123  3.46354  2.40513  3.72494  3.29354  2.67741  2.69355  4.24690  2.90347  2.73739  3.18146  2.89801  2.37887  2.77519  2.98518  4.58477  3.61503
          0.02607  4.05568  4.77802  0.61958  0.77255  0.48576  0.95510
     91   3.17489  4.49500  4.85426  4.28987  2.66485  4.45497  4.77226  1.62646  4.17173  1.22181  2.98489  4.49588  4.67773  4.28107  4.28351  3.79452  3.40206  1.89490  5.12670  3.99507     91 l - - -
          2.68618  4.42225  2.77519  2.73123  3.46354  2.40513  3.72494  3.29354  2.67741  2.69355  4.24690  2.90347  2.73739  3.18146  2.89801  2.37887  2.77519  2.98518  4.58477  3.61503
          0.02607  4.05568  4.77802  0.61958  0.77255  0.48576  0.95510
     92   2.65763  3.74651  3.01988  2.19275  4.16244  3.44747  3.12931  3.57921  2.27939  3.14764  3.95927  2.96616  3.83608  2.55397  2.07905  2.67526  2.88038  3.24478  5.34743  4.02794     92 r - - -
          2.68618  4.42225  2.77519  2.73123  3.46354  2.40513  3.72494  3.29354  2.67741  2.69355  4.24690  2.90347  2.73739  3.18146  2.89801  2.37887  2.77519  2.98518  4.58477  3.61503
          0.02607  4.05568  4.77802  0.61958  0.77255  0.48576  0.95510
     93   2.89415  5.07234  2.88471  2.54069  4.06618  3.48369  2.95396  3.83594  2.30774  3.33822  4.22283  3.03189  3.95317  1.43447  2.61954  2.88949  3.12993  3.51153  5.31890  3.91505     93 q - - -
          2.68618  4.42225  2.77519  2.73123  3.46354  2.40513  3.72494  3.29354  2.67741  2.69355  4.24690  2.90347  2.73739  3.18146  2.89801  2.37887  2.77519  2.98518  4.58477  3.61503
          0.02607  4.05568  4.77802  0.61958  0.77255  0.48576  0.95510
     94   2.66588  4.35077  3.50665  2.70607  3.48188  3.63760  3.91262  1.76612  2.88172  2.43673  3.42264  3.38600  4.02552  2.90237  3.20470  2.91752  2.90256  2.20636  4.98087  3.74950     94 i - - -
          2.68618  4.42225  2.77519  2.73123  3.46354  2.40513  3.72494  3.29354  2.67741  2.69355  4.24690  2.90347  2.73739  3.18146  2.89801  2.37887  2.77519  2.98518  4.58477  3.61503
          0.02607  4.05568  4.77802  0.61958  0.77255  0.48576  0.95510
     95   2.64175  4.79102  2.69772  2.22175  4.35065  2.03509  3.83017  3.78729  2.69973  3.38878  4.22415  2.95911  2.07139  3.01148  3.14374  2.68538  2.97233  3.38802  5.59589  4.26465     95 g - - -
          2.68618  4.42225  2.77519  2.73123  3.46354  2.40513  3.72494  3.29354  2.67741  2.69355  4.24690  2.90347  2.73739  3.18146  2.89801  2.37887  2.77519  2.98518  4.58477  3.61503
          0.02607  4.05568  4.77802  0.61958  0.77255  0.48576  0.95510
     96   2.70130  4.98010  2.76182  2.39086  4.34448  2.21102  3.66822  3.78679  2.38976  3.33421  4.14563  2.23110  3.83743  2.55579  2.53793  2.69911  2.95604  3.41474  5.51082  4.16312     96 g - - -
          2.68618  4.42225  2.77519  2.73123  3.46354  2.40513  3.72494  3.29354  2.67741  2.69355  4.24690  2.90347  2.73739  3.18146  2.89801  2.37887  2.77519  2.98518  4.58477  3.61503
          0.02607  4.05568  4.77802  0.61958  0.77255  0.48576  0.95510
     97   3.19648  5.34113  0.68702  2.46778  4.74513  3.35854  4.10616  4.37716  3.22707  3.95424  4.93998  3.03198  4.02460  3.34816  3.76540  3.14066  3.54022  3.99800  5.87709  4.59246     97 D - - -
          2.68618  4.42225  2.77519  2.73123  3.46354  2.40513  3.72494  3.29354  2.67741  2.69355  4.24690  2.90347  2.73739  3.18146  2.89801  2.37887  2.77519  2.98518  4.58477  3.61503
          0.02607  4.05568  4.77802  0.61958  0.77255  0.48576  0.95510
     98   3.22266  5.04176  3.73303  3.21040  4.44330  3.67069  3.97256  4.00087  2.33245  3.48363  4.48219  3.55446  4.16723  3.18656  0.73151  3.29995  3.47797  3.71768  5.45377  4.33429     98 r - - -
          2.68618  4.42225  2.77519  2.73123  3.46354  2.40513  3.72494  3.29354  2.67741  2.69355  4.24690  2.90347  2.73739  3.18146  2.89801  2.37887  2.77519  2.98518  4.58477  3.61503
          0.02607  4.05568  4.77802  0.61958  0.77255  0.48576  0.95510
     99   3.13745  4.45336  4.84256  4.35668  3.56476  4.47412  5.06568  1.06493  4.23479  2.04707  3.37080  4.57078  4.79002  4.49899  4.42631  3.87176  3.40723  1.41418  5.55665  4.35404     99 i - - -
          2.68618  4.42225  2.77519  2.73123  3.46354  2.40513  3.72494  3.29354  2.67741  2.69355  4.24690  2.90347  2.73739  3.18146  2.89801  2.37887  2.77519  2.98518  4.58477  3.61503
          0.02607  4.05568  4.77802  0.61958  0.77255  0.48576  0.95510
    100   3.07889  4.43126  4.72399  4.24659  3.60295  4.35754  4.98296  1.62200  4.12015  2.13291  3.42980  4.46193  4.71871  4.41164  4.32949  3.75656  3.36034  0.95115  5.54796  4.31978    100 v - - -
          2.68618  4.42225  2.77519  2.73123  3.46354  2.40513  3.72494  3.29354  2.67741  2.69355  4.24690  2.90347  2.73739  3.18146  2.89801  2.37887  2.77519  2.98518  4.58477  3.61503
          0.02607  4.05568  4.77802  0.61958  0.77255  0.48576  0.95510
    101   2.49650  5.03630  2.82406  1.71086  4.38375  3.41355  3.65074  3.79590  2.30124  3.33888  4.15829  2.93616  3.86260  2.78855  2.09022  2.73884  2.98623  3.43616  5.50740  4.17651    101 e - - -
          2.68618  4.42225  2.77519  2.73123  3.46354  2.40513  3.72494  3.29354  2.67741  2.69355  4.24690  2.90347  2.73739  3.18146  2.89801  2.37887  2.77519  2.98518  4.58477  3.61503
          0.02607  4.05568  4.77802  0.61958  0.77255  0.48576  0.95510
    102   2.89669  4.28506  4.53478  3.94717  2.65198  4.05802  4.30583  2.15716  3.80127  1.31176  2.40915  4.09809  4.35375  3.93050  3.90040  3.36758  3.12086  2.36180  3.45411  3.55165    102 l - - -
          2.68618  4.42225  2.77519  2.73123  3.46354  2.40513  3.72494  3.29354  2.67741  2.69355  4.24690  2.90347  2.73739  3.18146  2.89801  2.37887  2.77519  2.98518  4.58477  3.61503
          0.02607  4.05568  4.77802  0.61958  0.77255  0.48576  0.95510
    103   2.62542  4.97112  2.57362  2.34183  4.28203  3.37001  3.60627  3.72735  2.36358  3.27185  4.05794  2.87672  3.79269  2.25081  2.58923  2.28807  2.49224  3.35100  5.45711  4.08753    103 q - - -
          2.68618  4.42225  2.77519  2.73123  3.46354  2.40513  3.72494  3.29354  2.67741  2.69355  4.24690  2.90347  2.73739  3.18146  2.89801  2.37887  2.77519  2.98518  4.58477  3.61503
          0.02607  4.05568  4.77802  0.61958  0.77255  0.48576  0.95510
    104   2.86776  2.64236  4.46468  3.88821  3.18820  4.04978  4.39688  2.00485  3.74980  1.42078  2.73108  4.08039  4.37096  3.94103  3.89815  3.36549  3.10430  2.07414  4.94325  3.78619    104 l - - -
          2.68588  4.42264  2.77533  2.73090  3.46393  2.40534  3.72533  3.29351  2.67757  2.69371  4.24729  2.90386  2.73706  3.18185  2.89783  2.37858  2.77483  2.98526  4.58363  3.61542
          0.13121  2.16670  4.77802  2.59999  0.07718  0.48576  0.95510
    105   1.82836  4.19679  3.51655  3.14945  4.18261  3.02311  4.17930  3.51113  3.14731  3.25557  4.10231  3.33032  3.73779  3.45092  3.46829  1.96953  1.52246  3.04970  5.54851  4.33361    130 t - - -
          2.68618  4.42225  2.77519  2.73123  3.46354  2.40513  3.72494  3.29354  2.67741  2.69355  4.24690  2.90347  2.73739  3.18146  2.89801  2.37887  2.77519  2.98518  4.58477  3.61503
          0.02607  4.05568  4.77802  0.61958  0.77255  0.48576  0.95510
    106   2.03241  4.22508  3.43741  3.06064  4.23331  2.57828  4.13324  3.63445  3.08628  3.31506  4.13794  3.27941  3.72319  3.38265  3.43406  1.72929  1.72075  3.13664  5.57185  4.34607    131 t - - -
          2.68618  4.42225  2.77519  2.73123  3.46354  2.40513  3.72494  3.29354  2.67741  2.69355  4.24690  2.90347  2.73739  3.18146  2.89801  2.37887  2.77519  2.98518  4.58477  3.61503
          0.02607  4.05568  4.77802  0.61958  0.77255  0.48576  0.95510
    107   3.05782  5.23061  3.44756  2.76905  4.69287  3.68692  3.61067  4.03453  1.34255  3.45437  4.30738  3.18563  4.04184  2.44761  1.64827  3.03856  3.21732  3.70333  5.48963  4.31363    132 k - - -
          2.68618  4.42225  2.77519  2.73123  3.46354  2.40513  3.72494  3.29354  2.67741  2.69355  4.24690  2.90347  2.73739  3.18146  2.89801  2.37887  2.77519  2.98518  4.58477  3.61503
          0.02607  4.05568  4.77802  0.61958  0.77255  0.48576  0.95510
    108   2.46979  5.05839  2.47229  1.82069  4.35745  3.34372  3.16236  3.81552  2.42820  3.35096  4.13634  2.83220  3.79475  2.75173  2.92355  2.41189  2.65722  3.42896  5.53306  4.13857    133 e - - -
          2.68618  4.42225  2.77519  2.73123  3.46354  2.40513  3.72494  3.29354  2.67741  2.69355  4.24690  2.90347  2.73739  3.18146  2.89801  2.37887  2.77519  2.98518  4.58477  3.61503
          0.02607  4.05568  4.77802  0.61958  0.77255  0.48576  0.95510
    109   2.80474  4.94416  2.58347  1.94008  4.52749  1.31079  3.93216  3.98839  2.84398  3.59184  4.46453  2.97920  3.89513  3.13362  3.28282  2.82676  3.15125  3.58337  5.73172  4.41717    134 g - - -
          2.68618  4.42225  2.77519  2.73123  3.46354  2.40513  3.72494  3.29354  2.67741  2.69355  4.24690  2.90347  2.73739  3.18146  2.89801  2.37887  2.77519  2.98518  4.58477  3.61503
          0.02607  4.05568  4.77802  0.61958  0.77255  0.48576  0.95510
    110   2.37649  4.68770  2.95958  2.18971  4.05446  3.33858  3.69912  3.45490  2.52463  3.08238  3.90728  2.98235  2.88093  2.86717  2.97196  2.10496  2.83080  2.80554  5.33756  4.01693    135 s - - -
          2.68618  4.42225  2.77519  2.73123  3.46354  2.40513  3.72494  3.29354  2.67741  2.69355  4.24690  2.90347  2.73739  3.18146  2.89801  2.37887  2.77519  2.98518  4.58477  3.61503
          0.02607  4.05568  4.77802  0.61958  0.77255  0.48576  0.95510
    111   2.78608  4.91155  3.21501  2.61845  4.17223  3.54393  3.14352  3.59574  2.15417  3.15216  3.99831  3.08400  3.92447  2.53251  1.65711  2.81841  2.99373  2.84753  5.31758  4.04318    136 r - - -
          2.68622  4.42230  2.77524  2.73128  3.46358  2.40517  3.72499  3.29358  2.67745  2.69336  4.24694  2.90351  2.73744  3.18151  2.89777  2.37891  2.77499  2.98523  4.58481  3.61508
          0.13121  2.16670  4.77802  0.88821  0.52999  0.48576  0.95510
    112   2.51619  4.51708  3.20921  2.68152  3.93929  3.33338  3.77275  3.30862  2.57583  2.97542  3.82511  3.11233  3.82453  2.97399  2.44306  1.95102  2.32192  2.69570  5.25975  3.98354    140 s - - -
          2.68618  4.42225  2.77519  2.73123  3.46354  2.40513  3.72494  3.29354  2.67741  2.69355  4.24690  2.90347  2.73739  3.18146  2.89801  2.37887  2.77519  2.98518  4.58477  3.61503
          0.02607  4.05568  4.77802  0.61958  0.77255  0.48576  0.95510
    113   3.24531  4.56500  4.86219  4.31658  3.23783  4.54347  4.92156  1.69604  4.18249  1.06143  3.03264  4.56814  4.76255  4.34388  4.33111  3.90114  3.48114  1.81241  5.29143  4.18523    141 l - - -
          2.68618  4.42225  2.77519  2.73123  3.46354  2.40513  3.72494  3.29354  2.67741  2.69355  4.24690  2.90347  2.73739  3.18146  2.89801  2.37887  2.77519  2.98518  4.58477  3.61503
          0.02607  4.05568  4.77802  0.61958  0.77255  0.48576  0.95510
    114   3.10383  4.41959  4.79205  4.24286  3.38701  4.43758  4.85366  1.60919  4.13472  1.72481  2.76690  4.46704  4.69623  4.32722  4.29966  3.78309  3.34341  1.25810  5.32161  4.17776    142 v - - -
          2.68618  4.42225  2.77519  2.73123  3.46354  2.40513  3.72494  3.29354  2.67741  2.69355  4.24690  2.90347  2.73739  3.18146  2.89801  2.37887  2.77519  2.98518  4.58477  3.61503
          0.02607  4.05568  4.77802  0.61958  0.77255  0.48576  0.95510
    115   1.45461  1.70788  4.07942  3.71852  3.96479  3.06969  4.44676  3.03285  3.59391  2.98470  3.94032  3.62825  3.81581  3.86044  3.78106  2.53033  2.76271  2.68968  5.45183  4.27607    143 a - - -
          2.68618  4.42225  2.77519  2.73123  3.46354  2.40513  3.72494  3.29354  2.67741  2.69355  4.24690  2.90347  2.73739  3.18146  2.89801  2.37887  2.77519  2.98518  4.58477  3.61503
          0.02607  4.05568  4.77802  0.61958  0.77255  0.48576  0.95510
    116   2.92452  5.31218  2.41500  1.20441  4.59843  3.33562  3.75658  4.08293  2.56293  3.59901  4.46567  2.83164  3.89742  2.49809  2.99921  2.85792  3.19037  3.71086  5.75499  4.35155    144 e - - -
          2.68618  4.42225  2.77519  2.73123  3.46354  2.40513  3.72494  3.29354  2.67741  2.69355  4.24690  2.90347  2.73739  3.18146  2.89801  2.37887  2.77519  2.98518  4.58477  3.61503
          0.02607  4.05568  4.77802  0.61958  0.77255  0.48576  0.95510
    117   3.36645  4.77652  4.48293  4.12729  3.21500  4.21293  4.72585  2.43281  3.89327  0.67852  3.18729  4.38495  4.61914  4.21745  4.03786  3.81076  3.65368  2.51702  5.15692  3.92130    145 L - - -
          2.68618  4.42225  2.77519  2.73123  3.46354  2.40513  3.72494  3.29354  2.67741  2.69355  4.24690  2.90347  2.73739  3.18146  2.89801  2.37887  2.77519  2.98518  4.58477  3.61503
          0.02607  4.05568  4.77802  0.61958  0.77255  0.48576  0.95510
    118   2.68949  4.29913  3.80999  3.26246  2.83263  3.69899  4.05080  2.50448  3.17315  2.16209  2.63707  3.58878  4.10163  3.46017  3.46026  2.99611  1.81257  2.37123  4.90139  3.65887    146 t - - -
          2.68618  4.42225  2.77519  2.73123  3.46354  2.40513  3.72494  3.29354  2.67741  2.69355  4.24690  2.90347  2.73739  3.18146  2.89801  2.37887  2.77519  2.98518  4.58477  3.61503
          0.02607  4.05568  4.77802  0.61958  0.77255  0.48576  0.95510
    119   2.32689  4.28298  3.23244  3.08794  4.45530  1.09407  4.28862  3.94832  3.29219  3.62565  4.46304  3.29768  3.75179  3.57029  3.60262  2.07856  2.82935  3.35420  5.77168  4.53982    147 g - - -
          2.68618  4.42225  2.77519  2.73123  3.46354  2.40513  3.72494  3.29354  2.67741  2.69355  4.24690  2.90347  2.73739  3.18146  2.89801  2.37887  2.77519  2.98518  4.58477  3.61503
          0.02607  4.05568  4.77802  0.61958  0.77255  0.48576  0.95510
    120   2.66188  4.97771  2.96635  2.41258  4.28785  3.43037  3.17406  3.71721  2.01193  3.25135  4.04414  2.70767  3.33890  2.71428  2.26884  2.65740  2.50381  3.35343  5.42035  4.08333    148 k - - -
          2.68618  4.42225  2.77519  2.73123  3.46354  2.40513  3.72494  3.29354  2.67741  2.69355  4.24690  2.90347  2.73739  3.18146  2.89801  2.37887  2.77519  2.98518  4.58477  3.61503
          0.02607  4.05568  4.77802  0.61958  0.77255  0.48576  0.95510
    121   2.33579  4.96217  2.91209  2.39321  4.26972  3.40967  3.60051  3.70103  2.17016  3.24492  4.03905  2.46333  3.81487  2.34317  2.52600  2.64741  2.66029  3.33770  5.42529  4.08028    149 k - - -
          2.68618  4.42225  2.77519  2.73123  3.46354  2.40513  3.72494  3.29354  2.67741  2.69355  4.24690  2.90347  2.73739  3.18146  2.89801  2.37887  2.77519  2.98518  4.58477  3.61503
          0.02607  4.05568  4.77802  0.61958  0.77255  0.48576  0.95510
    122   1.07108  4.17104  3.52692  3.26460  4.29198  2.97015  4.30347  3.62363  3.30643  3.39157  4.24964  3.37591  3.73081  3.59846  3.59146  1.91262  2.74401  3.11459  5.66673  4.45495    150 a - - -
          2.68618  4.42225  2.77519  2.73123  3.46354  2.40513  3.72494  3.29354  2.67741  2.69355  4.24690  2.90347  2.73739  3.18146  2.89801  2.37887  2.77519  2.98518  4.58477  3.61503
          0.02607  4.05568  4.77802  0.61958  0.77255  0.48576  0.95510
    123   2.88710  5.23633  2.06800  2.25290  4.59010  3.25465  3.83848  4.16191  2.82017  3.71986  4.58442  1.25668  3.87887  3.02448  3.34849  2.83365  3.20370  3.74739  5.82676  4.37491    151 n - - -
          2.68618  4.42225  2.77519  2.73123  3.46354  2.40513  3.72494  3.29354  2.67741  2.69355  4.24690  2.90347  2.73739  3.18146  2.89801  2.37887  2.77519  2.98518  4.58477  3.61503
          0.02607  4.05568  4.77802  0.61958  0.77255  0.48576  0.95510
    124   3.06240  4.39681  4.75471  4.19159  2.24944  4.32636  4.64376  1.62558  4.06885  1.60913  3.06647  4.37120  4.59008  4.20893  4.18819  3.65975  3.29451  1.68500  5.05615  3.86932    152 l - - -
          2.68618  4.42225  2.77519  2.73123  3.46354  2.40513  3.72494  3.29354  2.67741  2.69355  4.24690  2.90347  2.73739  3.18146  2.89801  2.37887  2.77519  2.98518  4.58477  3.61503
          0.02607  4.05568  4.77802  0.61958  0.77255  0.48576  0.95510
    125   3.14490  4.52904  4.48631  3.97445  2.08667  4.20048  3.99593  2.57107  3.83402  1.18145  3.17776  4.08369  4.49147  3.96146  3.96576  3.52077  3.36838  2.58966  4.29205  2.37261    153 l - - -
          2.68618  4.42225  2.77519  2.73123  3.46354  2.40513  3.72494  3.29354  2.67741  2.69355  4.24690  2.90347  2.73739  3.18146  2.89801  2.37887  2.77519  2.98518  4.58477  3.61503
          0.02607  4.05568  4.77802  0.61958  0.77255  0.48576  0.95510
    126   3.10863  4.48731  4.63857  4.13480  3.35608  4.32028  4.79539  1.96118  3.97801  1.37229  3.20683  4.37267  4.64710  4.23580  4.16556  3.69864  3.37299  1.28728  5.30784  4.11441    154 v - - -
          2.68618  4.42225  2.77519  2.73123  3.46354  2.40513  3.72494  3.29354  2.67741  2.69355  4.24690  2.90347  2.73739  3.18146  2.89801  2.37887  2.77519  2.98518  4.58477  3.61503
          0.02607  4.05568  4.77802  0.61958  0.77255  0.48576  0.95510
    127   3.30369  4.62470  4.86678  4.33912  3.18508  4.57057  4.91949  1.59744  4.16687  1.00928  3.00184  4.59431  4.78492  4.34548  4.30696  3.94580  3.53987  2.06370  5.25799  4.12681    155 l - - -
          2.68618  4.42225  2.77519  2.73123  3.46354  2.40513  3.72494  3.29354  2.67741  2.69355  4.24690  2.90347  2.73739  3.18146  2.89801  2.37887  2.77519  2.98518  4.58477  3.61503
          0.02607  4.05568  4.77802  0.61958  0.77255  0.48576  0.95510
    128   2.98295  5.45083  1.04871  2.16862  4.77287  3.23603  3.85565  4.35885  2.91970  3.88946  4.76963  2.38867  3.88910  3.04268  3.51613  2.88455  3.30187  3.92613  5.99722  4.49323    156 d - - -
          2.68618  4.42225  2.77519  2.73123  3.46354  2.40513  3.72494  3.29354  2.67741  2.69355  4.24690  2.90347  2.73739  3.18146  2.89801  2.37887  2.77519  2.98518  4.58477  3.61503
          0.02607  4.05568  4.77802  0.61958  0.77255  0.48576  0.95510
    129   2.14865  4.80070  2.90140  2.24634  4.09131  3.37657  2.95465  3.51181  2.44326  3.10943  3.92298  2.93402  3.26165  2.79539  2.90017  2.45314  2.63227  3.17507  5.34503  4.00730    157 a - - -
          2.68618  4.42225  2.77519  2.73123  3.46354  2.40513  3.72494  3.29354  2.67741  2.69355  4.24690  2.90347  2.73739  3.18146  2.89801  2.37887  2.77519  2.98518  4.58477  3.61503
          0.02607  4.05568  4.77802  0.61958  0.77255  0.48576  0.95510
    130   2.72844  5.19065  2.31763  1.71855  4.49736  2.93346  3.65064  3.97208  2.48201  3.48427  4.27100  2.79338  3.80834  2.36110  2.99278  2.67698  2.64641  3.56585  5.65000  4.22880    158 e - - -
          2.68618  4.42225  2.77519  2.73123  3.46354  2.40513  3.72494  3.29354  2.67741  2.69355  4.24690  2.90347  2.73739  3.18146  2.89801  2.37887  2.77519  2.98518  4.58477  3.61503
          0.02607  4.05568  4.77802  0.61958  0.77255  0.48576  0.95510
    131   2.74326  4.90267  3.00675  2.56197  4.31507  1.99147  3.69169  3.73762  2.27853  3.28836  4.12471  3.03656  3.89102  2.54388  2.01019  2.77192  2.99817  3.38556  5.44899  4.16298    159 g - - -
          2.68618  4.42225  2.77519  2.73123  3.46354  2.40513  3.72494  3.29354  2.67741  2.69355  4.24690  2.90347  2.73739  3.18146  2.89801  2.37887  2.77519  2.98518  4.58477  3.61503
          0.02607  4.05568  4.77802  0.61958  0.77255  0.48576  0.95510
    132   2.72843  4.44508  3.59869  3.01285  3.52071  3.69255  3.91899  2.25482  2.76439  2.21250  3.43673  3.41562  4.06368  3.20693  2.00851  2.96210  2.96026  2.24580  5.04555  3.81349    160 r - - -
          2.68618  4.42225  2.77519  2.73123  3.46354  2.40513  3.72494  3.29354  2.67741  2.69355  4.24690  2.90347  2.73739  3.18146  2.89801  2.37887  2.77519  2.98518  4.58477  3.61503
          0.02607  4.05568  4.77802  0.61958  0.77255  0.48576  0.95510
    133   3.14455  4.43791  4.87909  4.35726  3.52653  4.53218  5.03163  1.40659  4.24914  1.84847  3.32579  4.58210  4.79878  4.48252  4.43360  3.90316  3.39589  1.16283  5.50214  4.32065    161 v - - -
          2.68618  4.42225  2.77519  2.73123  3.46354  2.40513  3.72494  3.29354  2.67741  2.69355  4.24690  2.90347  2.73739  3.18146  2.89801  2.37887  2.77519  2.98518  4.58477  3.61503
          0.02607  4.05568  4.77802  0.61958  0.77255  0.48576  0.95510
    134   3.36645  4.77652  4.48293  4.12729  3.21500  4.21293  4.72585  2.43281  3.89327  0.67852  3.18729  4.38495  4.61914  4.21745  4.03786  3.81076  3.65368  2.51702  5.15692  3.92130    162 L - - -
          2.68618  4.42225  2.77519  2.73123  3.46354  2.40513  3.72494  3.29354  2.67741  2.69355  4.24690  2.90347  2.73739  3.18146  2.89801  2.37887  2.77519  2.98518  4.58477  3.61503
          0.02607  4.05568  4.77802  0.61958  0.77255  0.48576  0.95510
    135   2.45798  4.94462  3.02077  2.47631  4.26179  2.80785  3.14656  3.67613  2.07851  3.22311  4.03449  2.97844  3.85506  2.74891  1.99787  2.70930  2.92345  3.33069  5.39815  4.08818    163 r - - -
          2.68618  4.42225  2.77519  2.73123  3.46354  2.40513  3.72494  3.29354  2.67741  2.69355  4.24690  2.90347  2.73739  3.18146  2.89801  2.37887  2.77519  2.98518  4.58477  3.61503
          0.02607  4.05568  4.77802  0.61958  0.77255  0.48576  0.95510
    136   2.68119  5.03640  1.84609  2.28283  4.46694  2.84977  3.70914  3.93497  2.57780  3.47502  4.27249  2.55144  3.80293  2.85268  3.09064  2.24718  2.59772  3.51788  5.65884  4.25351    164 d - - -
          2.68618  4.42225  2.77519  2.73123  3.46354  2.40513  3.72494  3.29354  2.67741  2.69355  4.24690  2.90347  2.73739  3.18146  2.89801  2.37887  2.77519  2.98518  4.58477  3.61503
          0.02607  4.05568  4.77802  0.61958  0.77255  0.48576  0.95510
    137   3.36645  4.77652  4.48293  4.12729  3.21500  4.21293  4.72585  2.43281  3.89327  0.67852  3.18729  4.38495  4.61914  4.21745  4.03786  3.81076  3.65368  2.51702  5.15692  3.92130    165 L - - -
          2.68618  4.42225  2.77519  2.73123  3.46354  2.40513  3.72494  3.29354  2.67741  2.69355  4.24690  2.90347  2.73739  3.18146  2.89801  2.37887  2.77519  2.98518  4.58477  3.61503
          0.02607  4.05568  4.77802  0.61958  0.77255  0.48576  0.95510
    138   2.59020  4.50037  3.19854  2.65506  2.50782  3.48009  3.27451  3.06392  2.59854  2.73692  3.60544  2.84489  3.87483  2.95493  2.71322  2.54015  2.62273  2.80622  5.02612  3.73402    166 f - - -
          2.68601  4.42231  2.77526  2.73129  3.46360  2.40519  3.72501  3.29360  2.67747  2.69361  4.24696  2.90353  2.73673  3.18152  2.89807  2.37893  2.77526  2.98524  4.58483  3.61509
          0.13121  2.16670  4.77802  1.07578  0.41708  0.48576  0.95510
    139   2.69926  5.01008  2.91041  2.41339  4.32414  2.54157  3.16492  3.75893  2.25764  3.28873  4.08864  2.66993  3.83915  2.48783  2.15072  2.69065  2.92509  3.39534  5.44925  4.11339    171 r - - -
          2.68618  4.42225  2.77519  2.73123  3.46354  2.40513  3.72494  3.29354  2.67741  2.69355  4.24690  2.90347  2.73739  3.18146  2.89801  2.37887  2.77519  2.98518  4.58477  3.61503
          0.02607  4.05568  4.77802  0.61958  0.77255  0.48576  0.95510
    140   2.65530  5.04318  2.58928  2.34104  4.35251  3.39067  2.84857  3.80724  2.29921  3.32521  4.10451  2.87652  3.80247  2.36875  2.25314  2.45254  2.88508  3.42052  5.48240  4.11190    172 r - - -
          2.68618  4.42225  2.77519  2.73123  3.46354  2.40513  3.72494  3.29354  2.67741  2.69355  4.24690  2.90347  2.73739  3.18146  2.89801  2.37887  2.77519  2.98518  4.58477  3.61503
          0.02607  4.05568  4.77802  0.61958  0.77255  0.48576  0.95510
    141   2.18881  4.90163  3.01759  2.47413  4.20619  3.06759  3.18905  3.61941  2.10767  3.18155  3.99542  2.97713  3.84693  2.75862  2.12916  2.69445  2.90396  3.28040  5.37300  4.06082    173 k - - -
          2.68618  4.42225  2.77519  2.73123  3.46354  2.40513  3.72494  3.29354  2.67741  2.69355  4.24690  2.90347  2.73739  3.18146  2.89801  2.37887  2.77519  2.98518  4.58477  3.61503
          0.02607  4.05568  4.77802  0.61958  0.77255  0.48576  0.95510
    142   2.59349  4.79288  2.54650  2.25931  4.03279  3.40422  3.62378  3.44156  2.42834  2.64942  3.41317  2.71580  3.80520  2.77626  2.89080  2.62598  2.45378  3.12016  5.29888  3.96253    174 e - - -
          2.68618  4.42225  2.77519  2.73123  3.46354  2.40513  3.72494  3.29354  2.67741  2.69355  4.24690  2.90347  2.73739  3.18146  2.89801  2.37887  2.77519  2.98518  4.58477  3.61503
          0.02607  4.05568  4.77802  0.61958  0.77255  0.48576  0.95510
    143   2.44971  4.46141  3.34227  2.76962  3.59713  3.54349  3.75687  2.94701  2.60557  2.00715  3.11739  3.20851  3.92434  2.57917  2.66914  2.79077  2.85608  2.72669  5.01228  3.76609    175 l - - -
          2.68618  4.42225  2.77519  2.73123  3.46354  2.40513  3.72494  3.29354  2.67741  2.69355  4.24690  2.90347  2.73739  3.18146  2.89801  2.37887  2.77519  2.98518  4.58477  3.61503
          0.02607  4.05568  4.77802  0.61958  0.77255  0.48576  0.95510
    144   2.73331  4.20052  4.12016  3.55030  3.27644  3.86682  4.18647  2.05496  3.43868  1.99835  3.23653  3.80855  4.22051  3.68976  3.65942  3.16195  2.68832  1.52488  4.89247  3.14623    176 v - - -
          2.68618  4.42225  2.77519  2.73123  3.46354  2.40513  3.72494  3.29354  2.67741  2.69355  4.24690  2.90347  2.73739  3.18146  2.89801  2.37887  2.77519  2.98518  4.58477  3.61503
          0.02607  4.05568  4.77802  0.61958  0.77255  0.48576  0.95510
    145   2.54026  4.55127  2.88115  2.76159  4.44923  1.13895  4.10997  3.99364  3.06152  3.62766  4.48420  2.47571  3.82639  3.35563  3.43547  2.65210  2.98571  3.47873  5.72265  4.43456    177 g - - -
          2.68618  4.42225  2.77519  2.73123  3.46354  2.40513  3.72494  3.29354  2.67741  2.69355  4.24690  2.90347  2.73739  3.18146  2.89801  2.37887  2.77519  2.98518  4.58477  3.61503
          0.02607  4.05568  4.77802  0.61958  0.77255  0.48576  0.95510
    146   2.67506  4.86047  3.04665  2.49069  4.11955  3.46395  3.17344  3.53096  2.03182  2.63630  3.93478  2.99179  3.85333  2.22419  2.65678  2.70280  2.63168  3.21085  5.32044  4.01235    178 k - - -
          2.68618  4.42225  2.77519  2.73123  3.46354  2.40513  3.72494  3.29354  2.67741  2.69355  4.24690  2.90347  2.73739  3.18146  2.89801  2.37887  2.77519  2.98518  4.58477  3.61503
          0.02607  4.05568  4.77802  0.61958  0.77255  0.48576  0.95510
    147   2.32955  4.57553  3.03711  2.62111  4.02331  3.29671  3.10677  3.43727  2.61621  3.07981  3.92717  3.06738  1.97131  2.99106  3.01213  2.63609  2.57028  3.09464  5.33669  4.03837    179 p - - -
          2.68618  4.42225  2.77519  2.73123  3.46354  2.40513  3.72494  3.29354  2.67741  2.69355  4.24690  2.90347  2.73739  3.18146  2.89801  2.37887  2.77519  2.98518  4.58477  3.61503
          0.02607  4.05568  4.77802  0.61958  0.77255  0.48576  0.95510
    148   3.52183  4.93619  4.11353  3.88055  2.32338  4.04733  3.71933  3.50665  3.73302  2.91237  4.16325  3.95607  4.51844  3.99441  3.87767  3.63889  3.81027  3.38631  3.97301  0.70813    180 y - - -
          2.68618  4.42225  2.77519  2.73123  3.46354  2.40513  3.72494  3.29354  2.67741  2.69355  4.24690  2.90347  2.73739  3.18146  2.89801  2.37887  2.77519  2.98518  4.58477  3.61503
          0.02607  4.05568  4.77802  0.61958  0.77255  0.48576  0.95510
    149   2.17907  4.71847  3.03949  2.32130  3.94994  3.43932  3.64655  3.34449  2.42167  2.57504  3.80592  2.99920  3.83544  2.61172  2.60446  2.66940  2.63927  3.04525  5.23492  3.92889    181 a - - -
          2.68618  4.42225  2.77519  2.73123  3.46354  2.40513  3.72494  3.29354  2.67741  2.69355  4.24690  2.90347  2.73739  3.18146  2.89801  2.37887  2.77519  2.98518  4.58477  3.61503
          0.02607  4.05568  4.77802  0.61958  0.77255  0.48576  0.95510
    150   2.60645  4.45023  3.30387  2.77262  3.55602  3.50047  3.24457  2.96654  2.68210  2.28730  3.56386  3.20539  2.33174  3.05154  3.04607  2.76845  2.85458  2.48424  4.99175  3.69792    182 l - - -
          2.68618  4.42225  2.77519  2.73123  3.46354  2.40513  3.72494  3.29354  2.67741  2.69355  4.24690  2.90347  2.73739  3.18146  2.89801  2.37887  2.77519  2.98518  4.58477  3.61503
          0.02607  4.05568  4.77802  0.61958  0.77255  0.48576  0.95510
    151   3.01261  4.73548  3.64020  3.50837  4.48179  3.41280  4.56773  4.07817  3.58211  3.68355  4.74362  3.79491  0.54795  3.96523  3.80378  3.18664  3.46929  3.70198  5.61440  4.60610    183 P - - -
          2.68595  4.42238  2.77532  2.73136  3.46366  2.40508  3.72442  3.29366  2.67753  2.69321  4.24702  2.90359  2.73728  3.18159  2.89813  2.37899  2.77507  2.98514  4.58489  3.61516
          0.42169  1.50460  2.10411  1.16644  0.37320  0.48576  0.95510
    152   2.54780  4.26618  3.45938  2.93027  2.70471  3.00073  3.81919  2.75187  2.87565  2.12019  3.39401  3.30553  2.93053  3.18424  3.21045  2.77663  2.80621  2.53928  4.82474  3.53728    191 l - - -
          2.68618  4.42225  2.77519  2.73123  3.46354  2.40513  3.72494  3.29354  2.67741  2.69355  4.24690  2.90347  2.73739  3.18146  2.89801  2.37887  2.77519  2.98518  4.58477  3.61503
          0.02946  3.93515  4.65750  0.61958  0.77255  0.51557  0.90922
    153   2.81363  5.06873  3.10533  2.53710  4.44170  3.51313  3.58599  3.83743  1.81709  3.32778  4.14791  3.01660  3.90005  2.11599  1.99416  2.53095  3.01562  3.48660  5.43998  4.17208    192 k - - -
          2.68618  4.42225  2.77519  2.73123  3.46354  2.40513  3.72494  3.29354  2.67741  2.69355  4.24690  2.90347  2.73739  3.18146  2.89801  2.37887  2.77519  2.98518  4.58477  3.61503
          0.02783  3.99145  4.71379  0.61958  0.77255  0.55177  0.85786
    154   2.44195  4.94681  2.84362  2.10681  4.25025  3.37520  3.58858  3.68660  2.31545  3.23370  4.02625  2.88123  3.24465  2.51568  2.39420  2.44525  2.85809  3.32048  5.41965  4.06430    193 e - - -
          2.68618  4.42225  2.77519  2.73123  3.46354  2.40513  3.72494  3.29354  2.67741  2.69355  4.24690  2.90347  2.73739  3.18146  2.89801  2.37887  2.77519  2.98518  4.58477  3.61503
          0.02783  3.99145  4.71379  0.61958  0.77255  0.55177  0.85786
    155   2.64228  4.93636  2.29726  2.29776  4.37648  2.53724  3.70448  3.82987  2.57558  3.39459  4.20329  2.13220  3.78408  2.85721  3.07413  2.63937  2.40144  3.42800  5.59421  4.20747    194 n - - -
          2.68618  4.42225  2.77519  2.73123  3.46354  2.40513  3.72494  3.29354  2.67741  2.69355  4.24690  2.90347  2.73739  3.18146  2.89801  2.37887  2.77519  2.98518  4.58477  3.61503
          0.02783  3.99145  4.71379  0.61958  0.77255  0.55177  0.85786
    156   2.26266  4.84754  2.78841  1.97529  4.14776  3.34677  3.11723  3.57279  2.43717  3.16196  3.97647  2.89409  3.79492  2.78913  2.89311  2.44040  2.62635  3.22831  5.38689  4.03979    195 e - - -
          2.68618  4.42225  2.77519  2.73123  3.46354  2.40513  3.72494  3.29354  2.67741  2.69355  4.24690  2.90347  2.73739  3.18146  2.89801  2.37887  2.77519  2.98518  4.58477  3.61503
          0.02783  3.99145  4.71379  0.61958  0.77255  0.55177  0.85786
    157   2.22349  4.54482  2.78229  2.55861  3.82922  3.00580  3.70084  2.68376  2.57182  2.87270  3.72179  3.03405  3.30539  2.90282  3.00441  2.63065  2.54767  2.90701  5.17329  3.88105    196 a - - -
          2.68618  4.42225  2.77519  2.73123  3.46354  2.40513  3.72494  3.29354  2.67741  2.69355  4.24690  2.90347  2.73739  3.18146  2.89801  2.37887  2.77519  2.98518  4.58477  3.61503
          0.02783  3.99145  4.71379  0.61958  0.77255  0.55177  0.85786
    158   2.46240  3.43906  3.22519  2.73257  3.81116  2.82135  3.20452  3.22255  2.69092  2.89273  3.75025  3.13662  2.16338  3.04237  3.07417  2.60255  2.77912  2.90538  5.17684  3.90336    197 p - - -
          2.68623  4.42230  2.77524  2.73128  3.46358  2.40517  3.72499  3.29359  2.67745  2.69324  4.24694  2.90351  2.73744  3.18151  2.89790  2.37891  2.77524  2.98492  4.58482  3.61508
          0.20562  1.73223  4.71379  0.66479  0.72233  0.44660  1.02110
    159   2.68055  5.13829  2.30972  1.92543  4.45826  3.35301  3.60618  3.92775  2.21868  3.42758  4.19921  2.82557  3.79653  2.72353  2.39437  2.41432  2.91785  3.51809  5.57710  4.17596    200 e - - -
          2.68618  4.42225  2.77519  2.73123  3.46354  2.40513  3.72494  3.29354  2.67741  2.69355  4.24690  2.90347  2.73739  3.18146  2.89801  2.37887  2.77519  2.98518  4.58477  3.61503
          0.02607  4.05568  4.77802  0.61958  0.77255  0.48576  0.95510
    160   2.40427  4.78771  2.83136  2.25274  4.16792  3.32648  3.69632  3.58525  2.51499  3.18780  4.00551  2.62921  2.45617  2.85531  2.96947  2.63438  2.36845  3.22970  5.42114  4.08293    201 e - - -
          2.68618  4.42225  2.77519  2.73123  3.46354  2.40513  3.72494  3.29354  2.67741  2.69355  4.24690  2.90347  2.73739  3.18146  2.89801  2.37887  2.77519  2.98518  4.58477  3.61503
          0.02607  4.05568  4.77802  0.61958  0.77255  0.48576  0.95510
    161   2.45171  4.88414  2.94605  2.40328  4.17335  2.85424  3.21679  3.60055  2.20485  3.16763  3.96642  2.92420  3.27367  2.73744  2.39781  2.62408  2.64964  3.24994  5.37203  4.02942    202 k - - -
          2.68618  4.42225  2.77519  2.73123  3.46354  2.40513  3.72494  3.29354  2.67741  2.69355  4.24690  2.90347  2.73739  3.18146  2.89801  2.37887  2.77519  2.98518  4.58477  3.61503
          0.02607  4.05568  4.77802  0.61958  0.77255  0.48576  0.95510
    162   2.42929  4.77729  2.68967  2.42761  4.04698  3.38726  3.64513  3.45624  2.45463  2.76809  3.88786  2.94361  2.60452  2.59261  2.91204  2.63167  2.60021  3.13113  5.31639  3.98328    203 e - - -
          2.68618  4.42225  2.77519  2.73123  3.46354  2.40513  3.72494  3.29354  2.67741  2.69355  4.24690  2.90347  2.73739  3.18146  2.89801  2.37887  2.77519  2.98518  4.58477  3.61503
          0.02607  4.05568  4.77802  0.61958  0.77255  0.48576  0.95510
    163   2.05432  4.49448  3.17960  2.66531  3.76300  3.39661  2.94713  2.83328  2.62901  2.83351  3.69727  3.11384  3.84797  2.98126  3.02837  2.14350  2.81727  2.87161  5.13307  3.84832    204 a - - -
          2.68618  4.42225  2.77519  2.73123  3.46354  2.40513  3.72494  3.29354  2.67741  2.69355  4.24690  2.90347  2.73739  3.18146  2.89801  2.37887  2.77519  2.98518  4.58477  3.61503
          0.02607  4.05568  4.77802  0.61958  0.77255  0.48576  0.95510
    164   3.22266  5.04176  3.73303  3.21040  4.44330  3.67069  3.97256  4.00087  2.33245  3.48363  4.48219  3.55446  4.16723  3.18656  0.73151  3.29995  3.47797  3.71768  5.45377  4.33429    205 r - - -
          2.68618  4.42225  2.77519  2.73123  3.46354  2.40513  3.72494  3.29354  2.67741  2.69355  4.24690  2.90347  2.73739  3.18146  2.89801  2.37887  2.77519  2.98518  4.58477  3.61503
          0.02607  4.05568  4.77802  0.61958  0.77255  0.48576  0.95510
    165   3.23383  4.58209  4.70051  4.18242  1.43300  4.37727  4.33326  2.04276  4.04198  1.56354  3.06701  4.32523  4.63257  4.15567  4.16130  3.71848  3.46277  2.34375  4.61462  3.15033    206 f - - -
          2.68619  4.42226  2.77520  2.73124  3.46355  2.40514  3.72495  3.29355  2.67742  2.69356  4.24691  2.90347  2.73725  3.18147  2.89802  2.37888  2.77520  2.98519  4.58478  3.61504
          0.20227  2.55768  2.24768  0.42457  1.06147  0.48576  0.95510
    166   1.53706  4.23144  3.62503  3.16897  3.73368  3.31546  4.11577  2.32032  3.09496  2.63787  3.64925  3.43500  3.90609  3.42650  3.40642  2.69737  2.48520  2.38147  5.25265  4.02652    208 a - - -
          2.68618  4.42225  2.77519  2.73123  3.46354  2.40513  3.72494  3.29354  2.67741  2.69355  4.24690  2.90347  2.73739  3.18146  2.89801  2.37887  2.77519  2.98518  4.58477  3.61503
          0.02892  3.95339  4.67573  0.61958  0.77255  0.58709  0.81180
    167   2.21799  4.50435  3.07037  2.62473  4.12946  2.47391  3.78042  3.54301  2.56548  3.16395  3.98800  3.04410  3.75248  2.96336  2.36477  2.04708  2.78570  3.14582  5.39635  4.10989    209 s - - -
          2.68618  4.42225  2.77519  2.73123  3.46354  2.40513  3.72494  3.29354  2.67741  2.69355  4.24690  2.90347  2.73739  3.18146  2.89801  2.37887  2.77519  2.98518  4.58477  3.61503
          0.02892  3.95339  4.67573  0.61958  0.77255  0.58709  0.81180
    168   2.62336  4.99800  2.47271  2.27136  4.29493  2.96207  3.16324  3.74874  2.38912  3.29029  4.07763  2.56165  3.76673  2.47970  2.87722  2.42028  2.63861  3.36842  5.47697  4.09061    210 e - - -
          2.68618  4.42225  2.77519  2.73123  3.46354  2.40513  3.72494  3.29354  2.67741  2.69355  4.24690  2.90347  2.73739  3.18146  2.89801  2.37887  2.77519  2.98518  4.58477  3.61503
          0.02892  3.95339  4.67573  0.61958  0.77255  0.58709  0.81180
    169   2.09489  4.85127  2.44083  2.00778  4.15308  3.32007  3.65432  3.52432  2.49615  3.16364  3.99190  2.86843  3.79067  2.81134  2.97312  2.63897  2.87930  2.85823  5.41360  4.05715    211 e - - -
          2.68618  4.42225  2.77519  2.73123  3.46354  2.40513  3.72494  3.29354  2.67741  2.69355  4.24690  2.90347  2.73739  3.18146  2.89801  2.37887  2.77519  2.98518  4.58477  3.61503
          0.02892  3.95339  4.67573  0.61958  0.77255  0.58709  0.81180
    170   2.55841  4.63764  3.03020  2.51207  3.93511  2.74165  3.65651  2.92051  2.43999  2.96602  3.80290  2.71922  3.80323  2.83534  2.42593  2.41092  2.81305  3.02399  5.22673  3.92600    212 s - - -
          2.68618  4.42225  2.77519  2.73123  3.46354  2.40513  3.72494  3.29354  2.67741  2.69355  4.24690  2.90347  2.73739  3.18146  2.89801  2.37887  2.77519  2.98518  4.58477  3.61503
          0.02892  3.95339  4.67573  0.61958  0.77255  0.58709  0.81180
    171   2.16963  4.61304  2.32954  2.47136  4.34984  1.67563  3.87833  3.76776  2.83277  3.41075  4.24968  2.93546  3.75236  3.07723  3.29545  2.57995  2.89239  3.32579  5.63349  4.29944    213 g - - -
          2.68618  4.42225  2.77519  2.73123  3.46354  2.40513  3.72494  3.29354  2.67741  2.69355  4.24690  2.90347  2.73739  3.18146  2.89801  2.37887  2.77519  2.98518  4.58477  3.61503
          0.09270  3.95339  2.66866  0.61958  0.77255  0.58709  0.81180
    172   2.56852  4.75692  2.60116  2.39897  4.05489  3.34010  3.61257  3.46282  2.38989  3.07005  3.89351  2.90957  2.87086  2.76775  2.40863  2.60320  2.81775  2.83326  5.30697  3.97445    214 k - - -
          2.68601  4.42238  2.77516  2.73105  3.46367  2.40526  3.72466  3.29313  2.67754  2.69338  4.24703  2.90359  2.73737  3.18135  2.89814  2.37900  2.77516  2.98531  4.58490  3.61516
          0.10941  2.36737  4.61383  1.82798  0.17523  0.63940  0.74995
    173   2.64405  3.29038  3.86157  3.30647  2.12270  3.67167  3.19605  2.58923  3.18976  2.10127  3.25721  3.55469  4.04844  3.44331  3.42402  2.96016  2.88226  2.41331  4.41166  2.97919    228 l - - -
          2.68618  4.42225  2.77519  2.73123  3.46354  2.40513  3.72494  3.29354  2.67741  2.69355  4.24690  2.90347  2.73739  3.18146  2.89801  2.37887  2.77519  2.98518  4.58477  3.61503
          0.03080  3.89148  4.61383  0.61958  0.77255  0.54719  0.86412
    174   2.29986  4.29544  3.10263  2.82322  4.26663  2.51930  4.01918  3.70858  2.94204  3.35682  4.18063  3.13291  1.87102  3.24861  3.31239  1.91829  2.74369  3.20232  5.57456  4.31490    229 p - - -
          2.68618  4.42225  2.77519  2.73123  3.46354  2.40513  3.72494  3.29354  2.67741  2.69355  4.24690  2.90347  2.73739  3.18146  2.89801  2.37887  2.77519  2.98518  4.58477  3.61503
          0.02892  3.95339  4.67573  0.61958  0.77255  0.58709  0.81180
    175   3.09721  4.44002  4.67009  4.13047  3.31283  4.38704  4.79817  1.70431  4.00807  1.39963  3.12646  4.38994  4.65373  4.22714  4.19834  3.73739  3.34158  1.43545  5.28640  4.13201    230 l - - -
          2.68618  4.42225  2.77519  2.73123  3.46354  2.40513  3.72494  3.29354  2.67741  2.69355  4.24690  2.90347  2.73739  3.18146  2.89801  2.37887  2.77519  2.98518  4.58477  3.61503
          0.02892  3.95339  4.67573  0.61958  0.77255  0.42724  1.05643
    176   2.47533  4.52051  2.90936  2.69913  4.31942  3.11543  3.99004  3.84213  2.88587  3.47508  4.31365  2.32932  3.78960  3.21021  3.27318  1.27363  2.89369  3.35865  5.62431  4.29284    231 s - - -
          2.68618  4.42225  2.77519  2.73123  3.46354  2.40513  3.72494  3.29354  2.67741  2.69355  4.24690  2.90347  2.73739  3.18146  2.89801  2.37887  2.77519  2.98518  4.58477  3.61503
          0.02607  4.05568  4.77802  0.61958  0.77255  0.48576  0.95510
    177   1.94701  4.87720  2.93139  2.14623  4.22226  3.40940  3.66735  3.61705  2.34734  3.20450  4.03360  2.97992  3.85433  2.81881  2.15985  2.71129  2.93306  3.27867  5.41322  4.10051    232 a - - -
          2.68618  4.42225  2.77519  2.73123  3.46354  2.40513  3.72494  3.29354  2.67741  2.69355  4.24690  2.90347  2.73739  3.18146  2.89801  2.37887  2.77519  2.98518  4.58477  3.61503
          0.02607  4.05568  4.77802  0.61958  0.77255  0.48576  0.95510
    178   1.52584  4.56925  2.91440  2.30071  4.17318  3.21780  3.86829  3.54859  2.74468  3.21726  4.06262  3.05030  3.80695  3.06969  3.15910  2.16583  2.87304  3.16931  5.48072  4.18061    233 a - - -
          2.68618  4.42225  2.77519  2.73123  3.46354  2.40513  3.72494  3.29354  2.67741  2.69355  4.24690  2.90347  2.73739  3.18146  2.89801  2.37887  2.77519  2.98518  4.58477  3.61503
          0.02607  4.05568  4.77802  0.61958  0.77255  0.48576  0.95510
    179   3.17265  4.46575  4.89653  4.37318  3.47370  4.55264  5.03554  1.16590  4.25753  1.75414  3.27031  4.60173  4.80791  4.47873  4.43373  3.92484  3.42202  1.46884  5.47649  4.30894    234 i - - -
          2.68618  4.42225  2.77519  2.73123  3.46354  2.40513  3.72494  3.29354  2.67741  2.69355  4.24690  2.90347  2.73739  3.18146  2.89801  2.37887  2.77519  2.98518  4.58477  3.61503
          0.02607  4.05568  4.77802  0.61958  0.77255  0.48576  0.95510
    180   2.97905  5.52996  1.80196  1.17834  4.82120  3.26006  3.80065  4.33625  2.80757  3.84353  4.69892  2.72880  3.87886  2.96759  3.39277  2.86572  3.26708  3.91392  5.99100  4.49814    235 e - - -
          2.68618  4.42225  2.77519  2.73123  3.46354  2.40513  3.72494  3.29354  2.67741  2.69355  4.24690  2.90347  2.73739  3.18146  2.89801  2.37887  2.77519  2.98518  4.58477  3.61503
          0.02607  4.05568  4.77802  0.61958  0.77255  0.48576  0.95510
    181   1.89338  4.75224  2.61777  2.44052  4.09668  3.33882  3.14387  3.51677  2.52018  3.12660  3.94714  2.94777  3.80471  2.85162  2.97976  2.42714  2.57146  3.17360  5.36936  4.03498    236 a - - -
          2.68618  4.42225  2.77519  2.73123  3.46354  2.40513  3.72494  3.29354  2.67741  2.69355  4.24690  2.90347  2.73739  3.18146  2.89801  2.37887  2.77519  2.98518  4.58477  3.61503
          0.02607  4.05568  4.77802  0.61958  0.77255  0.48576  0.95510
    182   2.65710  4.59595  3.21769  2.66983  3.56159  3.51540  2.85433  3.17645  2.51199  2.82170  3.69739  3.12835  3.90622  2.93850  2.59681  2.76557  2.47656  2.91478  4.96541  2.42973    237 y - - -
          2.68618  4.42225  2.77519  2.73123  3.46354  2.40513  3.72494  3.29354  2.67741  2.69355  4.24690  2.90347  2.73739  3.18146  2.89801  2.37887  2.77519  2.98518  4.58477  3.61503
          0.02607  4.05568  4.77802  0.61958  0.77255  0.48576  0.95510
    183   3.52183  4.93619  4.11353  3.88055  2.32338  4.04733  3.71933  3.50665  3.73302  2.91237  4.16325  3.95607  4.51844  3.99441  3.87767  3.63889  3.81027  3.38631  3.97301  0.70813    238 y - - -
          2.68618  4.42225  2.77519  2.73123  3.46354  2.40513  3.72494  3.29354  2.67741  2.69355  4.24690  2.90347  2.73739  3.18146  2.89801  2.37887  2.77519  2.98518  4.58477  3.61503
          0.02607  4.05568  4.77802  0.61958  0.77255  0.48576  0.95510
    184   2.66605  5.03455  2.62330  2.35764  4.34182  3.40008  2.89689  3.79229  2.29030  3.31404  4.09888  2.88935  3.81139  2.49389  2.09084  2.45752  2.89467  3.41222  5.47246  4.11012    239 r - - -
          2.68618  4.42225  2.77519  2.73123  3.46354  2.40513  3.72494  3.29354  2.67741  2.69355  4.24690  2.90347  2.73739  3.18146  2.89801  2.37887  2.77519  2.98518  4.58477  3.61503
          0.02607  4.05568  4.77802  0.61958  0.77255  0.48576  0.95510
    185   2.75937  5.27367  2.08043  1.77222  4.58165  3.30765  3.65916  4.07114  2.31190  3.56389  4.34760  2.51828  2.88076  2.78803  3.03015  2.69253  3.01083  3.64868  5.71650  4.27562    240 e - - -
          2.68618  4.42225  2.77519  2.73123  3.46354  2.40513  3.72494  3.29354  2.67741  2.69355  4.24690  2.90347  2.73739  3.18146  2.89801  2.37887  2.77519  2.98518  4.58477  3.61503
          0.02607  4.05568  4.77802  0.61958  0.77255  0.48576  0.95510
    186   2.85101  5.03033  3.26911  2.63352  4.36892  3.58066  3.61031  3.74925  1.69380  2.62851  4.09927  3.09354  3.94652  2.30900  1.96326  2.85986  3.04361  3.42688  5.39691  4.15162    241 k - - -
          2.68618  4.42225  2.77519  2.73123  3.46354  2.40513  3.72494  3.29354  2.67741  2.69355  4.24690  2.90347  2.73739  3.18146  2.89801  2.37887  2.77519  2.98518  4.58477  3.61503
          0.02607  4.05568  4.77802  0.61958  0.77255  0.48576  0.95510
    187   2.90405  5.29962  2.44175  1.29158  4.59127  3.34208  3.73750  4.07107  2.52477  3.58220  4.43691  2.83311  3.88999  2.31111  2.95697  2.83955  3.16412  3.69537  5.73530  4.33597    242 e - - -
          2.68618  4.42225  2.77519  2.73123  3.46354  2.40513  3.72494  3.29354  2.67741  2.69355  4.24690  2.90347  2.73739  3.18146  2.89801  2.37887  2.77519  2.98518  4.58477  3.61503
          0.02607  4.05568  4.77802  0.61958  0.77255  0.48576  0.95510
    188   1.95208  4.64571  2.91733  2.16361  4.14934  3.26862  3.77262  3.54537  2.61729  3.18074  4.00765  3.00096  3.79832  2.94907  3.05666  2.03219  2.57781  3.17640  5.43100  4.11452    243 a - - -
          2.68618  4.42225  2.77519  2.73123  3.46354  2.40513  3.72494  3.29354  2.67741  2.69355  4.24690  2.90347  2.73739  3.18146  2.89801  2.37887  2.77519  2.98518  4.58477  3.61503
          0.02607  4.05568  4.77802  0.61958  0.77255  0.48576  0.95510
    189   2.61032  4.72784  3.00806  2.30806  3.97599  3.42503  3.65401  3.03270  2.17910  2.99589  3.83009  2.99106  3.83257  2.82327  2.85785  2.46036  2.18008  3.05848  5.25867  3.94824    244 k - - -
          2.68618  4.42225  2.77519  2.73123  3.46354  2.40513  3.72494  3.29354  2.67741  2.69355  4.24690  2.90347  2.73739  3.18146  2.89801  2.37887  2.77519  2.98518  4.58477  3.61503
          0.02607  4.05568  4.77802  0.61958  0.77255  0.48576  0.95510
    190   2.40845  4.65133  2.80531  2.51516  3.86168  3.43711  3.26116  3.25672  2.48934  2.33708  3.74178  3.01313  3.83393  2.84695  2.71388  2.66477  2.48293  2.96856  5.18258  3.87969    245 l - - -
          2.68618  4.42225  2.77519  2.73123  3.46354  2.40513  3.72494  3.29354  2.67741  2.69355  4.24690  2.90347  2.73739  3.18146  2.89801  2.37887  2.77519  2.98518  4.58477  3.61503
          0.02607  4.05568  4.77802  0.61958  0.77255  0.48576  0.95510
    191   1.82100  4.35753  3.24062  2.83343  4.14493  3.12193  3.96721  3.54229  2.86696  3.20834  4.03728  2.71345  3.75650  3.18621  3.25534  2.01790  1.97632  3.11286  5.46976  4.20793    246 a - - -
          2.68618  4.42225  2.77519  2.73123  3.46354  2.40513  3.72494  3.29354  2.67741  2.69355  4.24690  2.90347  2.73739  3.18146  2.89801  2.37887  2.77519  2.98518  4.58477  3.61503
          0.02607  4.05568  4.77802  0.61958  0.77255  0.48576  0.95510
    192   2.44459  4.82329  2.73786  2.17789  4.07742  3.40278  3.61039  3.49149  2.39303  2.81711  3.89647  2.92704  3.79897  2.75397  2.46310  2.61513  2.63096  2.90952  5.32136  3.97999    247 e - - -
          2.68618  4.42225  2.77519  2.73123  3.46354  2.40513  3.72494  3.29354  2.67741  2.69355  4.24690  2.90347  2.73739  3.18146  2.89801  2.37887  2.77519  2.98518  4.58477  3.61503
          0.02607  4.05568  4.77802  0.61958  0.77255  0.48576  0.95510
    193   2.29656  5.04213  2.15341  2.04496  4.32580  3.35079  3.62842  3.77293  2.43553  2.91619  4.11519  2.83964  3.80078  2.54897  2.92697  2.64506  2.90923  3.39863  5.51490  4.12635    248 e - - -
          2.68618  4.42225  2.77519  2.73123  3.46354  2.40513  3.72494  3.29354  2.67741  2.69355  4.24690  2.90347  2.73739  3.18146  2.89801  2.37887  2.77519  2.98518  4.58477  3.61503
          0.02607  4.05568  4.77802  0.61958  0.77255  0.48576  0.95510
    194   2.31797  4.95268  2.90741  2.14248  4.24460  3.40661  3.18531  3.67815  2.30766  3.22630  4.01868  2.90789  3.80685  2.51128  2.40222  2.63390  2.61790  3.31686  5.41254  4.06238    249 e - - -
          2.68618  4.42225  2.77519  2.73123  3.46354  2.40513  3.72494  3.29354  2.67741  2.69355  4.24690  2.90347  2.73739  3.18146  2.89801  2.37887  2.77519  2.98518  4.58477  3.61503
          0.02607  4.05568  4.77802  0.61958  0.77255  0.48576  0.95510
    195   2.28010  4.48464  3.21561  2.36270  3.66519  3.49871  3.74739  2.35262  2.64240  2.69110  3.58325  3.14463  3.89401  2.70600  3.03912  2.74395  2.83487  2.51427  5.06429  3.79770    250 a - - -
          2.68618  4.42225  2.77519  2.73123  3.46354  2.40513  3.72494  3.29354  2.67741  2.69355  4.24690  2.90347  2.73739  3.18146  2.89801  2.37887  2.77519  2.98518  4.58477  3.61503
          0.02607  4.05568  4.77802  0.61958  0.77255  0.48576  0.95510
    196   2.79025  5.02041  3.14005  2.34744  4.35888  3.52520  3.60748  3.74640  1.67014  3.27128  4.09380  3.03453  3.90569  2.73929  1.97006  2.79280  2.99550  2.93026  5.41643  4.14102    251 k - - -
          2.68618  4.42225  2.77519  2.73123  3.46354  2.40513  3.72494  3.29354  2.67741  2.69355  4.24690  2.90347  2.73739  3.18146  2.89801  2.37887  2.77519  2.98518  4.58477  3.61503
          0.02607  4.05568  4.77802  0.61958  0.77255  0.48576  0.95510
    197   2.75876  5.22190  2.13525  1.73231  4.53691  3.33728  3.65184  4.01041  2.43829  3.51099  4.30170  2.80904  3.82422  2.78109  2.21179  2.70357  3.00425  3.60341  5.65966  4.24887    252 e - - -
          2.68618  4.42225  2.77519  2.73123  3.46354  2.40513  3.72494  3.29354  2.67741  2.69355  4.24690  2.90347  2.73739  3.18146  2.89801  2.37887  2.77519  2.98518  4.58477  3.61503
          0.02607  4.05568  4.77802  0.61958  0.77255  0.48576  0.95510
    198   2.29444  4.73402  3.00428  2.17902  3.98468  3.08513  3.64074  3.01739  2.43423  3.00642  3.83228  2.97409  3.81710  2.80353  2.51585  2.64015  2.62126  3.07228  5.26348  3.94473    253 e - - -
          2.68618  4.42225  2.77519  2.73123  3.46354  2.40513  3.72494  3.29354  2.67741  2.69355  4.24690  2.90347  2.73739  3.18146  2.89801  2.37887  2.77519  2.98518  4.58477  3.61503
          0.02607  4.05568  4.77802  0.61958  0.77255  0.48576  0.95510
    199   2.94546  4.84467  3.58436  2.96147  3.92175  3.67393  3.77600  3.32532  2.22414  2.27887  3.90486  3.34429  4.07741  2.98214  1.32960  3.04615  3.16586  3.13036  5.22747  3.96329    254 r - - -
          2.68618  4.42225  2.77519  2.73123  3.46354  2.40513  3.72494  3.29354  2.67741  2.69355  4.24690  2.90347  2.73739  3.18146  2.89801  2.37887  2.77519  2.98518  4.58477  3.61503
          0.02607  4.05568  4.77802  0.61958  0.77255  0.48576  0.95510
    200   2.45371  4.77190  3.06371  2.32263  4.04006  3.44869  3.64662  3.41959  2.35409  2.78372  3.87446  3.01117  3.84991  2.80796  2.08008  2.69233  2.48357  3.11227  5.28549  3.98489    255 r - - -
          2.68618  4.42225  2.77519  2.73123  3.46354  2.40513  3.72494  3.29354  2.67741  2.69355  4.24690  2.90347  2.73739  3.18146  2.89801  2.37887  2.77519  2.98518  4.58477  3.61503
          0.02607  4.05568  4.77802  0.61958  0.77255  0.48576  0.95510
    201   2.16014  4.62418  3.18482  2.69222  4.19224  3.31237  3.77886  3.58660  2.44336  3.20053  4.03763  3.11030  3.83678  2.95411  1.78652  2.15415  2.88140  3.21336  5.41434  4.14257    256 r - - -
          2.68618  4.42225  2.77519  2.73123  3.46354  2.40513  3.72494  3.29354  2.67741  2.69355  4.24690  2.90347  2.73739  3.18146  2.89801  2.37887  2.77519  2.98518  4.58477  3.61503
          0.02607  4.05568  4.77802  0.61958  0.77255  0.48576  0.95510
    202   2.19390  4.33530  3.44057  2.89147  3.52582  3.52297  3.84854  2.75732  2.82308  2.23360  3.46854  3.29458  3.93757  2.84381  3.17658  2.79209  2.41241  2.22108  4.98081  3.74323    257 a - - -
          2.68618  4.42225  2.77519  2.73123  3.46354  2.40513  3.72494  3.29354  2.67741  2.69355  4.24690  2.90347  2.73739  3.18146  2.89801  2.37887  2.77519  2.98518  4.58477  3.61503
          0.02607  4.05568  4.77802  0.61958  0.77255  0.48576  0.95510
    203   3.30397  4.62511  4.86653  4.33889  3.18462  4.57054  4.91924  1.59974  4.16653  1.00781  3.00142  4.59418  4.78486  4.34514  4.30662  3.94579  3.54014  2.06465  5.25766  4.12650    258 l - - -
          2.68618  4.42225  2.77519  2.73123  3.46354  2.40513  3.72494  3.29354  2.67741  2.69355  4.24690  2.90347  2.73739  3.18146  2.89801  2.37887  2.77519  2.98518  4.58477  3.61503
          0.02607  4.05568  4.77802  0.61958  0.77255  0.48576  0.95510
    204   2.73440  5.13026  2.44495  2.38303  4.47892  3.42933  3.59501  3.92062  1.84161  3.40534  4.19082  2.90825  3.84211  2.48966  2.07512  2.70178  2.95553  3.52833  5.52865  4.18277    259 k - - -
          2.68618  4.42225  2.77519  2.73123  3.46354  2.40513  3.72494  3.29354  2.67741  2.69355  4.24690  2.90347  2.73739  3.18146  2.89801  2.37887  2.77519  2.98518  4.58477  3.61503
          0.02607  4.05568  4.77802  0.61958  0.77255  0.48576  0.95510
    205   2.86805  5.21198  2.84483  2.09351  4.58084  3.47367  3.63144  3.99785  1.52332  3.46909  4.28693  2.95457  3.90945  2.27525  2.48952  2.82808  3.08139  3.62548  5.57223  4.26537    260 k - - -
          2.68618  4.42225  2.77519  2.73123  3.46354  2.40513  3.72494  3.29354  2.67741  2.69355  4.24690  2.90347  2.73739  3.18146  2.89801  2.37887  2.77519  2.98518  4.58477  3.61503
          0.02607  4.05568  4.77802  0.61958  0.77255  0.48576  0.95510
    206   1.97484  4.40145  3.17363  2.76563  4.18081  2.44369  3.93087  3.59823  2.82076  3.23981  4.05912  2.64243  3.75235  3.13489  3.22805  2.26137  1.99765  3.15920  5.48806  4.21312    261 a - - -
          2.68618  4.42225  2.77519  2.73123  3.46354  2.40513  3.72494  3.29354  2.67741  2.69355  4.24690  2.90347  2.73739  3.18146  2.89801  2.37887  2.77519  2.98518  4.58477  3.61503
          0.02607  4.05568  4.77802  0.61958  0.77255  0.48576  0.95510
    207   2.97254  4.36178  4.49939  3.94526  3.35964  4.19997  4.59563  1.61235  3.82855  1.47036  3.20506  4.19332  4.51220  4.06048  4.02750  3.52728  2.74133  1.73855  5.18751  4.02565    262 l - - -
          2.68618  4.42225  2.77519  2.73123  3.46354  2.40513  3.72494  3.29354  2.67741  2.69355  4.24690  2.90347  2.73739  3.18146  2.89801  2.37887  2.77519  2.98518  4.58477  3.61503
          0.02607  4.05568  4.77802  0.61958  0.77255  0.48576  0.95510
    208   3.03976  5.22108  3.39952  2.74583  4.67281  3.67051  3.61260  4.02175  1.26196  3.44825  4.29938  3.16993  4.03161  2.40995  1.83620  3.02071  3.20431  3.68874  5.49035  4.30490    263 k - - -
          2.68618  4.42225  2.77519  2.73123  3.46354  2.40513  3.72494  3.29354  2.67741  2.69355  4.24690  2.90347  2.73739  3.18146  2.89801  2.37887  2.77519  2.98518  4.58477  3.61503
          0.02607  4.05568  4.77802  0.61958  0.77255  0.48576  0.95510
    209   3.09073  5.19947  3.48258  2.82966  4.66057  3.69214  3.64454  4.01106  1.12389  3.44886  4.32354  3.22979  4.06632  2.78033  1.80013  3.08493  3.25823  3.69225  5.48338  4.31880    264 k - - -
          2.68618  4.42225  2.77519  2.73123  3.46354  2.40513  3.72494  3.29354  2.67741  2.69355  4.24690  2.90347  2.73739  3.18146  2.89801  2.37887  2.77519  2.98518  4.58477  3.61503
          0.02607  4.05568  4.77802  0.61958  0.77255  0.48576  0.95510
    210   2.40070  3.34293  3.09917  2.03710  3.81183  3.44585  3.69022  3.17660  2.53034  2.60064  3.70434  3.05256  3.84977  2.66819  2.94780  2.68513  2.82852  2.90125  5.15488  3.86459    265 e - - -
          2.68618  4.42225  2.77519  2.73123  3.46354  2.40513  3.72494  3.29354  2.67741  2.69355  4.24690  2.90347  2.73739  3.18146  2.89801  2.37887  2.77519  2.98518  4.58477  3.61503
          0.02607  4.05568  4.77802  0.61958  0.77255  0.48576  0.95510
    211   2.72574  4.90501  3.09494  2.53767  4.19859  3.05214  3.62872  3.60787  2.22028  2.78929  4.00008  3.02468  3.88194  2.05130  2.08062  2.74998  2.94627  3.28396  5.35539  4.06280    266 q - - -
          2.68618  4.42225  2.77519  2.73123  3.46354  2.40513  3.72494  3.29354  2.67741  2.69355  4.24690  2.90347  2.73739  3.18146  2.89801  2.37887  2.77519  2.98518  4.58477  3.61503
          0.02607  4.05568  4.77802  0.61958  0.77255  0.48576  0.95510
    212   3.12251  5.19027  3.56447  2.88408  4.65405  3.71677  3.65180  3.99869  1.62792  3.43900  4.32347  3.26635  4.08772  2.79115  1.18344  3.12421  3.28520  3.68971  5.47147  4.32209    267 r - - -
          2.68618  4.42225  2.77519  2.73123  3.46354  2.40513  3.72494  3.29354  2.67741  2.69355  4.24690  2.90347  2.73739  3.18146  2.89801  2.37887  2.77519  2.98518  4.58477  3.61503
          0.02607  4.05568  4.77802  0.61958  0.77255  0.48576  0.95510
    213   2.92642  4.97926  3.44452  2.77539  4.28354  3.64753  3.64436  3.63853  1.77463  2.51367  4.06009  3.19525  4.00996  2.79807  1.54441  2.96442  3.11161  3.35700  5.34452  4.13170    268 r - - -
          2.68618  4.42225  2.77519  2.73123  3.46354  2.40513  3.72494  3.29354  2.67741  2.69355  4.24690  2.90347  2.73739  3.18146  2.89801  2.37887  2.77519  2.98518  4.58477  3.61503
          0.02607  4.05568  4.77802  0.61958  0.77255  0.48576  0.95510
    214   2.57644  4.36071  4.54942  4.00249  3.41382  4.23689  4.66080  1.44644  3.89189  1.62903  3.25439  4.24401  4.55124  4.12693  4.09178  3.57155  3.23338  1.67391  5.24891  4.07866    269 i - - -
          2.68618  4.42225  2.77519  2.73123  3.46354  2.40513  3.72494  3.29354  2.67741  2.69355  4.24690  2.90347  2.73739  3.18146  2.89801  2.37887  2.77519  2.98518  4.58477  3.61503
          0.02607  4.05568  4.77802  0.61958  0.77255  0.48576  0.95510
    215   2.52859  5.31054  1.99987  1.64214  4.61193  3.29771  3.68581  4.10021  2.56026  3.59994  4.39727  2.76102  3.82532  2.34154  3.09160  2.72585  3.05648  3.68287  5.75963  4.31181    270 e - - -
          2.68618  4.42225  2.77519  2.73123  3.46354  2.40513  3.72494  3.29354  2.67741  2.69355  4.24690  2.90347  2.73739  3.18146  2.89801  2.37887  2.77519  2.98518  4.58477  3.61503
          0.02607  4.05568  4.77802  0.61958  0.77255  0.48576  0.95510
    216   1.35755  4.55398  3.05403  2.73639  4.11149  3.25695  3.91249  3.47274  2.71436  3.14093  4.04649  3.14265  3.85194  2.41400  3.06266  2.67482  2.91841  3.12845  5.44344  4.15713    271 a - - -
          2.68618  4.42225  2.77519  2.73123  3.46354  2.40513  3.72494  3.29354  2.67741  2.69355  4.24690  2.90347  2.73739  3.18146  2.89801  2.37887  2.77519  2.98518  4.58477  3.61503
          0.02607  4.05568  4.77802  0.61958  0.77255  0.48576  0.95510
    217   2.95818  4.39822  4.30899  3.75806  2.80724  4.03030  4.06776  2.06755  3.55502  1.77726  3.17959  3.94589  4.35686  3.80081  3.72679  3.34506  3.18971  2.40980  1.92102  3.06472    272 l - - -
          2.68618  4.42225  2.77519  2.73123  3.46354  2.40513  3.72494  3.29354  2.67741  2.69355  4.24690  2.90347  2.73739  3.18146  2.89801  2.37887  2.77519  2.98518  4.58477  3.61503
          0.02607  4.05568  4.77802  0.61958  0.77255  0.48576  0.95510
    218   2.75134  4.79285  3.29405  2.79468  4.31346  3.42932  3.76454  3.75484  2.24234  3.31599  4.18430  3.18897  3.93520  2.93759  1.34564  2.25731  3.04342  3.39471  5.43616  4.18785    273 r - - -
          2.68618  4.42225  2.77519  2.73123  3.46354  2.40513  3.72494  3.29354  2.67741  2.69355  4.24690  2.90347  2.73739  3.18146  2.89801  2.37887  2.77519  2.98518  4.58477  3.61503
          0.02607  4.05568  4.77802  0.61958  0.77255  0.48576  0.95510
    219   2.60167  4.94243  2.65308  2.22083  4.22380  3.07436  3.58986  3.02188  2.35905  3.21961  4.00424  2.68485  3.78301  2.51926  2.60996  2.43947  2.83440  3.29909  5.41490  4.04565    274 e - - -
          2.68618  4.42225  2.77519  2.73123  3.46354  2.40513  3.72494  3.29354  2.67741  2.69355  4.24690  2.90347  2.73739  3.18146  2.89801  2.37887  2.77519  2.98518  4.58477  3.61503
          0.02607  4.05568  4.77802  0.61958  0.77255  0.48576  0.95510
    220   2.92192  5.24567  1.10107  2.27682  4.76248  2.31640  3.91267  4.30063  2.95974  3.84665  4.71644  2.83806  3.89262  3.10325  3.52652  2.86929  3.26021  3.85413  5.94343  4.53292    275 d - - -
          2.68618  4.42225  2.77519  2.73123  3.46354  2.40513  3.72494  3.29354  2.67741  2.69355  4.24690  2.90347  2.73739  3.18146  2.89801  2.37887  2.77519  2.98518  4.58477  3.61503
          0.02607  4.05568  4.77802  0.61958  0.77255  0.48576  0.95510
    221   3.36645  4.77652  4.48293  4.12729  3.21500  4.21293  4.72585  2.43281  3.89327  0.67852  3.18729  4.38495  4.61914  4.21745  4.03786  3.81076  3.65368  2.51702  5.15692  3.92130    276 L - - -
          2.68618  4.42225  2.77519  2.73123  3.46354  2.40513  3.72494  3.29354  2.67741  2.69355  4.24690  2.90347  2.73739  3.18146  2.89801  2.37887  2.77519  2.98518  4.58477  3.61503
          0.02607  4.05568  4.77802  0.61958  0.77255  0.48576  0.95510
    222   1.57933  4.68302  2.79982  2.05994  4.21867  3.25089  3.82260  3.59495  2.68716  3.25215  4.09628  2.99247  3.81941  3.01063  3.11850  2.39468  2.91260  3.22482  5.50663  4.18542    277 a - - -
          2.68618  4.42225  2.77519  2.73123  3.46354  2.40513  3.72494  3.29354  2.67741  2.69355  4.24690  2.90347  2.73739  3.18146  2.89801  2.37887  2.77519  2.98518  4.58477  3.61503
          0.02607  4.05568  4.77802  0.61958  0.77255  0.48576  0.95510
    223   2.86719  5.18218  3.08854  2.17383  4.58138  3.53913  3.59815  3.97900  1.58215  3.43221  4.24403  3.02164  3.92604  2.42879  2.01492  2.83765  3.06332  3.60995  5.51384  4.24306    278 k - - -
          2.68618  4.42225  2.77519  2.73123  3.46354  2.40513  3.72494  3.29354  2.67741  2.69355  4.24690  2.90347  2.73739  3.18146  2.89801  2.37887  2.77519  2.98518  4.58477  3.61503
          0.02607  4.05568  4.77802  0.61958  0.77255  0.48576  0.95510
    224   0.77883  4.29311  3.65747  3.46165  4.24340  3.11190  4.46080  3.39699  3.48286  3.26977  4.28454  3.56211  3.86885  3.80784  3.71811  2.64339  2.93367  3.01936  5.65208  4.47402    279 a - - -
          2.68618  4.42225  2.77519  2.73123  3.46354  2.40513  3.72494  3.29354  2.67741  2.69355  4.24690  2.90347  2.73739  3.18146  2.89801  2.37887  2.77519  2.98518  4.58477  3.61503
          0.02607  4.05568  4.77802  0.61958  0.77255  0.48576  0.95510
    225   2.18112  4.74380  2.82106  1.97564  4.20603  2.56102  3.73946  3.61405  2.57890  3.22945  4.04950  2.95167  3.80127  2.90419  3.03487  2.62338  2.35334  3.24251  5.46578  4.12992    280 e - - -
          2.68618  4.42225  2.77519  2.73123  3.46354  2.40513  3.72494  3.29354  2.67741  2.69355  4.24690  2.90347  2.73739  3.18146  2.89801  2.37887  2.77519  2.98518  4.58477  3.61503
          0.02607  4.05568  4.77802  0.61958  0.77255  0.48576  0.95510
    226   2.33819  4.99161  3.01937  2.46996  4.32794  3.04360  3.60514  3.74269  1.85855  3.27115  4.07654  2.97321  3.85736  2.52139  2.16919  2.71430  2.93557  3.38637  5.42897  4.11828    281 k - - -
          2.68618  4.42225  2.77519  2.73123  3.46354  2.40513  3.72494  3.29354  2.67741  2.69355  4.24690  2.90347  2.73739  3.18146  2.89801  2.37887  2.77519  2.98518  4.58477  3.61503
          0.02607  4.05568  4.77802  0.61958  0.77255  0.48576  0.95510
    227   2.31567  4.43640  3.91234  3.42297  2.27624  3.82065  3.73629  2.85677  3.33558  2.48007  3.53224  3.64529  4.21382  3.57127  3.58223  3.13054  3.13108  2.68839  4.19977  1.53614    282 y - - -
          2.68618  4.42225  2.77519  2.73123  3.46354  2.40513  3.72494  3.29354  2.67741  2.69355  4.24690  2.90347  2.73739  3.18146  2.89801  2.37887  2.77519  2.98518  4.58477  3.61503
          0.02607  4.05568  4.77802  0.61958  0.77255  0.48576  0.95510
    228   2.67272  5.11771  2.39469  2.14256  4.44167  3.37292  3.17671  3.90671  2.31403  3.40320  4.17343  2.84653  3.79895  2.32529  2.23854  2.63585  2.90476  3.50003  5.54614  4.15792    283 e - - -
          2.68618  4.42225  2.77519  2.73123  3.46354  2.40513  3.72494  3.29354  2.67741  2.69355  4.24690  2.90347  2.73739  3.18146  2.89801  2.37887  2.77519  2.98518  4.58477  3.61503
          0.02607  4.05568  4.77802  0.61958  0.77255  0.48576  0.95510
    229   2.70383  5.17748  1.96503  2.08113  4.49175  3.33122  3.62782  3.96881  2.42864  3.47035  4.24650  2.56031  3.17669  2.75021  2.48029  2.65453  2.94773  3.55571  5.62491  4.20800    284 d - - -
          2.68618  4.42225  2.77519  2.73123  3.46354  2.40513  3.72494  3.29354  2.67741  2.69355  4.24690  2.90347  2.73739  3.18146  2.89801  2.37887  2.77519  2.98518  4.58477  3.61503
          0.02607  4.05568  4.77802  0.61958  0.77255  0.48576  0.95510
    230   3.66890  4.91889  4.60133  4.28955  1.58986  4.39974  3.49355  3.37425  4.13919  2.70543  3.97568  4.07556  4.71584  4.12947  4.19047  3.77325  3.89389  3.29713  3.63835  0.92324    285 y - - -
          2.68618  4.42225  2.77519  2.73123  3.46354  2.40513  3.72494  3.29354  2.67741  2.69355  4.24690  2.90347  2.73739  3.18146  2.89801  2.37887  2.77519  2.98518  4.58477  3.61503
          0.02607  4.05568  4.77802  0.61958  0.77255  0.48576  0.95510
    231   1.32803  4.48428  3.32338  2.89450  4.09831  3.27119  3.93054  3.43126  2.64597  3.12174  4.01802  3.24246  3.86117  3.15255  2.30384  2.67316  2.89831  3.08363  5.40418  4.15769    286 a - - -
          2.68618  4.42225  2.77519  2.73123  3.46354  2.40513  3.72494  3.29354  2.67741  2.69355  4.24690  2.90347  2.73739  3.18146  2.89801  2.37887  2.77519  2.98518  4.58477  3.61503
          0.02607  4.05568  4.77802  0.61958  0.77255  0.48576  0.95510
    232   2.91673  4.85260  3.44477  2.86563  3.56161  3.64693  3.68463  3.48810  2.27260  3.03375  3.97747  3.26836  4.04441  2.95951  1.39156  2.98933  3.13222  3.23677  4.94700  2.62110    287 r - - -
          2.68618  4.42225  2.77519  2.73123  3.46354  2.40513  3.72494  3.29354  2.67741  2.69355  4.24690  2.90347  2.73739  3.18146  2.89801  2.37887  2.77519  2.98518  4.58477  3.61503
          0.02607  4.05568  4.77802  0.61958  0.77255  0.48576  0.95510
    233   2.89459  4.77257  3.04952  2.21700  3.14866  3.57669  3.73029  3.32751  2.78329  2.93377  3.91087  3.20401  4.04454  3.16390  3.13127  2.97958  3.14462  3.09535  4.68686  1.50647    288 y - - -
          2.68618  4.42225  2.77519  2.73123  3.46354  2.40513  3.72494  3.29354  2.67741  2.69355  4.24690  2.90347  2.73739  3.18146  2.89801  2.37887  2.77519  2.98518  4.58477  3.61503
          0.02607  4.05568  4.77802  0.61958  0.77255  0.48576  0.95510
    234   2.90862  4.66212  3.61962  3.54416  4.67596  0.49513  4.64978  4.32354  3.75013  3.95356  4.93338  3.78444  4.05892  4.06007  3.96272  3.08637  3.40413  3.81648  5.71918  4.78528    289 G - - -
          2.68618  4.42225  2.77519  2.73123  3.46354  2.40513  3.72494  3.29354  2.67741  2.69355  4.24690  2.90347  2.73739  3.18146  2.89801  2.37887  2.77519  2.98518  4.58477  3.61503
          0.02607  4.05568  4.77802  0.61958  0.77255  0.48576  0.95510
    235   3.12149  5.25886  2.58038  0.79029  4.62984  3.40059  4.00829  4.12081  2.91283  3.71012  4.68008  3.05235  4.01509  3.22267  3.33778  3.08754  3.42843  3.78722  5.76679  4.49395    290 e - - -
          2.68618  4.42225  2.77519  2.73123  3.46354  2.40513  3.72494  3.29354  2.67741  2.69355  4.24690  2.90347  2.73739  3.18146  2.89801  2.37887  2.77519  2.98518  4.58477  3.61503
          0.02607  4.05568  4.77802  0.61958  0.77255  0.48576  0.95510
    236   3.36645  4.77652  4.48293  4.12729  3.21500  4.21293  4.72585  2.43281  3.89327  0.67852  3.18729  4.38495  4.61914  4.21745  4.03786  3.81076  3.65368  2.51702  5.15692  3.92130    291 L - - -
          2.68618  4.42225  2.77519  2.73123  3.46354  2.40513  3.72494  3.29354  2.67741  2.69355  4.24690  2.90347  2.73739  3.18146  2.89801  2.37887  2.77519  2.98518  4.58477  3.61503
          0.02607  4.05568  4.77802  0.61958  0.77255  0.48576  0.95510
    237   3.30238  4.62286  4.86785  4.34016  3.18720  4.57067  4.92060  1.58693  4.16841  1.01610  3.00379  4.59484  4.78521  4.34704  4.30850  3.94585  3.53863  2.05935  5.25952  4.12822    292 l - - -
          2.68618  4.42225  2.77519  2.73123  3.46354  2.40513  3.72494  3.29354  2.67741  2.69355  4.24690  2.90347  2.73739  3.18146  2.89801  2.37887  2.77519  2.98518  4.58477  3.61503
          0.02607  4.05568  4.77802  0.61958  0.77255  0.48576  0.95510
    238   3.14824  5.11096  3.33585  2.92779  4.53951  3.61363  3.87367  3.98129  0.81230  3.50825  4.46343  3.34280  4.10400  3.05735  2.48358  3.18035  3.38966  3.68005  5.52153  4.36244    293 k - - -
          2.68618  4.42225  2.77519  2.73123  3.46354  2.40513  3.72494  3.29354  2.67741  2.69355  4.24690  2.90347  2.73739  3.18146  2.89801  2.37887  2.77519  2.98518  4.58477  3.61503
          0.02607  4.05568  4.77802  0.61958  0.77255  0.48576  0.95510
    239   1.30046  4.18414  3.45850  3.16060  4.34212  2.21017  4.24100  3.75652  3.23445  3.44173  4.25852  3.31712  3.70779  3.50768  3.55770  1.88510  2.72212  3.19823  5.68058  4.47033    294 a - - -
          2.68618  4.42225  2.77519  2.73123  3.46354  2.40513  3.72494  3.29354  2.67741  2.69355  4.24690  2.90347  2.73739  3.18146  2.89801  2.37887  2.77519  2.98518  4.58477  3.61503
          0.02607  4.05568  4.77802  0.61958  0.77255  0.48576  0.95510
    240   2.83585  5.04210  2.65699  2.43576  3.99298  3.37272  2.68181  3.88318  2.55337  3.42093  4.29397  1.47831  3.91026  2.96031  2.94541  2.82835  3.11430  3.52620  5.33434  3.86025    295 n - - -
          2.68618  4.42225  2.77519  2.73123  3.46354  2.40513  3.72494  3.29354  2.67741  2.69355  4.24690  2.90347  2.73739  3.18146  2.89801  2.37887  2.77519  2.98518  4.58477  3.61503
          0.02607  4.05568  4.77802  0.61958  0.77255  0.48576  0.95510
    241   3.33200  4.68237  4.78779  4.27371  3.13044  4.53167  4.85754  1.92921  4.07068  0.85001  2.97017  4.54263  4.76134  4.27751  4.21849  3.91675  3.57181  2.20004  5.20598  4.05110    296 l - - -
          2.68618  4.42225  2.77519  2.73123  3.46354  2.40513  3.72494  3.29354  2.67741  2.69355  4.24690  2.90347  2.73739  3.18146  2.89801  2.37887  2.77519  2.98518  4.58477  3.61503
          0.02607  4.05568  4.77802  0.61958  0.77255  0.48576  0.95510
    242   2.67630  4.65836  3.18654  2.85525  4.33999  1.28066  3.96980  3.81655  2.65744  3.41668  4.28727  3.24240  3.90550  3.18337  2.17598  2.78081  3.04168  3.41042  5.52575  4.30616    297 g - - -
          2.68618  4.42225  2.77519  2.73123  3.46354  2.40513  3.72494  3.29354  2.67741  2.69355  4.24690  2.90347  2.73739  3.18146  2.89801  2.37887  2.77519  2.98518  4.58477  3.61503
          0.02607  4.05568  4.77802  0.61958  0.77255  0.48576  0.95510
    243   2.14451  4.44525  3.25034  2.69485  3.63804  3.47349  3.74019  2.75414  2.65133  2.68783  3.12574  3.14712  3.87444  2.58306  3.04788  2.49683  2.60106  2.73693  5.03333  3.77047    298 a - - -
          2.68618  4.42225  2.77519  2.73123  3.46354  2.40513  3.72494  3.29354  2.67741  2.69355  4.24690  2.90347  2.73739  3.18146  2.89801  2.37887  2.77519  2.98518  4.58477  3.61503
          0.02607  4.05568  4.77802  0.61958  0.77255  0.48576  0.95510
    244   3.13572  4.44414  4.86141  4.37170  3.58299  4.48995  5.08055  1.11968  4.25633  2.06932  3.38484  4.58427  4.79969  4.51769  4.44808  3.88509  3.40343  1.32001  5.57087  4.36872    299 i - - -
          2.68618  4.42225  2.77519  2.73123  3.46354  2.40513  3.72494  3.29354  2.67741  2.69355  4.24690  2.90347  2.73739  3.18146  2.89801  2.37887  2.77519  2.98518  4.58477  3.61503
          0.02607  4.05568  4.77802  0.61958  0.77255  0.48576  0.95510
    245   2.81962  4.96390  3.24175  2.64672  4.34118  3.54291  3.63937  3.71014  1.83275  3.25021  4.09231  3.10044  3.93836  2.78249  1.77600  2.84381  2.23208  3.38503  5.40093  4.15602    300 r - - -
          2.68618  4.42225  2.77519  2.73123  3.46354  2.40513  3.72494  3.29354  2.67741  2.69355  4.24690  2.90347  2.73739  3.18146  2.89801  2.37887  2.77519  2.98518  4.58477  3.61503
          0.02607  4.05568  4.77802  0.61958  0.77255  0.48576  0.95510
    246   2.79700  4.89418  3.14082  2.67926  4.36097  3.46481  3.73058  3.67699  1.30297  3.28612  4.16365  3.12116  3.93958  2.88894  2.50898  2.84244  2.42139  3.34909  5.47156  4.21914    301 k - - -
          2.68618  4.42225  2.77519  2.73123  3.46354  2.40513  3.72494  3.29354  2.67741  2.69355  4.24690  2.90347  2.73739  3.18146  2.89801  2.37887  2.77519  2.98518  4.58477  3.61503
          0.02607  4.05568  4.77802  0.61958  0.77255  0.48576  0.95510
    247   2.90862  4.66212  3.61962  3.54416  4.67596  0.49513  4.64978  4.32354  3.75013  3.95356  4.93338  3.78444  4.05892  4.06007  3.96272  3.08637  3.40413  3.81648  5.71918  4.78528    302 G - - -
          2.68618  4.42225  2.77519  2.73123  3.46354  2.40513  3.72494  3.29354  2.67741  2.69355  4.24690  2.90347  2.73739  3.18146  2.89801  2.37887  2.77519  2.98518  4.58477  3.61503
          0.02607  4.05568  4.77802  0.61958  0.77255  0.48576  0.95510
    248   2.24735  4.27738  3.81920  3.27316  3.38243  3.67512  4.08126  2.45800  3.16222  2.06133  2.03458  3.59181  4.09313  3.46858  3.44387  2.98099  2.64500  2.30680  4.97678  3.77687    303 m - - -
          2.68618  4.42225  2.77519  2.73123  3.46354  2.40513  3.72494  3.29354  2.67741  2.69355  4.24690  2.90347  2.73739  3.18146  2.89801  2.37887  2.77519  2.98518  4.58477  3.61503
          0.02607  4.05568  4.77802  0.61958  0.77255  0.48576  0.95510
    249   2.80366  5.21537  1.60514  2.03620  4.54232  3.28583  3.73250  3.98767  2.64615  3.54874  4.37377  2.78398  3.83938  2.88648  3.17816  2.74995  2.19702  3.59790  5.74447  4.31321    304 d - - -
          2.68618  4.42225  2.77519  2.73123  3.46354  2.40513  3.72494  3.29354  2.67741  2.69355  4.24690  2.90347  2.73739  3.18146  2.89801  2.37887  2.77519  2.98518  4.58477  3.61503
          0.02607  4.05568  4.77802  0.61958  0.77255  0.48576  0.95510
    250   2.61734  4.91647  2.92906  2.15554  4.19490  3.40639  3.21882  3.62724  2.32269  3.18615  3.44410  2.91128  3.80087  2.37883  2.58214  2.29298  2.84573  3.27266  5.38318  4.03375    305 e - - -
          2.68618  4.42225  2.77519  2.73123  3.46354  2.40513  3.72494  3.29354  2.67741  2.69355  4.24690  2.90347  2.73739  3.18146  2.89801  2.37887  2.77519  2.98518  4.58477  3.61503
          0.02607  4.05568  4.77802  0.61958  0.77255  0.48576  0.95510
    251   3.12490  4.43159  4.85900  4.36706  3.60740  4.48687  5.08024  1.30629  4.25680  2.10670  3.40901  4.57887  4.79784  4.52096  4.45210  3.87966  3.39223  1.11554  5.58273  4.37579    306 v - - -
          2.68618  4.42225  2.77519  2.73123  3.46354  2.40513  3.72494  3.29354  2.67741  2.69355  4.24690  2.90347  2.73739  3.18146  2.89801  2.37887  2.77519  2.98518  4.58477  3.61503
          0.02607  4.05568  4.77802  0.61958  0.77255  0.48576  0.95510
    252   2.59763  4.67776  3.05035  2.23827  3.90101  3.43887  3.65725  3.27785  2.21143  2.67956  3.76879  3.00900  3.83535  2.83594  2.88933  2.46400  2.62336  2.56764  5.20821  3.90404    307 k - - -
          2.68618  4.42225  2.77519  2.73123  3.46354  2.40513  3.72494  3.29354  2.67741  2.69355  4.24690  2.90347  2.73739  3.18146  2.89801  2.37887  2.77519  2.98518  4.58477  3.61503
          0.02607  4.05568  4.77802  0.61958  0.77255  0.48576  0.95510
    253   3.11021  4.43708  4.78187  4.22026  3.26879  4.40657  4.78042  1.70709  4.10547  1.49887  2.41467  4.43873  4.65415  4.26245  4.24720  3.74402  3.34305  1.51208  5.21314  4.09842    308 l - - -
          2.68618  4.42225  2.77519  2.73123  3.46354  2.40513  3.72494  3.29354  2.67741  2.69355  4.24690  2.90347  2.73739  3.18146  2.89801  2.37887  2.77519  2.98518  4.58477  3.61503
          0.02607  4.05568  4.77802  0.61958  0.77255  0.48576  0.95510
    254   2.57052  4.28656  3.59047  3.05190  3.54342  3.52142  3.97026  2.35744  2.98687  2.51752  3.48146  3.40821  2.97438  3.30048  3.32149  2.82231  2.04527  2.06839  5.03717  3.80820    309 t - - -
          2.68618  4.42225  2.77519  2.73123  3.46354  2.40513  3.72494  3.29354  2.67741  2.69355  4.24690  2.90347  2.73739  3.18146  2.89801  2.37887  2.77519  2.98518  4.58477  3.61503
          0.02607  4.05568  4.77802  0.61958  0.77255  0.48576  0.95510
    255   3.19648  5.34113  0.68702  2.46778  4.74513  3.35854  4.10616  4.37716  3.22707  3.95424  4.93998  3.03198  4.02460  3.34816  3.76540  3.14066  3.54022  3.99800  5.87709  4.59246    310 D - - -
          2.68618  4.42225  2.77519  2.73123  3.46354  2.40513  3.72494  3.29354  2.67741  2.69355  4.24690  2.90347  2.73739  3.18146  2.89801  2.37887  2.77519  2.98518  4.58477  3.61503
          0.02607  4.05568  4.77802  0.61958  0.77255  0.48576  0.95510
    256   2.87525  4.60508  3.49542  3.12696  2.85461  3.62732  3.77706  3.23117  3.05992  2.81821  3.84111  3.45520  2.67425  3.40893  3.35383  3.03063  3.16506  3.01233  4.44134  1.32897    311 y - - -
          2.68618  4.42225  2.77519  2.73123  3.46354  2.40513  3.72494  3.29354  2.67741  2.69355  4.24690  2.90347  2.73739  3.18146  2.89801  2.37887  2.77519  2.98518  4.58477  3.61503
          0.02607  4.05568  4.77802  0.61958  0.77255  0.48576  0.95510
    257   2.32204  4.38969  4.04130  3.54443  1.63199  3.86236  3.75875  2.78801  3.44475  2.39738  3.46030  3.72046  4.24158  3.65121  3.65486  3.17309  3.13214  2.63214  4.17851  2.08600    312 f - - -
          2.68618  4.42225  2.77519  2.73123  3.46354  2.40513  3.72494  3.29354  2.67741  2.69355  4.24690  2.90347  2.73739  3.18146  2.89801  2.37887  2.77519  2.98518  4.58477  3.61503
          0.02607  4.05568  4.77802  0.61958  0.77255  0.48576  0.95510
    258   2.92305  5.34452  1.25040  2.22357  4.42966  3.29697  2.64750  4.15856  2.74541  3.67235  4.53229  2.79402  3.88476  2.96376  3.27856  2.84534  3.20465  3.76484  5.70080  4.21025    313 d - - -
          2.68618  4.42225  2.77519  2.73123  3.46354  2.40513  3.72494  3.29354  2.67741  2.69355  4.24690  2.90347  2.73739  3.18146  2.89801  2.37887  2.77519  2.98518  4.58477  3.61503
          0.02607  4.05568  4.77802  0.61958  0.77255  0.48576  0.95510
    259   2.82161  5.28047  2.17173  1.50326  4.59695  3.28902  3.72250  4.07734  2.62522  3.60038  4.41621  2.77255  2.45050  2.87134  3.15764  2.75488  3.09034  3.67180  5.77141  4.33152    314 e - - -
          2.68618  4.42225  2.77519  2.73123  3.46354  2.40513  3.72494  3.29354  2.67741  2.69355  4.24690  2.90347  2.73739  3.18146  2.89801  2.37887  2.77519  2.98518  4.58477  3.61503
          0.02607  4.05568  4.77802  0.61958  0.77255  0.48576  0.95510
    260   2.61127  4.99985  2.51255  2.19042  4.30115  3.37978  3.19625  3.75357  2.31935  2.98918  4.05553  2.86673  3.78119  2.52824  2.42474  2.59486  2.65072  3.36769  5.45409  4.07721    315 e - - -
          2.68618  4.42225  2.77519  2.73123  3.46354  2.40513  3.72494  3.29354  2.67741  2.69355  4.24690  2.90347  2.73739  3.18146  2.89801  2.37887  2.77519  2.98518  4.58477  3.61503
          0.02607  4.05568  4.77802  0.61958  0.77255  0.48576  0.95510
    261   2.87520  4.50075  3.81928  3.26327  3.26959  3.86913  4.09862  2.56696  3.04979  1.31683  2.74016  3.64253  4.21084  2.68079  3.32635  3.15866  3.10361  2.55047  4.99489  3.79552    316 l - - -
          2.68618  4.42225  2.77519  2.73123  3.46354  2.40513  3.72494  3.29354  2.67741  2.69355  4.24690  2.90347  2.73739  3.18146  2.89801  2.37887  2.77519  2.98518  4.58477  3.61503
          0.02607  4.05568  4.77802  0.61958  0.77255  0.48576  0.95510
    262   2.09162  4.51795  3.16368  2.74698  4.12622  3.24966  3.86778  3.50977  2.63522  3.15836  4.01567  3.14252  1.80599  3.07049  2.60200  2.62518  2.86075  3.13866  5.41671  4.14786    317 p - - -
          2.68618  4.42225  2.77519  2.73123  3.46354  2.40513  3.72494  3.29354  2.67741  2.69355  4.24690  2.90347  2.73739  3.18146  2.89801  2.37887  2.77519  2.98518  4.58477  3.61503
          0.02607  4.05568  4.77802  0.61958  0.77255  0.48576  0.95510
    263   2.76699  4.99988  2.58193  1.34815  4.40551  3.31439  3.78556  3.74679  2.61691  3.39676  4.26938  2.90563  3.86935  2.95444  3.05913  2.76836  2.39212  3.39888  5.64005  4.27444    318 e - - -
          2.68618  4.42225  2.77519  2.73123  3.46354  2.40513  3.72494  3.29354  2.67741  2.69355  4.24690  2.90347  2.73739  3.18146  2.89801  2.37887  2.77519  2.98518  4.58477  3.61503
          0.02607  4.05568  4.77802  0.61958  0.77255  0.48576  0.95510
    264   3.20329  4.52451  4.83339  4.27759  3.23505  4.50010  4.85806  1.27197  4.13717  1.51580  2.38889  4.51905  4.72319  4.30326  4.28134  3.84794  3.43511  1.97327  5.24971  4.14015    319 i - - -
          2.68618  4.42225  2.77519  2.73123  3.46354  2.40513  3.72494  3.29354  2.67741  2.69355  4.24690  2.90347  2.73739  3.18146  2.89801  2.37887  2.77519  2.98518  4.58477  3.61503
          0.02607  4.05568  4.77802  0.61958  0.77255  0.48576  0.95510
    265   2.47155  4.30754  3.47056  2.98575  3.73783  3.31727  3.96311  2.98178  2.90045  2.75896  2.99901  3.31406  3.87090  3.25239  3.23422  2.37179  1.59928  2.70835  5.17509  3.93302    320 t - - -
          2.68618  4.42225  2.77519  2.73123  3.46354  2.40513  3.72494  3.29354  2.67741  2.69355  4.24690  2.90347  2.73739  3.18146  2.89801  2.37887  2.77519  2.98518  4.58477  3.61503
          0.02607  4.05568  4.77802  0.61958  0.77255  0.48576  0.95510
    266   3.20613  4.50629  4.89748  4.36196  3.35350  4.55528  4.98386  1.28483  4.23735  1.42385  3.14931  4.59625  4.78946  4.42360  4.39433  3.92021  3.44810  1.67249  5.38063  4.24571    321 i - - -
          2.68618  4.42225  2.77519  2.73123  3.46354  2.40513  3.72494  3.29354  2.67741  2.69355  4.24690  2.90347  2.73739  3.18146  2.89801  2.37887  2.77519  2.98518  4.58477  3.61503
          0.02607  4.05568  4.77802  0.61958  0.77255  0.48576  0.95510
    267   2.38445  4.34977  3.20604  2.97594  4.29763  3.06063  4.14723  3.76426  3.07078  3.43567  4.29563  3.25267  1.36379  3.40523  3.40092  1.97838  2.84489  3.26759  5.62691  4.36355    322 p - - -
          2.68618  4.42225  2.77519  2.73123  3.46354  2.40513  3.72494  3.29354  2.67741  2.69355  4.24690  2.90347  2.73739  3.18146  2.89801  2.37887  2.77519  2.98518  4.58477  3.61503
          0.02607  4.05568  4.77802  0.61958  0.77255  0.48576  0.95510
    268   3.36645  4.77652  4.48293  4.12729  3.21500  4.21293  4.72585  2.43281  3.89327  0.67852  3.18729  4.38495  4.61914  4.21745  4.03786  3.81076  3.65368  2.51702  5.15692  3.92130    323 L - - -
          2.68618  4.42225  2.77519  2.73123  3.46354  2.40513  3.72494  3.29354  2.67741  2.69355  4.24690  2.90347  2.73739  3.18146  2.89801  2.37887  2.77519  2.98518  4.58477  3.61503
          0.02607  4.05568  4.77802  0.61958  0.77255  0.48576  0.95510
    269   3.19648  5.34113  0.68702  2.46778  4.74513  3.35854  4.10616  4.37716  3.22707  3.95424  4.93998  3.03198  4.02460  3.34816  3.76540  3.14066  3.54022  3.99800  5.87709  4.59246    324 D - - -
          2.68618  4.42225  2.77519  2.73123  3.46354  2.40513  3.72494  3.29354  2.67741  2.69355  4.24690  2.90347  2.73739  3.18146  2.89801  2.37887  2.77519  2.98518  4.58477  3.61503
          0.02607  4.05568  4.77802  0.61958  0.77255  0.48576  0.95510
    270   2.35017  4.33600  3.15554  2.91707  4.36092  2.49110  4.12209  3.81065  3.05885  3.46357  4.29081  3.20765  1.44464  3.36233  3.41492  2.19012  2.80894  3.28432  5.66992  4.41724    325 p - - -
          2.68618  4.42225  2.77519  2.73123  3.46354  2.40513  3.72494  3.29354  2.67741  2.69355  4.24690  2.90347  2.73739  3.18146  2.89801  2.37887  2.77519  2.98518  4.58477  3.61503
          0.02607  4.05568  4.77802  0.61958  0.77255  0.48576  0.95510
    271   1.99707  4.26928  3.61259  3.09972  3.58904  3.42982  4.01062  2.72274  3.01873  2.54266  2.43631  3.41683  3.94259  3.34087  3.33721  2.76443  2.08683  2.50063  5.08669  3.86631    326 a - - -
          2.68618  4.42225  2.77519  2.73123  3.46354  2.40513  3.72494  3.29354  2.67741  2.69355  4.24690  2.90347  2.73739  3.18146  2.89801  2.37887  2.77519  2.98518  4.58477  3.61503
          0.02607  4.05568  4.77802  0.61958  0.77255  0.48576  0.95510
    272   2.91248  4.90879  3.34929  2.80063  4.07618  3.62086  3.73673  3.39584  1.29192  2.38763  3.98600  3.22897  4.02938  2.91667  2.45737  2.97847  3.13014  3.16723  5.31647  4.05199    327 k - - -
          2.68618  4.42225  2.77519  2.73123  3.46354  2.40513  3.72494  3.29354  2.67741  2.69355  4.24690  2.90347  2.73739  3.18146  2.89801  2.37887  2.77519  2.98518  4.58477  3.61503
          0.02607  4.05568  4.77802  0.61958  0.77255  0.48576  0.95510
    273   2.30571  4.26767  3.28420  3.08220  4.41532  2.39940  4.24767  3.89636  3.22650  3.56718  4.39541  3.29072  3.73992  3.51625  3.54708  1.03811  2.79861  3.31494  5.73337  4.49779    328 s - - -
          2.68618  4.42225  2.77519  2.73123  3.46354  2.40513  3.72494  3.29354  2.67741  2.69355  4.24690  2.90347  2.73739  3.18146  2.89801  2.37887  2.77519  2.98518  4.58477  3.61503
          0.02607  4.05568  4.77802  0.61958  0.77255  0.48576  0.95510
    274   1.34327  4.27458  3.39431  3.09624  4.23316  3.05888  4.18868  3.55497  3.13683  3.29268  4.17532  3.32109  1.94252  3.45560  3.45889  2.51462  2.80169  3.10807  5.59179  4.36916    329 a - - -
          2.68618  4.42225  2.77519  2.73123  3.46354  2.40513  3.72494  3.29354  2.67741  2.69355  4.24690  2.90347  2.73739  3.18146  2.89801  2.37887  2.77519  2.98518  4.58477  3.61503
          0.02607  4.05568  4.77802  0.61958  0.77255  0.48576  0.95510
    275   2.73740  4.96594  2.82732  2.44469  4.20952  3.40430  3.13344  3.73885  2.35997  3.28934  4.12052  2.95405  3.86747  1.73523  2.73654  2.31475  2.98504  3.38873  5.41802  4.05787    330 q - - -
          2.68618  4.42225  2.77519  2.73123  3.46354  2.40513  3.72494  3.29354  2.67741  2.69355  4.24690  2.90347  2.73739  3.18146  2.89801  2.37887  2.77519  2.98518  4.58477  3.61503
          0.02607  4.05568  4.77802  0.61958  0.77255  0.48576  0.95510
    276   2.22100  5.07688  2.26797  1.96177  4.44569  2.12953  3.71844  3.89976  2.60709  3.45726  4.27045  2.81801  3.82098  2.87039  3.12265  2.70062  3.00479  3.50786  5.65697  4.25218    331 e - - -
          2.68618  4.42225  2.77519  2.73123  3.46354  2.40513  3.72494  3.29354  2.67741  2.69355  4.24690  2.90347  2.73739  3.18146  2.89801  2.37887  2.77519  2.98518  4.58477  3.61503
          0.02607  4.05568  4.77802  0.61958  0.77255  0.48576  0.95510
    277   2.88580  4.88191  2.82621  2.73215  4.27534  3.31530  4.08432  4.02929  3.00569  3.65627  4.61329  0.87034  3.97781  3.36051  3.36391  2.94795  3.27562  3.63273  5.56039  4.21293    332 n - - -
          2.68618  4.42225  2.77519  2.73123  3.46354  2.40513  3.72494  3.29354  2.67741  2.69355  4.24690  2.90347  2.73739  3.18146  2.89801  2.37887  2.77519  2.98518  4.58477  3.61503
          0.02607  4.05568  4.77802  0.61958  0.77255  0.48576  0.95510
    278   3.22218  4.64057  4.56066  4.02899  3.11093  4.34245  4.65152  2.26083  3.80827  1.34892  1.45347  4.31412  4.61422  4.06366  3.98351  3.70399  3.46226  2.35154  5.11560  3.95853    333 l - - -
          2.68618  4.42225  2.77519  2.73123  3.46354  2.40513  3.72494  3.29354  2.67741  2.69355  4.24690  2.90347  2.73739  3.18146  2.89801  2.37887  2.77519  2.98518  4.58477  3.61503
          0.02607  4.05568  4.77802  0.61958  0.77255  0.48576  0.95510
    279   2.53050  5.42950  1.48008  1.67141  4.73776  3.26094  3.75978  4.22403  2.73165  3.74229  4.57430  2.72967  3.85357  2.91657  3.30642  2.80401  3.17968  3.80505  5.91501  4.43150    334 d - - -
          2.68618  4.42225  2.77519  2.73123  3.46354  2.40513  3.72494  3.29354  2.67741  2.69355  4.24690  2.90347  2.73739  3.18146  2.89801  2.37887  2.77519  2.98518  4.58477  3.61503
          0.02607  4.05568  4.77802  0.61958  0.77255  0.48576  0.95510
    280   2.45042  5.16341  2.07613  1.84463  4.47621  3.33258  3.63742  3.94492  2.44021  3.45754  4.24121  2.80863  3.80607  2.76384  2.47481  2.66599  2.95746  3.54040  5.61958  4.20829    335 e - - -
          2.68618  4.42225  2.77519  2.73123  3.46354  2.40513  3.72494  3.29354  2.67741  2.69355  4.24690  2.90347  2.73739  3.18146  2.89801  2.37887  2.77519  2.98518  4.58477  3.61503
          0.02607  4.05568  4.77802  0.61958  0.77255  0.48576  0.95510
    281   3.66890  4.91889  4.60133  4.28955  1.58986  4.39974  3.49355  3.37425  4.13919  2.70543  3.97568  4.07556  4.71584  4.12947  4.19047  3.77325  3.89389  3.29713  3.63835  0.92324    336 y - - -
          2.68618  4.42225  2.77519  2.73123  3.46354  2.40513  3.72494  3.29354  2.67741  2.69355  4.24690  2.90347  2.73739  3.18146  2.89801  2.37887  2.77519  2.98518  4.58477  3.61503
          0.02607  4.05568  4.77802  0.61958  0.77255  0.48576  0.95510
    282   3.50036  4.84953  4.49036  4.24295  0.75360  4.14038  3.97148  3.00529  4.14628  2.33461  3.71040  4.23016  4.59735  4.26451  4.22056  3.75857  3.80286  3.00888  4.17241  2.51899    337 f - - -
          2.68618  4.42225  2.77519  2.73123  3.46354  2.40513  3.72494  3.29354  2.67741  2.69355  4.24690  2.90347  2.73739  3.18146  2.89801  2.37887  2.77519  2.98518  4.58477  3.61503
          0.02607  4.05568  4.77802  0.61958  0.77255  0.48576  0.95510
    283   2.53874  5.06173  3.31605  2.69891  4.48261  3.59253  3.63330  3.83928  1.64657  3.33878  4.18635  3.13653  3.97954  2.76962  1.56729  2.91888  3.10719  3.50955  5.44528  4.22729    338 r - - -
          2.68618  4.42225  2.77519  2.73123  3.46354  2.40513  3.72494  3.29354  2.67741  2.69355  4.24690  2.90347  2.73739  3.18146  2.89801  2.37887  2.77519  2.98518  4.58477  3.61503
          0.02607  4.05568  4.77802  0.61958  0.77255  0.48576  0.95510
    284   3.09073  5.19947  3.48258  2.82966  4.66057  3.69214  3.64454  4.01106  1.12389  3.44886  4.32354  3.22979  4.06632  2.78033  1.80013  3.08493  3.25823  3.69225  5.48338  4.31880    339 k - - -
          2.68618  4.42225  2.77519  2.73123  3.46354  2.40513  3.72494  3.29354  2.67741  2.69355  4.24690  2.90347  2.73739  3.18146  2.89801  2.37887  2.77519  2.98518  4.58477  3.61503
          0.02607  4.05568  4.77802  0.61958  0.77255  0.48576  0.95510
    285   2.89452  4.78479  3.29175  2.83114  2.87936  3.66652  2.19643  3.39428  2.66889  2.94132  3.89730  3.24791  4.06460  2.70639  3.00125  2.96441  3.12086  3.15066  4.43980  1.90782    340 y - - -
          2.68618  4.42225  2.77519  2.73123  3.46354  2.40513  3.72494  3.29354  2.67741  2.69355  4.24690  2.90347  2.73739  3.18146  2.89801  2.37887  2.77519  2.98518  4.58477  3.61503
          0.02607  4.05568  4.77802  0.61958  0.77255  0.48576  0.95510
    286   3.12251  5.19027  3.56447  2.88408  4.65405  3.71677  3.65180  3.99869  1.62792  3.43900  4.32347  3.26635  4.08772  2.79115  1.18344  3.12421  3.28520  3.68971  5.47147  4.32209    341 r - - -
          2.68618  4.42225  2.77519  2.73123  3.46354  2.40513  3.72494  3.29354  2.67741  2.69355  4.24690  2.90347  2.73739  3.18146  2.89801  2.37887  2.77519  2.98518  4.58477  3.61503
          0.02607  4.05568  4.77802  0.61958  0.77255  0.48576  0.95510
    287   3.14824  5.11096  3.33585  2.92779  4.53951  3.61363  3.87367  3.98129  0.81230  3.50825  4.46343  3.34280  4.10400  3.05735  2.48358  3.18035  3.38966  3.68005  5.52153  4.36244    342 k - - -
          2.68618  4.42225  2.77519  2.73123  3.46354  2.40513  3.72494  3.29354  2.67741  2.69355  4.24690  2.90347  2.73739  3.18146  2.89801  2.37887  2.77519  2.98518  4.58477  3.61503
          0.02607  4.05568  4.77802  0.61958  0.77255  0.48576  0.95510
    288   2.32313  4.44773  3.62913  3.10255  2.43136  3.71441  2.74800  2.96327  3.03514  2.60238  3.56272  3.43522  4.09122  3.31760  3.35204  2.98315  3.01746  2.75488  4.32143  1.94011    343 y - - -
          2.68618  4.42225  2.77519  2.73123  3.46354  2.40513  3.72494  3.29354  2.67741  2.69355  4.24690  2.90347  2.73739  3.18146  2.89801  2.37887  2.77519  2.98518  4.58477  3.61503
          0.02607  4.05568  4.77802  0.61958  0.77255  0.48576  0.95510
    289   2.39825  4.36527  3.37706  2.83317  3.54392  3.51066  3.81012  2.84008  2.75868  2.11998  3.49031  3.25008  3.92025  2.62408  3.11682  2.53361  2.82813  2.24833  4.98089  3.73629    344 l - - -
          2.68618  4.42225  2.77519  2.73123  3.46354  2.40513  3.72494  3.29354  2.67741  2.69355  4.24690  2.90347  2.73739  3.18146  2.89801  2.37887  2.77519  2.98518  4.58477  3.61503
          0.02607  4.05568  4.77802  0.61958  0.77255  0.48576  0.95510
    290   1.34967  4.18379  3.61816  3.18803  4.00118  3.09448  4.15368  3.22989  3.14852  3.05170  3.93014  3.37357  3.77569  3.44885  3.46414  2.17658  2.38804  2.48140  5.40964  4.19693    345 a - - -
          2.68618  4.42225  2.77519  2.73123  3.46354  2.40513  3.72494  3.29354  2.67741  2.69355  4.24690  2.90347  2.73739  3.18146  2.89801  2.37887  2.77519  2.98518  4.58477  3.61503
          0.02607  4.05568  4.77802  0.61958  0.77255  0.48576  0.95510
    291   0.77883  4.29311  3.65747  3.46165  4.24340  3.11190  4.46080  3.39699  3.48286  3.26977  4.28454  3.56211  3.86885  3.80784  3.71811  2.64339  2.93367  3.01936  5.65208  4.47402    346 a - - -
          2.68618  4.42225  2.77519  2.73123  3.46354  2.40513  3.72494  3.29354  2.67741  2.69355  4.24690  2.90347  2.73739  3.18146  2.89801  2.37887  2.77519  2.98518  4.58477  3.61503
          0.02607  4.05568  4.77802  0.61958  0.77255  0.48576  0.95510
    292   2.83852  5.34686  2.17181  1.63382  4.64357  3.30152  3.70143  4.13477  2.56716  3.63112  4.43987  2.76438  3.84145  1.92274  3.08152  2.75962  3.09731  3.72114  5.78485  4.33899    347 e - - -
          2.68618  4.42225  2.77519  2.73123  3.46354  2.40513  3.72494  3.29354  2.67741  2.69355  4.24690  2.90347  2.73739  3.18146  2.89801  2.37887  2.77519  2.98518  4.58477  3.61503
          0.02607  4.05568  4.77802  0.61958  0.77255  0.48576  0.95510
    293   2.32693  4.92218  3.19305  2.64970  4.31099  3.50824  3.66700  3.69555  2.15655  3.24095  4.09391  3.10071  3.93215  2.49560  1.56416  2.83274  3.02969  3.36912  5.40645  4.15388    348 r - - -
          2.68618  4.42225  2.77519  2.73123  3.46354  2.40513  3.72494  3.29354  2.67741  2.69355  4.24690  2.90347  2.73739  3.18146  2.89801  2.37887  2.77519  2.98518  4.58477  3.61503
          0.02607  4.05568  4.77802  0.61958  0.77255  0.48576  0.95510
    294   2.23109  5.00877  2.53962  1.30583  4.44480  3.29441  3.81043  3.78492  2.67305  3.44159  4.31860  2.89741  3.86979  2.98353  3.12867  2.77440  3.07950  3.42918  5.68430  4.31164    349 e - - -
          2.68618  4.42225  2.77519  2.73123  3.46354  2.40513  3.72494  3.29354  2.67741  2.69355  4.24690  2.90347  2.73739  3.18146  2.89801  2.37887  2.77519  2.98518  4.58477  3.61503
          0.02607  4.05568  4.77802  0.61958  0.77255  0.48576  0.95510
    295   3.33084  4.67662  4.80110  4.28397  3.13519  4.54053  4.86751  1.89477  4.08601  0.86210  2.97024  4.55211  4.76587  4.28676  4.23249  3.92344  3.56950  2.18541  5.21254  4.06333    350 l - - -
          2.68618  4.42225  2.77519  2.73123  3.46354  2.40513  3.72494  3.29354  2.67741  2.69355  4.24690  2.90347  2.73739  3.18146  2.89801  2.37887  2.77519  2.98518  4.58477  3.61503
          0.02607  4.05568  4.77802  0.61958  0.77255  0.48576  0.95510
    296   2.45237  4.94714  2.95962  2.43906  4.24492  3.43822  3.61195  3.66268  1.91893  2.89459  4.02596  2.69219  3.84109  2.21583  2.65686  2.68905  2.90874  3.31664  5.40164  4.07666    351 k - - -
          2.68618  4.42225  2.77519  2.73123  3.46354  2.40513  3.72494  3.29354  2.67741  2.69355  4.24690  2.90347  2.73739  3.18146  2.89801  2.37887  2.77519  2.98518  4.58477  3.61503
          0.02607  4.05568  4.77802  0.61958  0.77255  0.48576  0.95510
    297   2.41118  4.34588  3.32000  3.03914  4.21511  3.11172  4.15216  3.53196  3.05154  3.26227  4.17363  3.30627  1.38171  3.41301  3.36757  2.57636  2.15702  3.11852  5.57112  4.33667    352 p - - -
          2.68618  4.42225  2.77519  2.73123  3.46354  2.40513  3.72494  3.29354  2.67741  2.69355  4.24690  2.90347  2.73739  3.18146  2.89801  2.37887  2.77519  2.98518  4.58477  3.61503
          0.02607  4.05568  4.77802  0.61958  0.77255  0.48576  0.95510
    298   3.03610  5.13137  3.38867  2.79676  4.50999  3.64957  3.66200  3.92661  1.98143  3.38194  4.26946  3.20840  4.04509  2.25349  1.24812  3.04283  3.22306  3.61557  5.44775  4.24560    353 r - - -
          2.68618  4.42225  2.77519  2.73123  3.46354  2.40513  3.72494  3.29354  2.67741  2.69355  4.24690  2.90347  2.73739  3.18146  2.89801  2.37887  2.77519  2.98518  4.58477  3.61503
          0.02607  4.05568  4.77802  0.61958  0.77255  0.48576  0.95510
    299   2.81611  4.37956  3.93346  3.35504  3.37245  3.85350  4.11122  1.55783  3.04699  1.98066  3.30776  3.68580  4.21273  3.48435  2.62070  3.15713  3.05151  2.24436  5.00451  3.78403    354 i - - -
          2.68618  4.42225  2.77519  2.73123  3.46354  2.40513  3.72494  3.29354  2.67741  2.69355  4.24690  2.90347  2.73739  3.18146  2.89801  2.37887  2.77519  2.98518  4.58477  3.61503
          0.02607  4.05568  4.77802  0.61958  0.77255  0.48576  0.95510
    300   1.79382  4.87849  2.64623  1.60867  4.34034  3.29088  3.81015  3.67061  2.66573  3.34440  4.21295  2.93794  3.85513  2.98697  3.11074  2.73160  3.01326  3.31912  5.60221  4.25238    355 e - - -
          2.68618  4.42225  2.77519  2.73123  3.46354  2.40513  3.72494  3.29354  2.67741  2.69355  4.24690  2.90347  2.73739  3.18146  2.89801  2.37887  2.77519  2.98518  4.58477  3.61503
          0.02607  4.05568  4.77802  0.61958  0.77255  0.48576  0.95510
    301   2.79680  5.02271  2.96755  2.51279  4.37980  3.47015  3.65021  3.77842  1.93041  3.31214  4.14759  3.00498  3.90238  1.73277  2.52727  2.79828  2.64434  3.43550  5.47012  4.17778    356 q - - -
          2.68618  4.42225  2.77519  2.73123  3.46354  2.40513  3.72494  3.29354  2.67741  2.69355  4.24690  2.90347  2.73739  3.18146  2.89801  2.37887  2.77519  2.98518  4.58477  3.61503
          0.02607  4.05568  4.77802  0.61958  0.77255  0.48576  0.95510
    302   1.73039  4.27245  3.46469  2.98034  3.80489  2.50837  3.97795  2.62616  2.94682  2.85059  3.73729  3.29453  3.82907  3.26079  3.29919  2.60446  2.28315  2.75037  5.21977  3.98476    357 a - - -
          2.68618  4.42225  2.77519  2.73123  3.46354  2.40513  3.72494  3.29354  2.67741  2.69355  4.24690  2.90347  2.73739  3.18146  2.89801  2.37887  2.77519  2.98518  4.58477  3.61503
          0.02607  4.05568  4.77802  0.61958  0.77255  0.48576  0.95510
    303   2.68670  5.00193  2.87870  1.78865  4.29778  3.42009  3.60776  3.72450  2.04644  3.26424  3.42431  2.91709  3.83081  2.49533  2.69403  2.67815  2.91285  3.36680  5.44430  4.10149    358 e - - -
          2.68618  4.42225  2.77519  2.73123  3.46354  2.40513  3.72494  3.29354  2.67741  2.69355  4.24690  2.90347  2.73739  3.18146  2.89801  2.37887  2.77519  2.98518  4.58477  3.61503
          0.02607  4.05568  4.77802  0.61958  0.77255  0.48576  0.95510
    304   2.28812  4.78715  3.07798  2.50476  4.02976  3.46215  3.62614  3.43309  2.09458  2.78829  3.86301  3.00317  3.84652  2.55630  2.36379  2.68773  2.86701  3.12469  5.26859  3.43839    359 k - - -
          2.68618  4.42225  2.77519  2.73123  3.46354  2.40513  3.72494  3.29354  2.67741  2.69355  4.24690  2.90347  2.73739  3.18146  2.89801  2.37887  2.77519  2.98518  4.58477  3.61503
          0.02607  4.05568  4.77802  0.61958  0.77255  0.48576  0.95510
    305   2.70727  5.16979  2.37235  1.76541  4.48352  2.70455  3.62663  3.95572  2.24106  3.45892  4.23749  2.81062  3.80381  2.74952  2.64660  2.65999  2.94931  3.54715  5.61377  4.20394    360 e - - -
          2.68618  4.42225  2.77519  2.73123  3.46354  2.40513  3.72494  3.29354  2.67741  2.69355  4.24690  2.90347  2.73739  3.18146  2.89801  2.37887  2.77519  2.98518  4.58477  3.61503
          0.02607  4.05568  4.77802  0.61958  0.77255  0.48576  0.95510
    306   3.15543  4.47761  4.79996  4.26099  3.36114  4.47312  4.89683  1.74327  4.13923  1.36456  3.16865  4.50079  4.72983  4.34134  4.31099  3.82916  3.39911  1.34553  5.34612  4.19948    361 v - - -
          2.68618  4.42225  2.77519  2.73123  3.46354  2.40513  3.72494  3.29354  2.67741  2.69355  4.24690  2.90347  2.73739  3.18146  2.89801  2.37887  2.77519  2.98518  4.58477  3.61503
          0.02607  4.05568  4.77802  0.61958  0.77255  0.48576  0.95510
    307   2.16018  4.93047  2.60530  2.01134  4.20309  3.37605  3.61266  3.63570  2.40087  3.20500  3.45797  2.88102  3.79546  2.52403  2.87615  2.62130  2.85772  3.28043  5.41544  4.05074    362 e - - -
          2.68618  4.42225  2.77519  2.73123  3.46354  2.40513  3.72494  3.29354  2.67741  2.69355  4.24690  2.90347  2.73739  3.18146  2.89801  2.37887  2.77519  2.98518  4.58477  3.61503
          0.02607  4.05568  4.77802  0.61958  0.77255  0.48576  0.95510
    308   2.32854  4.97214  2.84404  2.08549  4.27701  3.03986  3.59952  3.71935  2.34067  3.26221  4.04853  2.88398  3.25397  2.53030  2.43733  2.62013  2.86311  3.34606  5.44576  4.08121    363 e - - -
          2.68618  4.42225  2.77519  2.73123  3.46354  2.40513  3.72494  3.29354  2.67741  2.69355  4.24690  2.90347  2.73739  3.18146  2.89801  2.37887  2.77519  2.98518  4.58477  3.61503
          0.02607  4.05568  4.77802  0.61958  0.77255  0.48576  0.95510
    309   2.98792  4.40347  4.43897  3.86253  3.05686  4.14169  4.38837  2.07655  3.72708  1.15614  2.63604  4.10384  4.42360  3.90992  3.89319  3.44814  3.21223  2.31752  4.89226  3.07018    364 l - - -
          2.68618  4.42225  2.77519  2.73123  3.46354  2.40513  3.72494  3.29354  2.67741  2.69355  4.24690  2.90347  2.73739  3.18146  2.89801  2.37887  2.77519  2.98518  4.58477  3.61503
          0.02607  4.05568  4.77802  0.61958  0.77255  0.48576  0.95510
    310   2.87108  5.15275  3.02056  2.15699  4.52491  3.52275  3.61984  3.92802  2.09738  3.40497  4.22972  3.01643  3.92902  2.23591  1.66405  2.84785  3.07446  3.57228  5.50736  4.23150    365 r - - -
          2.68618  4.42225  2.77519  2.73123  3.46354  2.40513  3.72494  3.29354  2.67741  2.69355  4.24690  2.90347  2.73739  3.18146  2.89801  2.37887  2.77519  2.98518  4.58477  3.61503
          0.02607  4.05568  4.77802  0.61958  0.77255  0.48576  0.95510
    311   2.44905  5.02067  2.60076  2.38270  4.34424  3.40375  3.61514  3.78027  2.29794  3.31128  4.10853  2.90815  3.82830  2.32948  1.95515  2.67679  2.92200  3.40903  5.47758  4.12873    366 r - - -
          2.68618  4.42225  2.77519  2.73123  3.46354  2.40513  3.72494  3.29354  2.67741  2.69355  4.24690  2.90347  2.73739  3.18146  2.89801  2.37887  2.77519  2.98518  4.58477  3.61503
          0.02607  4.05568  4.77802  0.61958  0.77255  0.48576  0.95510
    312   2.91447  5.33781  2.32662  1.22992  4.65675  3.28959  3.77928  4.16107  2.67426  3.69285  4.54501  2.22372  3.88056  2.94598  3.16664  2.83998  3.19850  3.76103  5.83284  4.39287    367 e - - -
          2.68618  4.42225  2.77519  2.73123  3.46354  2.40513  3.72494  3.29354  2.67741  2.69355  4.24690  2.90347  2.73739  3.18146  2.89801  2.37887  2.77519  2.98518  4.58477  3.61503
          0.02607  4.05568  4.77802  0.61958  0.77255  0.48576  0.95510
    313   2.91012  4.58726  3.78095  3.23004  3.43938  3.77902  4.00661  2.77051  2.72839  1.26830  3.43265  3.57955  4.17795  3.32023  2.34134  3.14471  3.15243  2.69175  5.04218  3.78575    368 l - - -
          2.68618  4.42225  2.77519  2.73123  3.46354  2.40513  3.72494  3.29354  2.67741  2.69355  4.24690  2.90347  2.73739  3.18146  2.89801  2.37887  2.77519  2.98518  4.58477  3.61503
          0.02607  4.05568  4.77802  0.61958  0.77255  0.48576  0.95510
    314   2.28363  4.87409  2.92181  2.24529  4.16168  3.40585  3.62354  3.57960  2.35757  3.15793  3.96794  2.93598  3.81858  2.39538  2.57016  2.65146  2.33766  3.23881  5.37178  4.03736    369 e - - -
          2.68618  4.42225  2.77519  2.73123  3.46354  2.40513  3.72494  3.29354  2.67741  2.69355  4.24690  2.90347  2.73739  3.18146  2.89801  2.37887  2.77519  2.98518  4.58477  3.61503
          0.02607  4.05568  4.77802  0.61958  0.77255  0.48576  0.95510
    315   2.41056  4.71242  2.48153  2.46291  3.97410  3.38603  3.24294  3.37736  2.51350  3.01099  3.84369  2.97024  3.81850  2.84716  2.96750  2.30802  2.84012  2.40667  5.27621  3.95345    370 s - - -
          2.68618  4.42225  2.77519  2.73123  3.46354  2.40513  3.72494  3.29354  2.67741  2.69355  4.24690  2.90347  2.73739  3.18146  2.89801  2.37887  2.77519  2.98518  4.58477  3.61503
          0.02607  4.05568  4.77802  0.61958  0.77255  0.48576  0.95510
    316   3.22201  4.53599  4.86338  4.30879  3.23882  4.53043  4.89079  1.25949  4.16991  1.43975  2.58672  4.55138  4.74579  4.33127  4.31193  3.88106  3.45355  1.96305  5.26811  4.16153    371 i - - -
          2.68618  4.42225  2.77519  2.73123  3.46354  2.40513  3.72494  3.29354  2.67741  2.69355  4.24690  2.90347  2.73739  3.18146  2.89801  2.37887  2.77519  2.98518  4.58477  3.61503
          0.02607  4.05568  4.77802  0.61958  0.77255  0.48576  0.95510
    317   2.69956  5.06056  2.45616  1.69953  4.33872  3.36131  3.63952  3.77674  2.23182  2.72245  4.13403  2.84945  3.81760  2.77550  2.89920  2.67549  2.93963  3.41035  5.52356  4.14158    372 e - - -
          2.68618  4.42225  2.77519  2.73123  3.46354  2.40513  3.72494  3.29354  2.67741  2.69355  4.24690  2.90347  2.73739  3.18146  2.89801  2.37887  2.77519  2.98518  4.58477  3.61503
          0.02607  4.05568  4.77802  0.61958  0.77255  0.48576  0.95510
    318   2.49724  5.11794  2.60973  1.88046  4.44111  3.35994  3.68068  3.87603  2.43038  3.41660  4.24025  2.86526  3.85278  1.82527  2.85784  2.74442  3.02470  3.50665  5.59727  4.22565    373 q - - -
          2.68618  4.42225  2.77519  2.73123  3.46354  2.40513  3.72494  3.29354  2.67741  2.69355  4.24690  2.90347  2.73739  3.18146  2.89801  2.37887  2.77519  2.98518  4.58477  3.61503
          0.02607  4.05568  4.77802  0.61958  0.77255  0.48576  0.95510
    319   2.77718  4.83218  2.70355  2.21457  4.50726  1.11425  4.01890  3.96958  2.93703  3.59656  4.48302  3.07370  3.90760  3.24180  3.34188  2.83411  3.15384  3.55453  5.71531  4.44706    374 g - - -
          2.68618  4.42225  2.77519  2.73123  3.46354  2.40513  3.72494  3.29354  2.67741  2.69355  4.24690  2.90347  2.73739  3.18146  2.89801  2.37887  2.77519  2.98518  4.58477  3.61503
          0.02607  4.05568  4.77802  0.61958  0.77255  0.48576  0.95510
    320   2.28414  4.23244  3.38369  3.07310  4.25857  2.26400  4.16667  3.65216  3.12399  3.34804  4.18070  3.28648  3.73359  3.42730  3.45457  2.17162  1.38184  3.15236  5.60190  4.37674    375 t - - -
          2.68618  4.42225  2.77519  2.73123  3.46354  2.40513  3.72494  3.29354  2.67741  2.69355  4.24690  2.90347  2.73739  3.18146  2.89801  2.37887  2.77519  2.98518  4.58477  3.61503
          0.02607  4.05568  4.77802  0.61958  0.77255  0.48576  0.95510
    321   2.74812  4.41638  3.78908  3.33360  3.06504  3.58242  3.92964  2.95722  3.09144  2.58357  3.63505  3.58014  4.08859  3.49680  3.32768  2.98205  2.32946  2.76352  1.57112  3.15895    376 w - - -
          2.68618  4.42225  2.77519  2.73123  3.46354  2.40513  3.72494  3.29354  2.67741  2.69355  4.24690  2.90347  2.73739  3.18146  2.89801  2.37887  2.77519  2.98518  4.58477  3.61503
          0.02607  4.05568  4.77802  0.61958  0.77255  0.48576  0.95510
    322   2.52145  4.38689  3.30956  2.81019  3.71959  3.38100  3.84183  3.02270  2.75201  2.76455  3.65245  3.21116  3.86853  2.76899  3.11757  2.42975  2.04766  2.14347  5.12137  3.86896    377 t - - -
          2.68618  4.42225  2.77519  2.73123  3.46354  2.40513  3.72494  3.29354  2.67741  2.69355  4.24690  2.90347  2.73739  3.18146  2.89801  2.37887  2.77519  2.98518  4.58477  3.61503
          0.08240  4.05568  2.78428  0.61958  0.77255  0.48576  0.95510
    323   1.63148  4.26898  3.32056  3.03799  4.20236  3.04274  4.14784  3.51800  3.08529  3.25712  4.15092  3.28058  1.66826  3.41275  3.40781  2.50402  2.79083  3.08196  5.56071  4.33311    378 a - - -
          2.68618  4.42225  2.77519  2.73123  3.46354  2.40513  3.72494  3.29354  2.67741  2.69355  4.24690  2.90347  2.73739  3.18146  2.89801  2.37887  2.77519  2.98518  4.58477  3.61503
          0.02756  4.00084  4.72318  0.61958  0.77255  0.45177  1.01198
    324   2.25693  4.36880  3.41038  2.93442  3.72488  3.36320  3.94543  2.97131  2.86394  2.68149  2.75319  3.29587  1.93000  3.21897  3.20962  2.70633  2.84770  2.72541  5.18353  3.93807    379 p - - -
          2.68618  4.42225  2.77519  2.73123  3.46354  2.40513  3.72494  3.29354  2.67741  2.69355  4.24690  2.90347  2.73739  3.18146  2.89801  2.37887  2.77519  2.98518  4.58477  3.61503
          0.02607  4.05568  4.77802  0.61958  0.77255  0.48576  0.95510
    325   1.65661  4.25851  3.44622  2.99342  4.00957  3.12226  4.03001  3.35683  2.97674  3.07548  3.92816  3.26944  3.06966  3.28718  3.33467  1.83496  2.74253  2.53121  5.38251  4.14594    380 a - - -
          2.68618  4.42225  2.77519  2.73123  3.46354  2.40513  3.72494  3.29354  2.67741  2.69355  4.24690  2.90347  2.73739  3.18146  2.89801  2.37887  2.77519  2.98518  4.58477  3.61503
          0.02607  4.05568  4.77802  0.61958  0.77255  0.48576  0.95510
    326   2.46697  4.52790  3.10810  2.61830  4.04411  2.63417  3.78059  3.45386  2.63152  3.08820  3.91285  2.68433  2.83528  2.96576  3.06221  2.32686  2.32642  2.76804  5.34795  4.05102    381 t - - -
          2.68606  4.42228  2.77522  2.73111  3.46357  2.40516  3.72497  3.29357  2.67744  2.69358  4.24693  2.90349  2.73742  3.18149  2.89785  2.37890  2.77522  2.98521  4.58480  3.61506
          0.09206  2.53157  4.77802  0.83521  0.56878  0.48576  0.95510
    327   2.78047  5.03334  2.72395  2.17975  4.37596  3.39182  3.69258  3.79342  2.04769  3.35142  4.18539  2.92804  1.94007  2.84517  2.76795  2.77320  3.02933  3.44206  5.53240  4.20100    385 p - - -
          2.68618  4.42225  2.77519  2.73123  3.46354  2.40513  3.72494  3.29354  2.67741  2.69355  4.24690  2.90347  2.73739  3.18146  2.89801  2.37887  2.77519  2.98518  4.58477  3.61503
          0.02607  4.05568  4.77802  0.61958  0.77255  0.48576  0.95510
    328   2.11027  4.55728  3.07685  2.60226  4.04122  3.28028  3.76997  3.44531  2.60771  3.08082  3.91017  3.05161  2.81226  2.65568  3.03099  2.37969  2.18917  3.08909  5.34237  4.04534    386 a - - -
          2.68618  4.42225  2.77519  2.73123  3.46354  2.40513  3.72494  3.29354  2.67741  2.69355  4.24690  2.90347  2.73739  3.18146  2.89801  2.37887  2.77519  2.98518  4.58477  3.61503
          0.02607  4.05568  4.77802  0.61958  0.77255  0.48576  0.95510
    329   1.86013  4.37291  3.26980  2.82232  3.95630  2.72331  3.91416  3.31412  2.81711  2.65527  3.87151  3.18701  2.24884  3.14998  3.19768  2.57350  2.78657  2.96323  5.31881  4.05858    387 a - - -
          2.68618  4.42225  2.77519  2.73123  3.46354  2.40513  3.72494  3.29354  2.67741  2.69355  4.24690  2.90347  2.73739  3.18146  2.89801  2.37887  2.77519  2.98518  4.58477  3.61503
          0.02607  4.05568  4.77802  0.61958  0.77255  0.48576  0.95510
    330   2.62425  4.68083  3.12597  2.57607  3.92825  3.44603  3.22514  3.34053  2.40763  2.96878  3.81428  3.05313  3.85729  2.85621  2.20809  2.16674  2.86493  2.58271  5.21655  3.92031    388 s - - -
          2.68618  4.42225  2.77519  2.73123  3.46354  2.40513  3.72494  3.29354  2.67741  2.69355  4.24690  2.90347  2.73739  3.18146  2.89801  2.37887  2.77519  2.98518  4.58477  3.61503
          0.02607  4.05568  4.77802  0.61958  0.77255  0.48576  0.95510
    331   2.25898  4.36088  3.33410  2.83633  3.79146  2.84063  3.87975  3.09830  2.80252  2.56618  3.71786  3.21526  2.15046  3.13508  3.17815  2.63264  2.79301  2.52594  5.18817  3.93438    389 p - - -
          2.68618  4.42225  2.77519  2.73123  3.46354  2.40513  3.72494  3.29354  2.67741  2.69355  4.24690  2.90347  2.73739  3.18146  2.89801  2.37887  2.77519  2.98518  4.58477  3.61503
          0.02607  4.05568  4.77802  0.61958  0.77255  0.48576  0.95510
    332   2.56235  4.64127  3.02053  2.53751  3.98180  3.35973  3.71023  3.37820  2.53020  3.01699  3.85322  2.52635  3.81909  2.64643  2.95501  2.44389  2.08094  2.75973  5.28361  3.97853    390 t - - -
          2.68618  4.42225  2.77519  2.73123  3.46354  2.40513  3.72494  3.29354  2.67741  2.69355  4.24690  2.90347  2.73739  3.18146  2.89801  2.37887  2.77519  2.98518  4.58477  3.61503
          0.02607  4.05568  4.77802  0.61958  0.77255  0.48576  0.95510
    333   2.43319  4.65378  3.12817  2.56379  3.88998  3.45433  3.66692  3.27073  2.28961  2.65743  3.76067  3.04727  3.85092  2.85163  2.32065  2.31511  2.84255  2.74676  5.19177  3.90311    391 k - - -
          2.68618  4.42225  2.77519  2.73123  3.46354  2.40513  3.72494  3.29354  2.67741  2.69355  4.24690  2.90347  2.73739  3.18146  2.89801  2.37887  2.77519  2.98518  4.58477  3.61503
          0.13121  4.05568  2.24768  0.61958  0.77255  0.48576  0.95510
    334   2.21583  4.50550  3.17073  2.62271  3.78555  3.39297  3.70269  2.83411  2.52586  2.81750  3.68121  3.07822  3.27982  2.91385  2.40245  2.65297  2.56287  2.85320  5.13201  3.85786    392 a - - -
          2.68618  4.42225  2.77519  2.73123  3.46354  2.40513  3.72494  3.29354  2.67741  2.69355  4.24690  2.90347  2.73739  3.18146  2.89801  2.37887  2.77519  2.98518  4.58477  3.61503
          0.02892  3.95339  4.67573  0.61958  0.77255  0.58709  0.81180
    335   2.21915  4.33972  3.25802  2.75095  3.80540  2.82870  3.81739  2.80984  2.73260  2.86520  3.72110  3.13933  3.09767  3.05710  3.12482  2.29973  2.26996  2.85419  5.17728  3.91835    393 a - - -
          2.68618  4.42225  2.77519  2.73123  3.46354  2.40513  3.72494  3.29354  2.67741  2.69355  4.24690  2.90347  2.73739  3.18146  2.89801  2.37887  2.77519  2.98518  4.58477  3.61503
          0.02892  3.95339  4.67573  0.61958  0.77255  0.58709  0.81180
    336   2.33221  4.72688  2.92631  2.43734  4.09935  2.96411  3.64233  3.51960  2.41856  3.11424  3.92738  2.93610  3.26829  2.55862  2.60609  2.22010  2.81318  3.16718  5.34209  4.01565    394 s - - -
          2.68618  4.42225  2.77519  2.73123  3.46354  2.40513  3.72494  3.29354  2.67741  2.69355  4.24690  2.90347  2.73739  3.18146  2.89801  2.37887  2.77519  2.98518  4.58477  3.61503
          0.02892  3.95339  4.67573  0.61958  0.77255  0.58709  0.81180
    337   2.43313  4.92779  2.63613  2.36586  4.23928  3.37570  3.58344  3.66619  2.01485  3.21770  4.01556  2.88890  3.78974  2.71419  2.31394  2.62506  2.63362  3.30497  5.40332  4.05820    395 k - - -
          2.68618  4.42225  2.77519  2.73123  3.46354  2.40513  3.72494  3.29354  2.67741  2.69355  4.24690  2.90347  2.73739  3.18146  2.89801  2.37887  2.77519  2.98518  4.58477  3.61503
          0.02892  3.95339  4.67573  0.61958  0.77255  0.58709  0.81180
    338   2.85613  5.04078  3.07900  2.33550  4.34552  3.51867  3.01589  3.78234  2.05614  3.28827  4.13377  3.03552  3.92035  2.74281  1.56842  2.85501  3.05680  3.45518  5.38891  4.12138    396 r - - -
          2.68618  4.42225  2.77519  2.73123  3.46354  2.40513  3.72494  3.29354  2.67741  2.69355  4.24690  2.90347  2.73739  3.18146  2.89801  2.37887  2.77519  2.98518  4.58477  3.61503
          0.02892  3.95339  4.67573  0.61958  0.77255  0.58709  0.81180
    339   2.19792  4.83032  2.46231  2.35176  4.14181  3.30217  2.49901  3.59419  2.49856  3.18838  4.01069  2.87511  3.78622  2.82328  2.96409  2.41603  2.87923  3.24360  5.40316  4.04302    397 a - - -
          2.68622  4.42229  2.77524  2.73127  3.46358  2.40517  3.72499  3.29358  2.67745  2.69333  4.24694  2.90351  2.73718  3.18150  2.89805  2.37882  2.77524  2.98522  4.58481  3.61507
          0.15711  1.99455  4.67573  0.79497  0.60074  0.42724  1.05643
    340   2.91220  5.03947  3.30288  2.71654  4.47044  3.58086  3.64937  3.84389  1.85942  3.34494  4.19665  3.14717  3.98457  2.79158  1.39091  2.54028  3.11887  3.51263  5.44545  4.22873    402 r - - -
          2.68618  4.42225  2.77519  2.73123  3.46354  2.40513  3.72494  3.29354  2.67741  2.69355  4.24690  2.90347  2.73739  3.18146  2.89801  2.37887  2.77519  2.98518  4.58477  3.61503
          0.02607  4.05568  4.77802  0.61958  0.77255  0.48576  0.95510
    341   2.08018  4.82541  2.83388  2.12896  4.16139  3.35049  3.66892  3.58171  2.47288  3.17611  3.99069  2.92563  3.80812  2.59279  2.92793  2.26729  2.63271  3.23242  5.40536  4.06332    403 a - - -
          2.68625  4.42232  2.77526  2.73117  3.46361  2.40509  3.72501  3.29361  2.67735  2.69362  4.24697  2.90354  2.73733  3.18130  2.89792  2.37875  2.77526  2.98525  4.58484  3.61510
          0.14996  2.03374  4.77802  1.08192  0.41392  0.48576  0.95510
    342   2.41654  4.84835  2.69153  2.26318  4.10657  3.07952  3.59983  3.19612  2.16675  3.11607  3.46069  2.91063  3.35658  2.73732  2.85290  2.60120  2.81666  3.19113  5.33902  3.98902    410 k - - -
          2.68618  4.42225  2.77519  2.73123  3.46354  2.40513  3.72494  3.29354  2.67741  2.69355  4.24690  2.90347  2.73739  3.18146  2.89801  2.37887  2.77519  2.98518  4.58477  3.61503
          0.02607  4.05568  4.77802  0.61958  0.77255  0.48576  0.95510
    343   2.28666  5.22375  2.08280  1.89178  4.54269  2.62746  3.68128  4.02312  2.55543  3.53792  4.33305  2.47624  3.81559  2.81853  3.08675  2.70018  3.01771  3.61206  5.70878  4.27424    411 e - - -
          2.68618  4.42225  2.77519  2.73123  3.46354  2.40513  3.72494  3.29354  2.67741  2.69355  4.24690  2.90347  2.73739  3.18146  2.89801  2.37887  2.77519  2.98518  4.58477  3.61503
          0.02607  4.05568  4.77802  0.61958  0.77255  0.48576  0.95510
    344   2.45392  5.04924  2.82867  2.21175  4.36911  3.40271  3.60494  3.80833  1.93076  3.32990  4.12007  2.89401  3.30458  2.19004  2.70625  2.66895  2.91800  3.43059  5.49039  4.13495    412 k - - -
          2.68618  4.42225  2.77519  2.73123  3.46354  2.40513  3.72494  3.29354  2.67741  2.69355  4.24690  2.90347  2.73739  3.18146  2.89801  2.37887  2.77519  2.98518  4.58477  3.61503
          0.02607  4.05568  4.77802  0.61958  0.77255  0.48576  0.95510
    345   2.37288  4.69911  3.13195  2.62700  4.20938  3.34819  3.73143  3.61097  2.38422  3.20415  4.03336  3.07130  3.21380  2.89500  1.69231  2.41573  2.89193  3.24448  5.40898  4.12844    413 r - - -
          2.68618  4.42225  2.77519  2.73123  3.46354  2.40513  3.72494  3.29354  2.67741  2.69355  4.24690  2.90347  2.73739  3.18146  2.89801  2.37887  2.77519  2.98518  4.58477  3.61503
          0.02607  4.05568  4.77802  0.61958  0.77255  0.48576  0.95510
    346   2.17480  4.65423  3.22719  2.72949  4.22165  3.34264  3.77803  3.60474  2.38354  3.21639  4.06325  3.13718  3.86325  2.95342  1.59526  2.41117  2.91948  3.23874  5.41940  4.16084    414 r - - -
          2.68618  4.42225  2.77519  2.73123  3.46354  2.40513  3.72494  3.29354  2.67741  2.69355  4.24690  2.90347  2.73739  3.18146  2.89801  2.37887  2.77519  2.98518  4.58477  3.61503
          0.02607  4.05568  4.77802  0.61958  0.77255  0.48576  0.95510
    347   1.96709  4.26468  3.34633  3.18962  4.45165  1.05693  4.34469  3.83390  3.35758  3.57083  4.43584  3.36175  3.76625  3.63779  3.64893  2.50751  2.83699  3.28299  5.77143  4.57981    415 g - - -
          2.68618  4.42225  2.77519  2.73123  3.46354  2.40513  3.72494  3.29354  2.67741  2.69355  4.24690  2.90347  2.73739  3.18146  2.89801  2.37887  2.77519  2.98518  4.58477  3.61503
          0.02607  4.05568  4.77802  0.61958  0.77255  0.48576  0.95510
    348   3.01261  4.73548  3.64020  3.50837  4.48179  3.41280  4.56773  4.07817  3.58211  3.68355  4.74362  3.79491  0.54795  3.96523  3.80378  3.18664  3.46929  3.70198  5.61440  4.60610    416 P - - -
          2.68618  4.42225  2.77519  2.73123  3.46354  2.40513  3.72494  3.29354  2.67741  2.69355  4.24690  2.90347  2.73739  3.18146  2.89801  2.37887  2.77519  2.98518  4.58477  3.61503
          0.13121  4.05568  2.24768  0.61958  0.77255  0.48576  0.95510
    349   3.36222  4.74038  4.34959  4.07976  0.88809  4.03244  3.91459  2.87628  3.98483  2.22786  3.59470  4.11080  4.48946  4.13060  4.08456  3.62780  3.66352  2.87286  4.14028  2.49740    417 f - - -
          2.68618  4.42225  2.77519  2.73123  3.46354  2.40513  3.72494  3.29354  2.67741  2.69355  4.24690  2.90347  2.73739  3.18146  2.89801  2.37887  2.77519  2.98518  4.58477  3.61503
          0.02892  3.95339  4.67573  0.61958  0.77255  0.42724  1.05643
    350   2.83971  4.87673  3.31336  2.80269  4.35164  3.49130  3.77688  3.78448  2.25307  3.32411  4.20596  3.21648  2.67078  2.94758  1.27473  2.89879  3.10763  3.44575  5.44116  4.22215    418 r - - -
          2.68618  4.42225  2.77519  2.73123  3.46354  2.40513  3.72494  3.29354  2.67741  2.69355  4.24690  2.90347  2.73739  3.18146  2.89801  2.37887  2.77519  2.98518  4.58477  3.61503
          0.02607  4.05568  4.77802  0.61958  0.77255  0.48576  0.95510
    351   2.77563  4.78244  3.38620  2.84093  4.27226  3.47424  3.76934  3.61406  2.22906  3.21387  4.11404  3.22747  3.95954  2.94331  1.34490  2.85823  2.38676  3.29506  5.41197  4.18806    419 r - - -
          2.68618  4.42225  2.77519  2.73123  3.46354  2.40513  3.72494  3.29354  2.67741  2.69355  4.24690  2.90347  2.73739  3.18146  2.89801  2.37887  2.77519  2.98518  4.58477  3.61503
          0.02607  4.05568  4.77802  0.61958  0.77255  0.48576  0.95510
    352   3.50036  4.84953  4.49036  4.24295  0.75360  4.14038  3.97148  3.00529  4.14628  2.33461  3.71040  4.23016  4.59735  4.26451  4.22056  3.75857  3.80286  3.00888  4.17241  2.51899    420 f - - -
          2.68618  4.42225  2.77519  2.73123  3.46354  2.40513  3.72494  3.29354  2.67741  2.69355  4.24690  2.90347  2.73739  3.18146  2.89801  2.37887  2.77519  2.98518  4.58477  3.61503
          0.02607  4.05568  4.77802  0.61958  0.77255  0.48576  0.95510
    353   2.62619  4.31376  3.59035  3.02663  3.46038  3.60184  3.90979  2.63080  2.88325  2.00204  3.40484  3.40176  4.00223  3.24473  2.81336  2.87912  2.26466  2.10715  4.95572  3.73107    421 l - - -
          2.68618  4.42225  2.77519  2.73123  3.46354  2.40513  3.72494  3.29354  2.67741  2.69355  4.24690  2.90347  2.73739  3.18146  2.89801  2.37887  2.77519  2.98518  4.58477  3.61503
          0.02607  4.05568  4.77802  0.61958  0.77255  0.48576  0.95510
    354   2.41443  4.33526  3.37585  3.20399  4.26402  3.06225  4.30682  3.81334  3.29028  3.52068  4.43376  3.39652  3.81698  3.62580  3.56795  0.84485  2.90898  3.30779  5.62247  4.34960    422 s - - -
          2.68618  4.42225  2.77519  2.73123  3.46354  2.40513  3.72494  3.29354  2.67741  2.69355  4.24690  2.90347  2.73739  3.18146  2.89801  2.37887  2.77519  2.98518  4.58477  3.61503
          0.02607  4.05568  4.77802  0.61958  0.77255  0.48576  0.95510
    355   1.93550  4.27718  3.44683  2.94515  3.10614  3.28316  3.93114  3.05141  2.91460  2.78969  3.67321  3.27828  3.83458  3.22291  3.27172  2.14960  2.09009  2.75502  5.13985  3.89659    423 a - - -
          2.68618  4.42225  2.77519  2.73123  3.46354  2.40513  3.72494  3.29354  2.67741  2.69355  4.24690  2.90347  2.73739  3.18146  2.89801  2.37887  2.77519  2.98518  4.58477  3.61503
          0.02607  4.05568  4.77802  0.61958  0.77255  0.48576  0.95510
    356   3.19648  5.34113  0.68702  2.46778  4.74513  3.35854  4.10616  4.37716  3.22707  3.95424  4.93998  3.03198  4.02460  3.34816  3.76540  3.14066  3.54022  3.99800  5.87709  4.59246    424 D - - -
          2.68618  4.42225  2.77519  2.73123  3.46354  2.40513  3.72494  3.29354  2.67741  2.69355  4.24690  2.90347  2.73739  3.18146  2.89801  2.37887  2.77519  2.98518  4.58477  3.61503
          0.02607  4.05568  4.77802  0.61958  0.77255  0.48576  0.95510
    357   2.90862  4.66212  3.61962  3.54416  4.67596  0.49513  4.64978  4.32354  3.75013  3.95356  4.93338  3.78444  4.05892  4.06007  3.96272  3.08637  3.40413  3.81648  5.71918  4.78528    425 G - - -
          2.68618  4.42225  2.77519  2.73123  3.46354  2.40513  3.72494  3.29354  2.67741  2.69355  4.24690  2.90347  2.73739  3.18146  2.89801  2.37887  2.77519  2.98518  4.58477  3.61503
          0.02607  4.05568  4.77802  0.61958  0.77255  0.48576  0.95510
    358   3.01135  4.43261  4.30223  3.78156  2.47247  4.02344  3.79716  2.73925  3.59655  1.35166  3.34886  3.88500  4.35442  3.79048  3.74707  3.33437  3.23714  2.65262  2.80545  2.23995    426 l - - -
          2.68618  4.42225  2.77519  2.73123  3.46354  2.40513  3.72494  3.29354  2.67741  2.69355  4.24690  2.90347  2.73739  3.18146  2.89801  2.37887  2.77519  2.98518  4.58477  3.61503
          0.02607  4.05568  4.77802  0.61958  0.77255  0.48576  0.95510
    359   2.02445  4.28396  3.28645  2.98522  4.28638  3.03156  4.12325  3.68732  3.05505  3.37004  4.20455  3.24327  1.60122  3.36702  3.40247  1.98029  2.77057  3.18928  5.61672  4.37355    427 p - - -
          2.68618  4.42225  2.77519  2.73123  3.46354  2.40513  3.72494  3.29354  2.67741  2.69355  4.24690  2.90347  2.73739  3.18146  2.89801  2.37887  2.77519  2.98518  4.58477  3.61503
          0.02607  4.05568  4.77802  0.61958  0.77255  0.48576  0.95510
    360   3.13761  4.45534  4.83785  4.35300  3.56089  4.47005  5.06201  1.05607  4.22951  2.04266  3.36808  4.56735  4.78759  4.49460  4.42100  3.86833  3.40793  1.43210  5.55340  4.35041    428 i - - -
          2.68618  4.42225  2.77519  2.73123  3.46354  2.40513  3.72494  3.29354  2.67741  2.69355  4.24690  2.90347  2.73739  3.18146  2.89801  2.37887  2.77519  2.98518  4.58477  3.61503
          0.02607  4.05568  4.77802  0.61958  0.77255  0.48576  0.95510
    361   3.20651  4.54899  4.73423  4.20090  1.56972  4.38385  4.42590  1.88891  4.06426  1.51902  3.03172  4.35787  4.63121  4.17492  4.17865  3.72239  3.43386  2.27919  4.72432  3.32112    429 l - - -
          2.68618  4.42225  2.77519  2.73123  3.46354  2.40513  3.72494  3.29354  2.67741  2.69355  4.24690  2.90347  2.73739  3.18146  2.89801  2.37887  2.77519  2.98518  4.58477  3.61503
          0.02607  4.05568  4.77802  0.61958  0.77255  0.48576  0.95510
    362   2.95490  4.45098  4.37593  4.04831  3.69047  3.90997  4.82045  2.05917  3.91895  2.34792  3.63119  4.20776  4.46290  4.26718  4.11329  3.42788  3.31364  0.82172  5.50469  4.24616    430 v - - -
          2.68618  4.42225  2.77519  2.73123  3.46354  2.40513  3.72494  3.29354  2.67741  2.69355  4.24690  2.90347  2.73739  3.18146  2.89801  2.37887  2.77519  2.98518  4.58477  3.61503
          0.02607  4.05568  4.77802  0.61958  0.77255  0.48576  0.95510
    363   2.90862  4.66212  3.61962  3.54416  4.67596  0.49513  4.64978  4.32354  3.75013  3.95356  4.93338  3.78444  4.05892  4.06007  3.96272  3.08637  3.40413  3.81648  5.71918  4.78528    431 G - - -
          2.68618  4.42225  2.77519  2.73123  3.46354  2.40513  3.72494  3.29354  2.67741  2.69355  4.24690  2.90347  2.73739  3.18146  2.89801  2.37887  2.77519  2.98518  4.58477  3.61503
          0.02607  4.05568  4.77802  0.61958  0.77255  0.48576  0.95510
    364   3.22266  5.04176  3.73303  3.21040  4.44330  3.67069  3.97256  4.00087  2.33245  3.48363  4.48219  3.55446  4.16723  3.18656  0.73151  3.29995  3.47797  3.71768  5.45377  4.33429    432 r - - -
          2.68618  4.42225  2.77519  2.73123  3.46354  2.40513  3.72494  3.29354  2.67741  2.69355  4.24690  2.90347  2.73739  3.18146  2.89801  2.37887  2.77519  2.98518  4.58477  3.61503
          0.02607  4.05568  4.77802  0.61958  0.77255  0.48576  0.95510
    365   2.88580  4.88191  2.82621  2.73215  4.27534  3.31530  4.08432  4.02929  3.00569  3.65627  4.61329  0.87034  3.97781  3.36051  3.36391  2.94795  3.27562  3.63273  5.56039  4.21293    433 n - - -
          2.68618  4.42225  2.77519  2.73123  3.46354  2.40513  3.72494  3.29354  2.67741  2.69355  4.24690  2.90347  2.73739  3.18146  2.89801  2.37887  2.77519  2.98518  4.58477  3.61503
          0.02607  4.05568  4.77802  0.61958  0.77255  0.48576  0.95510
    366   1.37571  4.52763  3.11735  2.77009  3.87538  3.29001  2.72858  3.42124  2.74001  3.08410  3.97782  3.16953  3.86520  3.14147  3.08832  2.69166  2.91389  3.08804  5.26021  3.91436    434 a - - -
          2.68618  4.42225  2.77519  2.73123  3.46354  2.40513  3.72494  3.29354  2.67741  2.69355  4.24690  2.90347  2.73739  3.18146  2.89801  2.37887  2.77519  2.98518  4.58477  3.61503
          0.02607  4.05568  4.77802  0.61958  0.77255  0.48576  0.95510
    367   3.22266  5.04176  3.73303  3.21040  4.44330  3.67069  3.97256  4.00087  2.33245  3.48363  4.48219  3.55446  4.16723  3.18656  0.73151  3.29995  3.47797  3.71768  5.45377  4.33429    435 r - - -
          2.68618  4.42225  2.77519  2.73123  3.46354  2.40513  3.72494  3.29354  2.67741  2.69355  4.24690  2.90347  2.73739  3.18146  2.89801  2.37887  2.77519  2.98518  4.58477  3.61503
          0.02607  4.05568  4.77802  0.61958  0.77255  0.48576  0.95510
    368   3.12149  5.25886  2.58038  0.79029  4.62984  3.40059  4.00829  4.12081  2.91283  3.71012  4.68008  3.05235  4.01509  3.22267  3.33778  3.08754  3.42843  3.78722  5.76679  4.49395    436 e - - -
          2.68618  4.42225  2.77519  2.73123  3.46354  2.40513  3.72494  3.29354  2.67741  2.69355  4.24690  2.90347  2.73739  3.18146  2.89801  2.37887  2.77519  2.98518  4.58477  3.61503
          0.02607  4.05568  4.77802  0.61958  0.77255  0.48576  0.95510
    369   2.88580  4.88191  2.82621  2.73215  4.27534  3.31530  4.08432  4.02929  3.00569  3.65627  4.61329  0.87034  3.97781  3.36051  3.36391  2.94795  3.27562  3.63273  5.56039  4.21293    437 n - - -
          2.68618  4.42225  2.77519  2.73123  3.46354  2.40513  3.72494  3.29354  2.67741  2.69355  4.24690  2.90347  2.73739  3.18146  2.89801  2.37887  2.77519  2.98518  4.58477  3.61503
          0.02607  4.05568  4.77802  0.61958  0.77255  0.48576  0.95510
    370   3.02787  5.60207  1.12945  1.76081  4.88750  3.24715  3.82980  4.41478  2.88696  3.92104  4.79532  2.71473  3.89006  3.00516  3.50049  2.90044  3.32608  3.98784  6.06722  4.55327    438 d - - -
          2.68618  4.42225  2.77519  2.73123  3.46354  2.40513  3.72494  3.29354  2.67741  2.69355  4.24690  2.90347  2.73739  3.18146  2.89801  2.37887  2.77519  2.98518  4.58477  3.61503
          0.02607  4.05568  4.77802  0.61958  0.77255  0.48576  0.95510
    371   3.12149  5.25886  2.58038  0.79029  4.62984  3.40059  4.00829  4.12081  2.91283  3.71012  4.68008  3.05235  4.01509  3.22267  3.33778  3.08754  3.42843  3.78722  5.76679  4.49395    439 e - - -
          2.68618  4.42225  2.77519  2.73123  3.46354  2.40513  3.72494  3.29354  2.67741  2.69355  4.24690  2.90347  2.73739  3.18146  2.89801  2.37887  2.77519  2.98518  4.58477  3.61503
          0.02607  4.05568  4.77802  0.61958  0.77255  0.48576  0.95510
    372   3.32177  4.65390  4.83957  4.31509  3.15512  4.56186  4.89657  1.76331  4.13180  0.91721  2.97822  4.57822  4.77768  4.31680  4.27408  3.93955  3.55808  2.13130  5.23405  4.09867    440 l - - -
          2.68618  4.42225  2.77519  2.73123  3.46354  2.40513  3.72494  3.29354  2.67741  2.69355  4.24690  2.90347  2.73739  3.18146  2.89801  2.37887  2.77519  2.98518  4.58477  3.61503
          0.02607  4.05568  4.77802  0.61958  0.77255  0.48576  0.95510
    373   2.52144  4.36558  3.60170  3.36700  4.14146  3.19761  4.36894  3.29140  3.31360  3.14829  4.19005  3.54364  3.91723  3.70004  3.56087  2.72516  0.89526  2.96626  5.56289  4.35928    441 t - - -
          2.68618  4.42225  2.77519  2.73123  3.46354  2.40513  3.72494  3.29354  2.67741  2.69355  4.24690  2.90347  2.73739  3.18146  2.89801  2.37887  2.77519  2.98518  4.58477  3.61503
          0.02607  4.05568  4.77802  0.61958  0.77255  0.48576  0.95510
    374   3.50036  4.84953  4.49036  4.24295  0.75360  4.14038  3.97148  3.00529  4.14628  2.33461  3.71040  4.23016  4.59735  4.26451  4.22056  3.75857  3.80286  3.00888  4.17241  2.51899    442 f - - -
          2.68618  4.42225  2.77519  2.73123  3.46354  2.40513  3.72494  3.29354  2.67741  2.69355  4.24690  2.90347  2.73739  3.18146  2.89801  2.37887  2.77519  2.98518  4.58477  3.61503
          0.02607  4.05568  4.77802  0.61958  0.77255  0.48576  0.95510
    375   2.67630  4.65836  3.18654  2.85525  4.33999  1.28066  3.96980  3.81655  2.65744  3.41668  4.28727  3.24240  3.90550  3.18337  2.17598  2.78081  3.04168  3.41042  5.52575  4.30616    443 g - - -
          2.68618  4.42225  2.77519  2.73123  3.46354  2.40513  3.72494  3.29354  2.67741  2.69355  4.24690  2.90347  2.73739  3.18146  2.89801  2.37887  2.77519  2.98518  4.58477  3.61503
          0.02607  4.05568  4.77802  0.61958  0.77255  0.48576  0.95510
    376   2.84472  4.37775  4.14370  3.62256  3.36628  3.89831  4.37991  2.22887  3.47869  1.30303  3.24377  3.89964  4.30950  3.77945  3.72071  3.24167  2.47320  1.95979  5.13534  3.95032    444 l - - -
          2.68618  4.42225  2.77519  2.73123  3.46354  2.40513  3.72494  3.29354  2.67741  2.69355  4.24690  2.90347  2.73739  3.18146  2.89801  2.37887  2.77519  2.98518  4.58477  3.61503
          0.02607  4.05568  4.77802  0.61958  0.77255  0.48576  0.95510
    377   0.77883  4.29311  3.65747  3.46165  4.24340  3.11190  4.46080  3.39699  3.48286  3.26977  4.28454  3.56211  3.86885  3.80784  3.71811  2.64339  2.93367  3.01936  5.65208  4.47402    445 a - - -
          2.68618  4.42225  2.77519  2.73123  3.46354  2.40513  3.72494  3.29354  2.67741  2.69355  4.24690  2.90347  2.73739  3.18146  2.89801  2.37887  2.77519  2.98518  4.58477  3.61503
          0.02607  4.05568  4.77802  0.61958  0.77255  0.48576  0.95510
    378   2.96864  5.17740  3.28420  2.67870  4.60934  3.61643  3.61577  3.97969  1.50407  3.42864  4.26848  2.68595  3.99395  2.74359  1.63259  2.95268  3.15064  3.63642  5.48898  4.27355    446 k - - -
          2.68618  4.42225  2.77519  2.73123  3.46354  2.40513  3.72494  3.29354  2.67741  2.69355  4.24690  2.90347  2.73739  3.18146  2.89801  2.37887  2.77519  2.98518  4.58477  3.61503
          0.02607  4.05568  4.77802  0.61958  0.77255  0.48576  0.95510
    379   2.30020  4.26661  3.27716  3.06789  4.42232  2.18300  4.23816  3.89953  3.21663  3.56536  4.38896  3.28127  3.73513  3.50168  3.54393  1.11222  2.79151  3.31498  5.73766  4.50242    447 s - - -
          2.68618  4.42225  2.77519  2.73123  3.46354  2.40513  3.72494  3.29354  2.67741  2.69355  4.24690  2.90347  2.73739  3.18146  2.89801  2.37887  2.77519  2.98518  4.58477  3.61503
          0.02607  4.05568  4.77802  0.61958  0.77255  0.48576  0.95510
    380   2.96180  5.57485  1.41885  1.73158  4.85694  3.24788  3.77603  4.38703  2.78613  3.86591  4.70413  2.17339  3.86315  2.93611  3.38857  2.83989  3.24613  3.94618  6.01987  4.50036    448 d - - -
          2.68618  4.42225  2.77519  2.73123  3.46354  2.40513  3.72494  3.29354  2.67741  2.69355  4.24690  2.90347  2.73739  3.18146  2.89801  2.37887  2.77519  2.98518  4.58477  3.61503
          0.02607  4.05568  4.77802  0.61958  0.77255  0.48576  0.95510
    381   3.19648  5.34113  0.68702  2.46778  4.74513  3.35854  4.10616  4.37716  3.22707  3.95424  4.93998  3.03198  4.02460  3.34816  3.76540  3.14066  3.54022  3.99800  5.87709  4.59246    449 D - - -
          2.68618  4.42225  2.77519  2.73123  3.46354  2.40513  3.72494  3.29354  2.67741  2.69355  4.24690  2.90347  2.73739  3.18146  2.89801  2.37887  2.77519  2.98518  4.58477  3.61503
          0.02607  4.05568  4.77802  0.61958  0.77255  0.48576  0.95510
    382   3.36645  4.77652  4.48293  4.12729  3.21500  4.21293  4.72585  2.43281  3.89327  0.67852  3.18729  4.38495  4.61914  4.21745  4.03786  3.81076  3.65368  2.51702  5.15692  3.92130    450 L - - -
          2.68618  4.42225  2.77519  2.73123  3.46354  2.40513  3.72494  3.29354  2.67741  2.69355  4.24690  2.90347  2.73739  3.18146  2.89801  2.37887  2.77519  2.98518  4.58477  3.61503
          0.02607  4.05568  4.77802  0.61958  0.77255  0.48576  0.95510
    383   3.65771  4.96399  4.38270  4.13667  2.87762  3.94507  4.14393  3.69304  3.85697  3.05466  4.31773  4.24970  4.47882  4.23504  3.95184  3.85951  3.96821  3.58833  0.58487  2.87074    451 W - - -
          2.68618  4.42225  2.77519  2.73123  3.46354  2.40513  3.72494  3.29354  2.67741  2.69355  4.24690  2.90347  2.73739  3.18146  2.89801  2.37887  2.77519  2.98518  4.58477  3.61503
          0.02607  4.05568  4.77802  0.61958  0.77255  0.48576  0.95510
    384   3.35322  4.69179  4.77379  4.27608  1.93882  4.47292  4.43794  2.35857  4.12966  0.98273  2.98642  4.43611  4.70452  4.22264  4.23457  3.84087  3.58104  2.48544  4.67848  3.24267    452 l - - -
          2.68618  4.42225  2.77519  2.73123  3.46354  2.40513  3.72494  3.29354  2.67741  2.69355  4.24690  2.90347  2.73739  3.18146  2.89801  2.37887  2.77519  2.98518  4.58477  3.61503
          0.02607  4.05568  4.77802  0.61958  0.77255  0.48576  0.95510
    385   3.21531  4.99376  3.32327  3.10522  3.42791  3.61519  0.80831  3.94668  2.94395  3.41592  4.47609  3.50567  4.17961  3.47488  3.19680  3.28541  3.52642  3.67849  4.88971  3.37436    453 h - - -
          2.68618  4.42225  2.77519  2.73123  3.46354  2.40513  3.72494  3.29354  2.67741  2.69355  4.24690  2.90347  2.73739  3.18146  2.89801  2.37887  2.77519  2.98518  4.58477  3.61503
          0.02607  4.05568  4.77802  0.61958  0.77255  0.48576  0.95510
    386   0.77883  4.29311  3.65747  3.46165  4.24340  3.11190  4.46080  3.39699  3.48286  3.26977  4.28454  3.56211  3.86885  3.80784  3.71811  2.64339  2.93367  3.01936  5.65208  4.47402    454 a - - -
          2.68618  4.42225  2.77519  2.73123  3.46354  2.40513  3.72494  3.29354  2.67741  2.69355  4.24690  2.90347  2.73739  3.18146  2.89801  2.37887  2.77519  2.98518  4.58477  3.61503
          0.02607  4.05568  4.77802  0.61958  0.77255  0.48576  0.95510
    387   3.03987  5.08174  3.43589  2.84310  4.23921  3.65883  2.99624  3.87729  2.03005  3.35040  4.24542  3.24409  4.05900  2.85071  1.16150  3.06042  3.23272  3.57429  5.31925  4.04113    455 r - - -
          2.68618  4.42225  2.77519  2.73123  3.46354  2.40513  3.72494  3.29354  2.67741  2.69355  4.24690  2.90347  2.73739  3.18146  2.89801  2.37887  2.77519  2.98518  4.58477  3.61503
          0.02607  4.05568  4.77802  0.61958  0.77255  0.48576  0.95510
    388   2.90862  4.66212  3.61962  3.54416  4.67596  0.49513  4.64978  4.32354  3.75013  3.95356  4.93338  3.78444  4.05892  4.06007  3.96272  3.08637  3.40413  3.81648  5.71918  4.78528    456 G - - -
          2.68618  4.42225  2.77519  2.73123  3.46354  2.40513  3.72494  3.29354  2.67741  2.69355  4.24690  2.90347  2.73739  3.18146  2.89801  2.37887  2.77519  2.98518  4.58477  3.61503
          0.02607  4.05568  4.77802  0.61958  0.77255  0.48576  0.95510
    389   2.74560  4.30368  4.04482  3.52210  3.56256  3.79997  4.34645  1.94515  3.42507  2.33496  3.45195  3.80634  4.24725  3.72983  3.70433  3.13937  1.86914  1.60334  5.22231  4.00683    457 v - - -
          2.68618  4.42225  2.77519  2.73123  3.46354  2.40513  3.72494  3.29354  2.67741  2.69355  4.24690  2.90347  2.73739  3.18146  2.89801  2.37887  2.77519  2.98518  4.58477  3.61503
          0.02607  4.05568  4.77802  0.61958  0.77255  0.48576  0.95510
    390   3.01261  4.73548  3.64020  3.50837  4.48179  3.41280  4.56773  4.07817  3.58211  3.68355  4.74362  3.79491  0.54795  3.96523  3.80378  3.18664  3.46929  3.70198  5.61440  4.60610    458 P - - -
          2.68618  4.42225  2.77519  2.73123  3.46354  2.40513  3.72494  3.29354  2.67741  2.69355  4.24690  2.90347  2.73739  3.18146  2.89801  2.37887  2.77519  2.98518  4.58477  3.61503
          0.02607  4.05568  4.77802  0.61958  0.77255  0.48576  0.95510
    391   2.90862  4.66212  3.61962  3.54416  4.67596  0.49513  4.64978  4.32354  3.75013  3.95356  4.93338  3.78444  4.05892  4.06007  3.96272  3.08637  3.40413  3.81648  5.71918  4.78528    459 G - - -
          2.68618  4.42225  2.77519  2.73123  3.46354  2.40513  3.72494  3.29354  2.67741  2.69355  4.24690  2.90347  2.73739  3.18146  2.89801  2.37887  2.77519  2.98518  4.58477  3.61503
          0.02607  4.05568  4.77802  0.61958  0.77255  0.48576  0.95510
    392   2.41443  4.33526  3.37585  3.20399  4.26402  3.06225  4.30682  3.81334  3.29028  3.52068  4.43376  3.39652  3.81698  3.62580  3.56795  0.84485  2.90898  3.30779  5.62247  4.34960    460 s - - -
          2.68618  4.42225  2.77519  2.73123  3.46354  2.40513  3.72494  3.29354  2.67741  2.69355  4.24690  2.90347  2.73739  3.18146  2.89801  2.37887  2.77519  2.98518  4.58477  3.61503
          0.02607  4.05568  4.77802  0.61958  0.77255  0.48576  0.95510
    393   3.21531  4.99376  3.32327  3.10522  3.42791  3.61519  0.80831  3.94668  2.94395  3.41592  4.47609  3.50567  4.17961  3.47488  3.19680  3.28541  3.52642  3.67849  4.88971  3.37436    461 h - - -
          2.68618  4.42225  2.77519  2.73123  3.46354  2.40513  3.72494  3.29354  2.67741  2.69355  4.24690  2.90347  2.73739  3.18146  2.89801  2.37887  2.77519  2.98518  4.58477  3.61503
          0.02607  4.05568  4.77802  0.61958  0.77255  0.48576  0.95510
    394   3.07100  4.45865  4.60070  4.11704  3.45787  4.27560  4.81336  1.90248  3.95798  1.71612  3.32604  4.34788  4.63888  4.25286  4.16078  3.66730  3.34837  1.06518  5.37885  4.14759    462 v - - -
          2.68618  4.42225  2.77519  2.73123  3.46354  2.40513  3.72494  3.29354  2.67741  2.69355  4.24690  2.90347  2.73739  3.18146  2.89801  2.37887  2.77519  2.98518  4.58477  3.61503
          0.02607  4.05568  4.77802  0.61958  0.77255  0.48576  0.95510
    395   3.09925  4.43038  4.78160  4.29596  3.60655  4.41672  5.02399  1.52604  4.17783  2.12339  3.42121  4.51185  4.75422  4.45730  4.38257  3.81146  3.37350  0.98535  5.56370  4.34520    463 v - - -
          2.68618  4.42225  2.77519  2.73123  3.46354  2.40513  3.72494  3.29354  2.67741  2.69355  4.24690  2.90347  2.73739  3.18146  2.89801  2.37887  2.77519  2.98518  4.58477  3.61503
          0.02607  4.05568  4.77802  0.61958  0.77255  0.48576  0.95510
    396   2.95490  4.45098  4.37593  4.04831  3.69047  3.90997  4.82045  2.05917  3.91895  2.34792  3.63119  4.20776  4.46290  4.26718  4.11329  3.42788  3.31364  0.82172  5.50469  4.24616    464 v - - -
          2.68618  4.42225  2.77519  2.73123  3.46354  2.40513  3.72494  3.29354  2.67741  2.69355  4.24690  2.90347  2.73739  3.18146  2.89801  2.37887  2.77519  2.98518  4.58477  3.61503
          0.02607  4.05568  4.77802  0.61958  0.77255  0.48576  0.95510
    397   3.22266  5.04176  3.73303  3.21040  4.44330  3.67069  3.97256  4.00087  2.33245  3.48363  4.48219  3.55446  4.16723  3.18656  0.73151  3.29995  3.47797  3.71768  5.45377  4.33429    465 r - - -
          2.68618  4.42225  2.77519  2.73123  3.46354  2.40513  3.72494  3.29354  2.67741  2.69355  4.24690  2.90347  2.73739  3.18146  2.89801  2.37887  2.77519  2.98518  4.58477  3.61503
          0.02607  4.05568  4.77802  0.61958  0.77255  0.48576  0.95510
    398   3.32220  4.68841  4.75772  4.20982  3.07173  4.50482  4.79171  2.23536  4.01411  0.93663  2.02796  4.49149  4.71264  4.19342  4.15767  3.86275  3.54874  2.37411  5.14752  4.04971    466 l - - -
          2.68618  4.42225  2.77519  2.73123  3.46354  2.40513  3.72494  3.29354  2.67741  2.69355  4.24690  2.90347  2.73739  3.18146  2.89801  2.37887  2.77519  2.98518  4.58477  3.61503
          0.02607  4.05568  4.77802  0.61958  0.77255  0.48576  0.95510
    399   2.91667  5.46088  1.87703  1.30185  4.77137  2.78479  3.76698  4.28066  2.74571  3.77971  4.61140  2.72669  3.85750  2.92498  3.32384  2.81573  3.19881  3.85229  5.93895  4.45199    467 e - - -
          2.68618  4.42225  2.77519  2.73123  3.46354  2.40513  3.72494  3.29354  2.67741  2.69355  4.24690  2.90347  2.73739  3.18146  2.89801  2.37887  2.77519  2.98518  4.58477  3.61503
          0.02607  4.05568  4.77802  0.61958  0.77255  0.48576  0.95510
    400   3.09073  5.19947  3.48258  2.82966  4.66057  3.69214  3.64454  4.01106  1.12389  3.44886  4.32354  3.22979  4.06632  2.78033  1.80013  3.08493  3.25823  3.69225  5.48338  4.31880    468 k - - -
          2.68618  4.42225  2.77519  2.73123  3.46354  2.40513  3.72494  3.29354  2.67741  2.69355  4.24690  2.90347  2.73739  3.18146  2.89801  2.37887  2.77519  2.98518  4.58477  3.61503
          0.02607  4.05568  4.77802  0.61958  0.77255  0.48576  0.95510
    401   2.90862  4.66212  3.61962  3.54416  4.67596  0.49513  4.64978  4.32354  3.75013  3.95356  4.93338  3.78444  4.05892  4.06007  3.96272  3.08637  3.40413  3.81648  5.71918  4.78528    469 G - - -
          2.68618  4.42225  2.77519  2.73123  3.46354  2.40513  3.72494  3.29354  2.67741  2.69355  4.24690  2.90347  2.73739  3.18146  2.89801  2.37887  2.77519  2.98518  4.58477  3.61503
          0.02607  4.05568  4.77802  0.61958  0.77255  0.48576  0.95510
    402   2.40985  4.73357  3.05945  2.53220  4.07762  3.39917  3.67226  3.47583  2.11623  3.08429  3.91212  3.01580  3.83410  2.83480  2.55861  2.45827  2.08884  3.14696  5.31957  4.01914    470 t - - -
          2.68618  4.42225  2.77519  2.73123  3.46354  2.40513  3.72494  3.29354  2.67741  2.69355  4.24690  2.90347  2.73739  3.18146  2.89801  2.37887  2.77519  2.98518  4.58477  3.61503
          0.02607  4.05568  4.77802  0.61958  0.77255  0.48576  0.95510
    403   2.99315  5.57920  1.48457  1.37504  4.86491  3.25148  3.80297  4.38964  2.82918  3.88532  4.74130  2.71313  3.87791  2.97007  3.43166  2.87047  3.28318  3.95813  6.03293  4.52243    471 e - - -
          2.68618  4.42225  2.77519  2.73123  3.46354  2.40513  3.72494  3.29354  2.67741  2.69355  4.24690  2.90347  2.73739  3.18146  2.89801  2.37887  2.77519  2.98518  4.58477  3.61503
          0.02607  4.05568  4.77802  0.61958  0.77255  0.48576  0.95510
    404   2.36461  4.30588  3.61748  3.09769  3.58571  3.51942  4.02824  2.19370  3.03134  2.50892  3.51193  3.44348  2.15674  3.35073  3.36291  2.83818  2.88079  2.15719  5.10506  3.87541    472 p - - -
          2.68618  4.42225  2.77519  2.73123  3.46354  2.40513  3.72494  3.29354  2.67741  2.69355  4.24690  2.90347  2.73739  3.18146  2.89801  2.37887  2.77519  2.98518  4.58477  3.61503
          0.02607  4.05568  4.77802  0.61958  0.77255  0.48576  0.95510
    405   3.01261  4.73548  3.64020  3.50837  4.48179  3.41280  4.56773  4.07817  3.58211  3.68355  4.74362  3.79491  0.54795  3.96523  3.80378  3.18664  3.46929  3.70198  5.61440  4.60610    473 P - - -
          2.68618  4.42225  2.77519  2.73123  3.46354  2.40513  3.72494  3.29354  2.67741  2.69355  4.24690  2.90347  2.73739  3.18146  2.89801  2.37887  2.77519  2.98518  4.58477  3.61503
          0.02607  4.05568  4.77802  0.61958  0.77255  0.48576  0.95510
    406   2.38030  4.41170  3.28038  2.75095  3.58096  3.46003  3.76951  2.98495  2.70857  2.45052  3.56488  3.18304  2.50547  3.04486  3.08934  2.52455  2.81750  2.73315  4.99797  2.95747    474 a - - -
          2.68618  4.42225  2.77519  2.73123  3.46354  2.40513  3.72494  3.29354  2.67741  2.69355  4.24690  2.90347  2.73739  3.18146  2.89801  2.37887  2.77519  2.98518  4.58477  3.61503
          0.02607  4.05568  4.77802  0.61958  0.77255  0.48576  0.95510
    407   2.47136  5.15379  2.53446  1.49573  4.47476  3.33857  3.69597  3.91559  2.48738  3.45731  4.28298  2.83986  3.85057  2.35021  2.93841  2.74990  3.04485  3.54084  5.64179  4.25353    475 e - - -
          2.68618  4.42225  2.77519  2.73123  3.46354  2.40513  3.72494  3.29354  2.67741  2.69355  4.24690  2.90347  2.73739  3.18146  2.89801  2.37887  2.77519  2.98518  4.58477  3.61503
          0.02607  4.05568  4.77802  0.61958  0.77255  0.48576  0.95510
    408   2.52144  4.36558  3.60170  3.36700  4.14146  3.19761  4.36894  3.29140  3.31360  3.14829  4.19005  3.54364  3.91723  3.70004  3.56087  2.72516  0.89526  2.96626  5.56289  4.35928    476 t - - -
          2.68618  4.42225  2.77519  2.73123  3.46354  2.40513  3.72494  3.29354  2.67741  2.69355  4.24690  2.90347  2.73739  3.18146  2.89801  2.37887  2.77519  2.98518  4.58477  3.61503
          0.02607  4.05568  4.77802  0.61958  0.77255  0.48576  0.95510
    409   3.25663  4.59272  4.81952  4.27581  3.20735  4.52346  4.89019  1.86103  4.13015  0.97657  3.00826  4.53825  4.74787  4.30182  4.28523  3.88155  3.49360  1.86770  5.26716  4.15691    477 l - - -
          2.68618  4.42225  2.77519  2.73123  3.46354  2.40513  3.72494  3.29354  2.67741  2.69355  4.24690  2.90347  2.73739  3.18146  2.89801  2.37887  2.77519  2.98518  4.58477  3.61503
          0.02607  4.05568  4.77802  0.61958  0.77255  0.48576  0.95510
    410   2.91507  4.77411  3.59187  2.97850  3.80547  3.68276  3.80319  3.18329  2.30602  1.99148  3.78565  3.36363  4.08088  3.02461  1.50083  3.03969  3.13804  3.01258  5.18036  3.91654    478 r - - -
          2.68618  4.42225  2.77519  2.73123  3.46354  2.40513  3.72494  3.29354  2.67741  2.69355  4.24690  2.90347  2.73739  3.18146  2.89801  2.37887  2.77519  2.98518  4.58477  3.61503
          0.02607  4.05568  4.77802  0.61958  0.77255  0.48576  0.95510
    411   3.19648  5.34113  0.68702  2.46778  4.74513  3.35854  4.10616  4.37716  3.22707  3.95424  4.93998  3.03198  4.02460  3.34816  3.76540  3.14066  3.54022  3.99800  5.87709  4.59246    479 D - - -
          2.68618  4.42225  2.77519  2.73123  3.46354  2.40513  3.72494  3.29354  2.67741  2.69355  4.24690  2.90347  2.73739  3.18146  2.89801  2.37887  2.77519  2.98518  4.58477  3.61503
          0.02607  4.05568  4.77802  0.61958  0.77255  0.48576  0.95510
    412   0.77883  4.29311  3.65747  3.46165  4.24340  3.11190  4.46080  3.39699  3.48286  3.26977  4.28454  3.56211  3.86885  3.80784  3.71811  2.64339  2.93367  3.01936  5.65208  4.47402    480 a - - -
          2.68618  4.42225  2.77519  2.73123  3.46354  2.40513  3.72494  3.29354  2.67741  2.69355  4.24690  2.90347  2.73739  3.18146  2.89801  2.37887  2.77519  2.98518  4.58477  3.61503
          0.02607  4.05568  4.77802  0.61958  0.77255  0.48576  0.95510
    413   0.77883  4.29311  3.65747  3.46165  4.24340  3.11190  4.46080  3.39699  3.48286  3.26977  4.28454  3.56211  3.86885  3.80784  3.71811  2.64339  2.93367  3.01936  5.65208  4.47402    481 a - - -
          2.68618  4.42225  2.77519  2.73123  3.46354  2.40513  3.72494  3.29354  2.67741  2.69355  4.24690  2.90347  2.73739  3.18146  2.89801  2.37887  2.77519  2.98518  4.58477  3.61503
          0.02607  4.05568  4.77802  0.61958  0.77255  0.48576  0.95510
    414   2.52144  4.36558  3.60170  3.36700  4.14146  3.19761  4.36894  3.29140  3.31360  3.14829  4.19005  3.54364  3.91723  3.70004  3.56087  2.72516  0.89526  2.96626  5.56289  4.35928    482 t - - -
          2.68618  4.42225  2.77519  2.73123  3.46354  2.40513  3.72494  3.29354  2.67741  2.69355  4.24690  2.90347  2.73739  3.18146  2.89801  2.37887  2.77519  2.98518  4.58477  3.61503
          0.02607  4.05568  4.77802  0.61958  0.77255  0.48576  0.95510
    415   3.36645  4.77652  4.48293  4.12729  3.21500  4.21293  4.72585  2.43281  3.89327  0.67852  3.18729  4.38495  4.61914  4.21745  4.03786  3.81076  3.65368  2.51702  5.15692  3.92130    483 L - - -
          2.68618  4.42225  2.77519  2.73123  3.46354  2.40513  3.72494  3.29354  2.67741  2.69355  4.24690  2.90347  2.73739  3.18146  2.89801  2.37887  2.77519  2.98518  4.58477  3.61503
          0.02607  4.05568  4.77802  0.61958  0.77255  0.48576  0.95510
    416   0.77883  4.29311  3.65747  3.46165  4.24340  3.11190  4.46080  3.39699  3.48286  3.26977  4.28454  3.56211  3.86885  3.80784  3.71811  2.64339  2.93367  3.01936  5.65208  4.47402    484 a - - -
          2.68618  4.42225  2.77519  2.73123  3.46354  2.40513  3.72494  3.29354  2.67741  2.69355  4.24690  2.90347  2.73739  3.18146  2.89801  2.37887  2.77519  2.98518  4.58477  3.61503
          0.02607  4.05568  4.77802  0.61958  0.77255  0.48576  0.95510
    417   3.36645  4.77652  4.48293  4.12729  3.21500  4.21293  4.72585  2.43281  3.89327  0.67852  3.18729  4.38495  4.61914  4.21745  4.03786  3.81076  3.65368  2.51702  5.15692  3.92130    485 L - - -
          2.68618  4.42225  2.77519  2.73123  3.46354  2.40513  3.72494  3.29354  2.67741  2.69355  4.24690  2.90347  2.73739  3.18146  2.89801  2.37887  2.77519  2.98518  4.58477  3.61503
          0.02607  4.05568  4.77802  0.61958  0.77255  0.48576  0.95510
    418   2.89862  4.56001  3.64603  3.18739  3.05786  3.75963  2.74457  2.86044  2.92377  1.31145  3.48517  3.53342  4.16747  3.37553  3.17989  3.11614  3.14357  2.75268  4.67221  3.20882    486 l - - -
          2.68618  4.42225  2.77519  2.73123  3.46354  2.40513  3.72494  3.29354  2.67741  2.69355  4.24690  2.90347  2.73739  3.18146  2.89801  2.37887  2.77519  2.98518  4.58477  3.61503
          0.02607  4.05568  4.77802  0.61958  0.77255  0.48576  0.95510
    419   3.66890  4.91889  4.60133  4.28955  1.58986  4.39974  3.49355  3.37425  4.13919  2.70543  3.97568  4.07556  4.71584  4.12947  4.19047  3.77325  3.89389  3.29713  3.63835  0.92324    487 y - - -
          2.68618  4.42225  2.77519  2.73123  3.46354  2.40513  3.72494  3.29354  2.67741  2.69355  4.24690  2.90347  2.73739  3.18146  2.89801  2.37887  2.77519  2.98518  4.58477  3.61503
          0.02607  4.05568  4.77802  0.61958  0.77255  0.48576  0.95510
    420   2.41443  4.33526  3.37585  3.20399  4.26402  3.06225  4.30682  3.81334  3.29028  3.52068  4.43376  3.39652  3.81698  3.62580  3.56795  0.84485  2.90898  3.30779  5.62247  4.34960    488 s - - -
          2.68618  4.42225  2.77519  2.73123  3.46354  2.40513  3.72494  3.29354  2.67741  2.69355  4.24690  2.90347  2.73739  3.18146  2.89801  2.37887  2.77519  2.98518  4.58477  3.61503
          0.02607  4.05568  4.77802  0.61958  0.77255  0.48576  0.95510
    421   3.19648  5.34113  0.68702  2.46778  4.74513  3.35854  4.10616  4.37716  3.22707  3.95424  4.93998  3.03198  4.02460  3.34816  3.76540  3.14066  3.54022  3.99800  5.87709  4.59246    489 D - - -
          2.68618  4.42225  2.77519  2.73123  3.46354  2.40513  3.72494  3.29354  2.67741  2.69355  4.24690  2.90347  2.73739  3.18146  2.89801  2.37887  2.77519  2.98518  4.58477  3.61503
          0.02607  4.05568  4.77802  0.61958  0.77255  0.48576  0.95510
    422   2.71647  4.41483  3.65524  3.28119  3.53462  2.48818  4.16086  2.80120  3.17630  1.21466  3.58369  3.57943  4.07117  3.54637  3.43918  2.96674  3.05028  2.63921  5.10858  3.84805    490 l - - -
          2.68618  4.42225  2.77519  2.73123  3.46354  2.40513  3.72494  3.29354  2.67741  2.69355  4.24690  2.90347  2.73739  3.18146  2.89801  2.37887  2.77519  2.98518  4.58477  3.61503
          0.02607  4.05568  4.77802  0.61958  0.77255  0.48576  0.95510
    423   3.10214  5.21376  3.52240  2.84077  4.68464  3.70657  3.63627  4.02661  1.20761  3.45521  4.32770  3.23638  4.07149  2.76964  1.63234  3.09375  3.26318  3.70748  5.48385  4.32602    491 k - - -
          2.68618  4.42225  2.77519  2.73123  3.46354  2.40513  3.72494  3.29354  2.67741  2.69355  4.24690  2.90347  2.73739  3.18146  2.89801  2.37887  2.77519  2.98518  4.58477  3.61503
          0.02607  4.05568  4.77802  0.61958  0.77255  0.48576  0.95510
    424   3.14824  5.11096  3.33585  2.92779  4.53951  3.61363  3.87367  3.98129  0.81230  3.50825  4.46343  3.34280  4.10400  3.05735  2.48358  3.18035  3.38966  3.68005  5.52153  4.36244    492 k - - -
          2.68618  4.42225  2.77519  2.73123  3.46354  2.40513  3.72494  3.29354  2.67741  2.69355  4.24690  2.90347  2.73739  3.18146  2.89801  2.37887  2.77519  2.98518  4.58477  3.61503
          0.02607  4.05568  4.77802  0.61958  0.77255  0.48576  0.95510
    425   2.67311  4.82693  2.65425  2.03054  4.35911  3.24981  3.83763  3.79760  2.69529  3.41615  4.26838  2.95133  3.84340  3.02392  3.12449  1.40712  3.00729  3.40507  5.61624  4.26488    493 s - - -
          2.68618  4.42225  2.77519  2.73123  3.46354  2.40513  3.72494  3.29354  2.67741  2.69355  4.24690  2.90347  2.73739  3.18146  2.89801  2.37887  2.77519  2.98518  4.58477  3.61503
          0.02607  4.05568  4.77802  0.61958  0.77255  0.48576  0.95510
    426   2.90862  4.66212  3.61962  3.54416  4.67596  0.49513  4.64978  4.32354  3.75013  3.95356  4.93338  3.78444  4.05892  4.06007  3.96272  3.08637  3.40413  3.81648  5.71918  4.78528    494 G - - -
          2.68618  4.42225  2.77519  2.73123  3.46354  2.40513  3.72494  3.29354  2.67741  2.69355  4.24690  2.90347  2.73739  3.18146  2.89801  2.37887  2.77519  2.98518  4.58477  3.61503
          0.02607  4.05568  4.77802  0.61958  0.77255  0.48576  0.95510
    427   3.14824  5.11096  3.33585  2.92779  4.53951  3.61363  3.87367  3.98129  0.81230  3.50825  4.46343  3.34280  4.10400  3.05735  2.48358  3.18035  3.38966  3.68005  5.52153  4.36244    495 k - - -
          2.68618  4.42225  2.77519  2.73123  3.46354  2.40513  3.72494  3.29354  2.67741  2.69355  4.24690  2.90347  2.73739  3.18146  2.89801  2.37887  2.77519  2.98518  4.58477  3.61503
          0.02607  4.05568  4.77802  0.61958  0.77255  0.48576  0.95510
    428   2.90862  4.66212  3.61962  3.54416  4.67596  0.49513  4.64978  4.32354  3.75013  3.95356  4.93338  3.78444  4.05892  4.06007  3.96272  3.08637  3.40413  3.81648  5.71918  4.78528    496 G - - -
          2.68618  4.42225  2.77519  2.73123  3.46354  2.40513  3.72494  3.29354  2.67741  2.69355  4.24690  2.90347  2.73739  3.18146  2.89801  2.37887  2.77519  2.98518  4.58477  3.61503
          0.02607  4.05568  4.77802  0.61958  0.77255  0.48576  0.95510
    429   3.00034  5.59030  1.38606  1.45851  4.87486  3.24961  3.80702  4.40131  2.84028  3.89661  4.75525  2.71094  3.87953  2.97530  3.44676  2.87552  3.29176  3.96911  6.04425  4.53051    497 d - - -
          2.68618  4.42225  2.77519  2.73123  3.46354  2.40513  3.72494  3.29354  2.67741  2.69355  4.24690  2.90347  2.73739  3.18146  2.89801  2.37887  2.77519  2.98518  4.58477  3.61503
          0.02607  4.05568  4.77802  0.61958  0.77255  0.48576  0.95510
    430   3.07721  4.43130  4.71960  4.24297  3.60272  4.35275  4.97988  1.62839  4.11584  2.13378  3.43060  4.45812  4.71588  4.40828  4.32545  3.75219  3.35929  0.94927  5.54677  4.31779    498 v - - -
          2.68618  4.42225  2.77519  2.73123  3.46354  2.40513  3.72494  3.29354  2.67741  2.69355  4.24690  2.90347  2.73739  3.18146  2.89801  2.37887  2.77519  2.98518  4.58477  3.61503
          0.02607  4.05568  4.77802  0.61958  0.77255  0.48576  0.95510
    431   3.13761  4.45534  4.83785  4.35300  3.56089  4.47005  5.06201  1.05607  4.22951  2.04266  3.36808  4.56735  4.78759  4.49460  4.42100  3.86833  3.40793  1.43210  5.55340  4.35041    499 i - - -
          2.68618  4.42225  2.77519  2.73123  3.46354  2.40513  3.72494  3.29354  2.67741  2.69355  4.24690  2.90347  2.73739  3.18146  2.89801  2.37887  2.77519  2.98518  4.58477  3.61503
          0.02607  4.05568  4.77802  0.61958  0.77255  0.48576  0.95510
    432   3.52183  4.93619  4.11353  3.88055  2.32338  4.04733  3.71933  3.50665  3.73302  2.91237  4.16325  3.95607  4.51844  3.99441  3.87767  3.63889  3.81027  3.38631  3.97301  0.70813    500 y - - -
          2.68618  4.42225  2.77519  2.73123  3.46354  2.40513  3.72494  3.29354  2.67741  2.69355  4.24690  2.90347  2.73739  3.18146  2.89801  2.37887  2.77519  2.98518  4.58477  3.61503
          0.02607  4.05568  4.77802  0.61958  0.77255  0.48576  0.95510
    433   2.05373  4.22406  3.56315  3.26996  4.15563  3.07837  4.28432  3.24252  3.23983  3.14358  4.09475  3.42151  3.80608  3.58026  3.51775  2.53889  1.16178  2.87214  5.58756  4.37454    501 t - - -
          2.68618  4.42225  2.77519  2.73123  3.46354  2.40513  3.72494  3.29354  2.67741  2.69355  4.24690  2.90347  2.73739  3.18146  2.89801  2.37887  2.77519  2.98518  4.58477  3.61503
          0.02607  4.05568  4.77802  0.61958  0.77255  0.48576  0.95510
    434   2.85291  4.69117  3.51699  2.96413  2.54673  3.64432  3.77738  3.18396  2.54077  2.72293  3.76359  3.35350  4.06063  3.11415  1.46143  2.98265  3.09544  2.99267  4.85558  3.41086    502 r - - -
          2.68618  4.42225  2.77519  2.73123  3.46354  2.40513  3.72494  3.29354  2.67741  2.69355  4.24690  2.90347  2.73739  3.18146  2.89801  2.37887  2.77519  2.98518  4.58477  3.61503
          0.02607  4.05568  4.77802  0.61958  0.77255  0.48576  0.95510
    435   3.22266  5.04176  3.73303  3.21040  4.44330  3.67069  3.97256  4.00087  2.33245  3.48363  4.48219  3.55446  4.16723  3.18656  0.73151  3.29995  3.47797  3.71768  5.45377  4.33429    503 r - - -
          2.68618  4.42225  2.77519  2.73123  3.46354  2.40513  3.72494  3.29354  2.67741  2.69355  4.24690  2.90347  2.73739  3.18146  2.89801  2.37887  2.77519  2.98518  4.58477  3.61503
          0.02607  4.05568  4.77802  0.61958  0.77255  0.48576  0.95510
    436   3.14824  5.11096  3.33585  2.92779  4.53951  3.61363  3.87367  3.98129  0.81230  3.50825  4.46343  3.34280  4.10400  3.05735  2.48358  3.18035  3.38966  3.68005  5.52153  4.36244    504 k - - -
          2.68618  4.42225  2.77519  2.73123  3.46354  2.40513  3.72494  3.29354  2.67741  2.69355  4.24690  2.90347  2.73739  3.18146  2.89801  2.37887  2.77519  2.98518  4.58477  3.61503
          0.02607  4.05568  4.77802  0.61958  0.77255  0.48576  0.95510
    437   3.53787  4.85760  4.46055  4.09117  2.03828  4.27613  3.51590  3.39517  3.84681  2.76991  3.97562  3.98959  4.61574  3.99223  3.94947  3.66086  3.76438  3.28047  1.30278  1.60799    505 w - - -
          2.68618  4.42225  2.77519  2.73123  3.46354  2.40513  3.72494  3.29354  2.67741  2.69355  4.24690  2.90347  2.73739  3.18146  2.89801  2.37887  2.77519  2.98518  4.58477  3.61503
          0.02607  4.05568  4.77802  0.61958  0.77255  0.48576  0.95510
    438   3.09925  4.43038  4.78160  4.29596  3.60655  4.41672  5.02399  1.52604  4.17783  2.12339  3.42121  4.51185  4.75422  4.45730  4.38257  3.81146  3.37350  0.98535  5.56370  4.34520    506 v - - -
          2.68618  4.42225  2.77519  2.73123  3.46354  2.40513  3.72494  3.29354  2.67741  2.69355  4.24690  2.90347  2.73739  3.18146  2.89801  2.37887  2.77519  2.98518  4.58477  3.61503
          0.02607  4.05568  4.77802  0.61958  0.77255  0.48576  0.95510
    439   3.00968  5.20912  3.33147  2.70811  4.64688  3.64537  3.61338  4.00636  1.28599  3.44102  4.28756  3.14409  4.01413  2.25885  1.97281  2.98999  3.18140  3.66906  5.49246  4.29186    507 k - - -
          2.68618  4.42225  2.77519  2.73123  3.46354  2.40513  3.72494  3.29354  2.67741  2.69355  4.24690  2.90347  2.73739  3.18146  2.89801  2.37887  2.77519  2.98518  4.58477  3.61503
          0.02607  4.05568  4.77802  0.61958  0.77255  0.48576  0.95510
    440   3.14824  5.11096  3.33585  2.92779  4.53951  3.61363  3.87367  3.98129  0.81230  3.50825  4.46343  3.34280  4.10400  3.05735  2.48358  3.18035  3.38966  3.68005  5.52153  4.36244    508 k - - -
          2.68618  4.42225  2.77519  2.73123  3.46354  2.40513  3.72494  3.29354  2.67741  2.69355  4.24690  2.90347  2.73739  3.18146  2.89801  2.37887  2.77519  2.98518  4.58477  3.61503
          0.02607  4.05568  4.77802  0.61958  0.77255  0.48576  0.95510
    441   1.28128  4.23671  3.39684  3.05853  4.23654  3.02196  4.14604  3.62434  3.09925  3.31946  4.15397  3.28095  2.55942  3.40125  3.43878  2.11996  2.74455  3.13536  5.58157  4.35256    509 a - - -
          2.68618  4.42225  2.77519  2.73123  3.46354  2.40513  3.72494  3.29354  2.67741  2.69355  4.24690  2.90347  2.73739  3.18146  2.89801  2.37887  2.77519  2.98518  4.58477  3.61503
          0.02607  4.05568  4.77802  0.61958  0.77255  0.48576  0.95510
    442   3.14824  5.11096  3.33585  2.92779  4.53951  3.61363  3.87367  3.98129  0.81230  3.50825  4.46343  3.34280  4.10400  3.05735  2.48358  3.18035  3.38966  3.68005  5.52153  4.36244    510 k - - -
          2.68618  4.42225  2.77519  2.73123  3.46354  2.40513  3.72494  3.29354  2.67741  2.69355  4.24690  2.90347  2.73739  3.18146  2.89801  2.37887  2.77519  2.98518  4.58477  3.61503
          0.02607  4.05568  4.77802  0.61958  0.77255  0.48576  0.95510
    443   2.53896  4.54798  2.88644  2.76749  4.44897  1.13116  4.11397  3.99413  3.06635  3.62898  4.48591  2.49198  3.82655  3.36075  3.43878  2.65183  2.98554  3.47833  5.72268  4.43590    511 g - - -
          2.68618  4.42225  2.77519  2.73123  3.46354  2.40513  3.72494  3.29354  2.67741  2.69355  4.24690  2.90347  2.73739  3.18146  2.89801  2.37887  2.77519  2.98518  4.58477  3.61503
          0.02607  4.05568  4.77802  0.61958  0.77255  0.48576  0.95510
    444   2.31963  4.78473  3.01653  2.51403  3.98784  3.44659  3.19665  3.43589  2.38418  2.75022  3.88627  3.00989  3.85986  1.96329  2.76901  2.71088  2.89765  3.13331  5.26337  3.93928    512 q - - -
          2.68618  4.42225  2.77519  2.73123  3.46354  2.40513  3.72494  3.29354  2.67741  2.69355  4.24690  2.90347  2.73739  3.18146  2.89801  2.37887  2.77519  2.98518  4.58477  3.61503
          0.02607  4.05568  4.77802  0.61958  0.77255  0.48576  0.95510
    445   1.37403  4.57744  3.11820  2.75755  4.15546  3.29320  3.88879  3.44836  2.13517  3.16412  4.05321  3.16049  3.86840  3.09601  2.94085  2.70105  2.93220  3.10877  5.44500  4.18051    513 a - - -
          2.68618  4.42225  2.77519  2.73123  3.46354  2.40513  3.72494  3.29354  2.67741  2.69355  4.24690  2.90347  2.73739  3.18146  2.89801  2.37887  2.77519  2.98518  4.58477  3.61503
          0.02607  4.05568  4.77802  0.61958  0.77255  0.48576  0.95510
    446   3.01261  4.73548  3.64020  3.50837  4.48179  3.41280  4.56773  4.07817  3.58211  3.68355  4.74362  3.79491  0.54795  3.96523  3.80378  3.18664  3.46929  3.70198  5.61440  4.60610    514 P - - -
          2.68618  4.42225  2.77519  2.73123  3.46354  2.40513  3.72494  3.29354  2.67741  2.69355  4.24690  2.90347  2.73739  3.18146  2.89801  2.37887  2.77519  2.98518  4.58477  3.61503
          0.02607  4.05568  4.77802  0.61958  0.77255  0.48576  0.95510
    447   2.90862  4.66212  3.61962  3.54416  4.67596  0.49513  4.64978  4.32354  3.75013  3.95356  4.93338  3.78444  4.05892  4.06007  3.96272  3.08637  3.40413  3.81648  5.71918  4.78528    515 G - - -
          2.68618  4.42225  2.77519  2.73123  3.46354  2.40513  3.72494  3.29354  2.67741  2.69355  4.24690  2.90347  2.73739  3.18146  2.89801  2.37887  2.77519  2.98518  4.58477  3.61503
          0.02607  4.05568  4.77802  0.61958  0.77255  0.48576  0.95510
    448   0.77883  4.29311  3.65747  3.46165  4.24340  3.11190  4.46080  3.39699  3.48286  3.26977  4.28454  3.56211  3.86885  3.80784  3.71811  2.64339  2.93367  3.01936  5.65208  4.47402    516 a - - -
          2.68618  4.42225  2.77519  2.73123  3.46354  2.40513  3.72494  3.29354  2.67741  2.69355  4.24690  2.90347  2.73739  3.18146  2.89801  2.37887  2.77519  2.98518  4.58477  3.61503
          0.02607  4.05568  4.77802  0.61958  0.77255  0.48576  0.95510
    449   2.95490  4.45098  4.37593  4.04831  3.69047  3.90997  4.82045  2.05917  3.91895  2.34792  3.63119  4.20776  4.46290  4.26718  4.11329  3.42788  3.31364  0.82172  5.50469  4.24616    517 v - - -
          2.68618  4.42225  2.77519  2.73123  3.46354  2.40513  3.72494  3.29354  2.67741  2.69355  4.24690  2.90347  2.73739  3.18146  2.89801  2.37887  2.77519  2.98518  4.58477  3.61503
          0.02607  4.05568  4.77802  0.61958  0.77255  0.48576  0.95510
    450   2.86626  4.34162  4.20280  3.65661  3.36921  3.99516  4.38548  1.70999  3.53049  1.65645  3.25051  3.94324  4.35463  3.81259  3.77077  3.31408  2.21632  1.99695  5.11164  3.92289    518 l - - -
          2.68618  4.42225  2.77519  2.73123  3.46354  2.40513  3.72494  3.29354  2.67741  2.69355  4.24690  2.90347  2.73739  3.18146  2.89801  2.37887  2.77519  2.98518  4.58477  3.61503
          0.02607  4.05568  4.77802  0.61958  0.77255  0.48576  0.95510
    451   2.95490  4.45098  4.37593  4.04831  3.69047  3.90997  4.82045  2.05917  3.91895  2.34792  3.63119  4.20776  4.46290  4.26718  4.11329  3.42788  3.31364  0.82172  5.50469  4.24616    519 v - - -
          2.68618  4.42225  2.77519  2.73123  3.46354  2.40513  3.72494  3.29354  2.67741  2.69355  4.24690  2.90347  2.73739  3.18146  2.89801  2.37887  2.77519  2.98518  4.58477  3.61503
          0.02607  4.05568  4.77802  0.61958  0.77255  0.48576  0.95510
    452   1.99432  4.20701  3.49027  3.12862  4.20148  3.02229  4.17197  3.53851  3.13148  3.27502  4.11929  3.31896  3.73669  3.43808  3.45623  1.77535  1.54886  3.07022  5.56132  4.34300    520 t - - -
          2.68618  4.42225  2.77519  2.73123  3.46354  2.40513  3.72494  3.29354  2.67741  2.69355  4.24690  2.90347  2.73739  3.18146  2.89801  2.37887  2.77519  2.98518  4.58477  3.61503
          0.02607  4.05568  4.77802  0.61958  0.77255  0.48576  0.95510
    453   2.92758  5.06489  3.10844  2.65845  4.37310  3.54018  3.69420  3.85137  2.15268  3.34070  4.22897  3.11537  3.98303  1.39776  2.14848  2.93652  3.15069  3.53183  5.44788  4.17932    521 q - - -
          2.68618  4.42225  2.77519  2.73123  3.46354  2.40513  3.72494  3.29354  2.67741  2.69355  4.24690  2.90347  2.73739  3.18146  2.89801  2.37887  2.77519  2.98518  4.58477  3.61503
          0.02607  4.05568  4.77802  0.61958  0.77255  0.48576  0.95510
    454   2.97716  5.47724  1.99838  1.09152  4.77626  3.27079  3.81028  4.28025  2.80191  3.80590  4.66854  2.75266  3.88663  2.98066  3.36656  2.87437  3.26598  3.87111  5.95114  4.48063    522 e - - -
          2.68618  4.42225  2.77519  2.73123  3.46354  2.40513  3.72494  3.29354  2.67741  2.69355  4.24690  2.90347  2.73739  3.18146  2.89801  2.37887  2.77519  2.98518  4.58477  3.61503
          0.02607  4.05568  4.77802  0.61958  0.77255  0.48576  0.95510
    455   2.99588  5.20441  3.30629  2.69206  4.63702  3.63499  3.61282  4.00075  1.32587  3.43826  4.28223  3.13297  4.00612  2.16896  2.00539  2.97574  3.17039  3.66114  5.49327  4.28612    523 k - - -
          2.68618  4.42225  2.77519  2.73123  3.46354  2.40513  3.72494  3.29354  2.67741  2.69355  4.24690  2.90347  2.73739  3.18146  2.89801  2.37887  2.77519  2.98518  4.58477  3.61503
          0.02607  4.05568  4.77802  0.61958  0.77255  0.48576  0.95510
    456   2.47533  4.52051  2.90936  2.69913  4.31942  3.11543  3.99004  3.84213  2.88587  3.47508  4.31365  2.32932  3.78960  3.21021  3.27318  1.27363  2.89369  3.35865  5.62431  4.29284    524 s - - -
          2.68618  4.42225  2.77519  2.73123  3.46354  2.40513  3.72494  3.29354  2.67741  2.69355  4.24690  2.90347  2.73739  3.18146  2.89801  2.37887  2.77519  2.98518  4.58477  3.61503
          0.02607  4.05568  4.77802  0.61958  0.77255  0.48576  0.95510
    457   3.23243  4.54215  4.88666  4.34290  3.27195  4.55211  4.94530  1.53437  4.21359  1.16669  3.06565  4.58535  4.77315  4.37672  4.36052  3.91169  3.46942  1.76965  5.31719  4.20554    525 l - - -
          2.68618  4.42225  2.77519  2.73123  3.46354  2.40513  3.72494  3.29354  2.67741  2.69355  4.24690  2.90347  2.73739  3.18146  2.89801  2.37887  2.77519  2.98518  4.58477  3.61503
          0.02607  4.05568  4.77802  0.61958  0.77255  0.48576  0.95510
    458   2.65264  4.54643  3.21421  2.71384  3.38430  3.50772  2.62248  3.13437  2.65002  2.78734  3.67684  3.15950  3.92029  3.01692  3.02665  2.53804  2.60402  2.87786  4.84622  2.32190    526 y - - -
          2.68618  4.42225  2.77519  2.73123  3.46354  2.40513  3.72494  3.29354  2.67741  2.69355  4.24690  2.90347  2.73739  3.18146  2.89801  2.37887  2.77519  2.98518  4.58477  3.61503
          0.02607  4.05568  4.77802  0.61958  0.77255  0.48576  0.95510
    459   3.09790  4.41182  4.79777  4.26166  3.47190  4.44444  4.90886  1.47713  4.15245  1.98121  2.82476  4.48501  4.72052  4.37347  4.33204  3.80051  3.34558  1.18262  5.40341  4.23766    527 v - - -
          2.68618  4.42225  2.77519  2.73123  3.46354  2.40513  3.72494  3.29354  2.67741  2.69355  4.24690  2.90347  2.73739  3.18146  2.89801  2.37887  2.77519  2.98518  4.58477  3.61503
          0.02607  4.05568  4.77802  0.61958  0.77255  0.48576  0.95510
    460   2.44679  4.91875  2.86768  2.13002  4.23303  3.37786  3.61414  3.66799  2.36425  3.22642  4.02041  2.68501  3.79851  2.74606  2.40457  2.29857  2.60529  3.30303  5.42293  4.06778    528 e - - -
          2.68618  4.42225  2.77519  2.73123  3.46354  2.40513  3.72494  3.29354  2.67741  2.69355  4.24690  2.90347  2.73739  3.18146  2.89801  2.37887  2.77519  2.98518  4.58477  3.61503
          0.02607  4.05568  4.77802  0.61958  0.77255  0.48576  0.95510
    461   3.32177  4.65390  4.83957  4.31509  3.15512  4.56186  4.89657  1.76331  4.13180  0.91721  2.97822  4.57822  4.77768  4.31680  4.27408  3.93955  3.55808  2.13130  5.23405  4.09867    529 l - - -
          2.68618  4.42225  2.77519  2.73123  3.46354  2.40513  3.72494  3.29354  2.67741  2.69355  4.24690  2.90347  2.73739  3.18146  2.89801  2.37887  2.77519  2.98518  4.58477  3.61503
          0.02607  4.05568  4.77802  0.61958  0.77255  0.48576  0.95510
    462   3.02787  5.60207  1.12945  1.76081  4.88750  3.24715  3.82980  4.41478  2.88696  3.92104  4.79532  2.71473  3.89006  3.00516  3.50049  2.90044  3.32608  3.98784  6.06722  4.55327    530 d - - -
          2.68618  4.42225  2.77519  2.73123  3.46354  2.40513  3.72494  3.29354  2.67741  2.69355  4.24690  2.90347  2.73739  3.18146  2.89801  2.37887  2.77519  2.98518  4.58477  3.61503
          0.02607  4.05568  4.77802  0.61958  0.77255  0.48576  0.95510
    463   2.80016  5.07780  2.96201  2.48857  4.44192  3.47353  3.62971  3.85766  1.57163  3.36214  4.18172  2.98715  2.90855  2.26899  2.50161  2.78752  3.02058  3.49810  5.49287  4.19384    531 k - - -
          2.68618  4.42225  2.77519  2.73123  3.46354  2.40513  3.72494  3.29354  2.67741  2.69355  4.24690  2.90347  2.73739  3.18146  2.89801  2.37887  2.77519  2.98518  4.58477  3.61503
          0.02607  4.05568  4.77802  0.61958  0.77255  0.48576  0.95510
    464   2.63500  4.66214  3.16764  2.59241  3.88958  3.48351  3.67237  2.93095  1.92743  2.89833  3.75682  3.07099  3.87177  2.85831  2.53960  2.71927  2.47017  2.68235  5.19001  3.90937    532 k - - -
          2.68618  4.42225  2.77519  2.73123  3.46354  2.40513  3.72494  3.29354  2.67741  2.69355  4.24690  2.90347  2.73739  3.18146  2.89801  2.37887  2.77519  2.98518  4.58477  3.61503
          0.02607  4.05568  4.77802  0.61958  0.77255  0.48576  0.95510
    465   3.22266  5.04176  3.73303  3.21040  4.44330  3.67069  3.97256  4.00087  2.33245  3.48363  4.48219  3.55446  4.16723  3.18656  0.73151  3.29995  3.47797  3.71768  5.45377  4.33429    533 r - - -
          2.68618  4.42225  2.77519  2.73123  3.46354  2.40513  3.72494  3.29354  2.67741  2.69355  4.24690  2.90347  2.73739  3.18146  2.89801  2.37887  2.77519  2.98518  4.58477  3.61503
          0.02607  4.05568  4.77802  0.61958  0.77255  0.48576  0.95510
    466   3.36645  4.77652  4.48293  4.12729  3.21500  4.21293  4.72585  2.43281  3.89327  0.67852  3.18729  4.38495  4.61914  4.21745  4.03786  3.81076  3.65368  2.51702  5.15692  3.92130    534 L - - -
          2.68618  4.42225  2.77519  2.73123  3.46354  2.40513  3.72494  3.29354  2.67741  2.69355  4.24690  2.90347  2.73739  3.18146  2.89801  2.37887  2.77519  2.98518  4.58477  3.61503
          0.02607  4.05568  4.77802  0.61958  0.77255  0.48576  0.95510
    467   2.49379  5.40802  1.60920  1.58117  4.71733  3.26527  3.75008  4.20220  2.70851  3.71973  4.54650  2.73440  3.84933  2.90415  3.27710  2.79208  3.16077  3.78382  5.89147  4.41375    535 e - - -
          2.68618  4.42225  2.77519  2.73123  3.46354  2.40513  3.72494  3.29354  2.67741  2.69355  4.24690  2.90347  2.73739  3.18146  2.89801  2.37887  2.77519  2.98518  4.58477  3.61503
          0.02607  4.05568  4.77802  0.61958  0.77255  0.48576  0.95510
    468   1.91503  4.70235  3.00823  2.54446  4.17703  2.85497  3.72374  3.59209  2.46560  3.19103  4.01128  2.66252  3.81414  2.88653  2.21281  2.63089  2.86288  3.22376  5.40987  4.10287    536 a - - -
          2.68618  4.42225  2.77519  2.73123  3.46354  2.40513  3.72494  3.29354  2.67741  2.69355  4.24690  2.90347  2.73739  3.18146  2.89801  2.37887  2.77519  2.98518  4.58477  3.61503
          0.02607  4.05568  4.77802  0.61958  0.77255  0.48576  0.95510
    469   3.33230  4.68470  4.78183  4.26920  3.12854  4.52751  4.85309  1.94343  4.06391  0.84529  2.97044  4.53834  4.75924  4.27351  4.21228  3.91362  3.57265  2.20616  5.20313  4.04562    537 l - - -
          2.68618  4.42225  2.77519  2.73123  3.46354  2.40513  3.72494  3.29354  2.67741  2.69355  4.24690  2.90347  2.73739  3.18146  2.89801  2.37887  2.77519  2.98518  4.58477  3.61503
          0.02607  4.05568  4.77802  0.61958  0.77255  0.48576  0.95510
    470   2.91248  4.90879  3.34929  2.80063  4.07618  3.62086  3.73673  3.39584  1.29192  2.38763  3.98600  3.22897  4.02938  2.91667  2.45737  2.97847  3.13014  3.16723  5.31647  4.05199    538 k - - -
          2.68618  4.42225  2.77519  2.73123  3.46354  2.40513  3.72494  3.29354  2.67741  2.69355  4.24690  2.90347  2.73739  3.18146  2.89801  2.37887  2.77519  2.98518  4.58477  3.61503
          0.02607  4.05568  4.77802  0.61958  0.77255  0.48576  0.95510
    471   2.15676  4.80786  2.91249  2.25331  4.12232  3.37192  3.64443  3.54313  2.42783  3.13494  3.94548  2.70422  3.80342  2.79331  2.65490  2.41422  2.44693  3.19886  5.36288  4.02584    539 a - - -
          2.68618  4.42225  2.77519  2.73123  3.46354  2.40513  3.72494  3.29354  2.67741  2.69355  4.24690  2.90347  2.73739  3.18146  2.89801  2.37887  2.77519  2.98518  4.58477  3.61503
          0.02607  4.05568  4.77802  0.61958  0.77255  0.48576  0.95510
    472   2.75134  4.79285  3.29405  2.79468  4.31346  3.42932  3.76454  3.75484  2.24234  3.31599  4.18430  3.18897  3.93520  2.93759  1.34564  2.25731  3.04342  3.39471  5.43616  4.18785    540 r - - -
          2.68618  4.42225  2.77519  2.73123  3.46354  2.40513  3.72494  3.29354  2.67741  2.69355  4.24690  2.90347  2.73739  3.18146  2.89801  2.37887  2.77519  2.98518  4.58477  3.61503
          0.02607  4.05568  4.77802  0.61958  0.77255  0.48576  0.95510
    473   2.17453  4.33643  3.33720  2.85188  3.89652  2.82024  3.90998  3.25985  2.83113  2.57085  3.81386  3.20601  3.79606  3.15547  3.21031  1.96986  2.10821  2.91657  5.26809  4.01621    541 s - - -
          2.68618  4.42225  2.77519  2.73123  3.46354  2.40513  3.72494  3.29354  2.67741  2.69355  4.24690  2.90347  2.73739  3.18146  2.89801  2.37887  2.77519  2.98518  4.58477  3.61503
          0.02607  4.05568  4.77802  0.61958  0.77255  0.48576  0.95510
    474   2.43556  4.67640  3.10238  2.54121  3.91263  3.44951  3.65782  3.30039  2.26111  2.54550  3.77669  3.03060  3.33827  2.83677  2.45267  2.68031  2.43527  3.00777  5.20651  3.91249    542 k - - -
          2.68618  4.42225  2.77519  2.73123  3.46354  2.40513  3.72494  3.29354  2.67741  2.69355  4.24690  2.90347  2.73739  3.18146  2.89801  2.37887  2.77519  2.98518  4.58477  3.61503
          0.13121  4.05568  2.24768  0.61958  0.77255  0.48576  0.95510
    475   2.42994  4.94966  2.73181  2.00372  4.23620  3.34330  3.16530  3.67701  2.37293  3.23332  4.03151  2.84663  3.27732  2.51883  2.83664  2.43684  2.86510  3.31440  5.43090  4.06398    543 e - - -
          2.68618  4.42225  2.77519  2.73123  3.46354  2.40513  3.72494  3.29354  2.67741  2.69355  4.24690  2.90347  2.73739  3.18146  2.89801  2.37887  2.77519  2.98518  4.58477  3.61503
          0.02892  3.95339  4.67573  0.61958  0.77255  0.58709  0.81180
    476   2.78205  5.18631  2.43680  1.64354  4.43720  3.29644  2.97414  3.94964  2.46973  3.47171  4.29275  2.23219  3.81603  2.80671  2.93349  2.72810  3.03523  3.56711  5.61400  4.19888    544 e - - -
          2.68623  4.42230  2.77525  2.73115  3.46359  2.40518  3.72500  3.29359  2.67746  2.69360  4.24695  2.90352  2.73745  3.18132  2.89790  2.37881  2.77509  2.98504  4.58482  3.61508
          0.31846  1.29928        *  0.48038  0.96377  0.00000        *
//
```
