## Supplementary Code for "A role for the S4-domain containing protein YlmH in ribosome-associated quality control in *Bacillus subtilis*": RqcH_psi_Pseudomonadota_fftns.hmm

```
HMMER3/f [3.4 | Aug 2023]
NAME  RqcH_psi_Pseudomonadota_fftnsi
LENG  511
ALPH  amino
RF    no
MM    no
CONS  yes
CS    no
MAP   yes
DATE  Sat Dec 16 22:53:52 2023
NSEQ  16
EFFN  1.058594
CKSUM 1471081394
STATS LOCAL MSV      -11.8087  0.69794
STATS LOCAL VITERBI  -12.8222  0.69794
STATS LOCAL FORWARD   -6.2611  0.69794
HMM          A        C        D        E        F        G        H        I        K        L        M        N        P        Q        R        S        T        V        W        Y   
            m->m     m->i     m->d     i->m     i->i     d->m     d->d
  COMPO   2.38820  4.53522  2.93635  2.66281  3.48103  2.96067  3.59991  2.97579  2.68663  2.44827  3.74844  3.18105  3.18197  2.86813  2.67980  2.71433  2.87040  2.75916  4.18291  3.66064
          2.68582  4.42231  2.77536  2.73156  3.46346  2.40531  3.72517  3.29393  2.67764  2.69367  4.24553  2.90359  2.73661  3.18150  2.89772  2.37895  2.77507  2.98509  4.58516  3.61542
          0.23670  1.91357  2.76119  2.34518  0.10074  0.00000        *
      1   3.22557  4.73328  4.37758  4.00316  3.37203  4.06064  4.67107  2.57855  3.75274  1.93085  0.91186  4.24163  4.53128  4.11996  3.92176  3.60046  3.54110  2.61673  5.24569  4.02905     25 m - - -
          2.68618  4.42225  2.77519  2.73123  3.46354  2.40513  3.72494  3.29354  2.67741  2.69355  4.24690  2.90347  2.73739  3.18146  2.89801  2.37887  2.77519  2.98518  4.58477  3.61503
          0.02338  4.16358  4.88593  0.61958  0.77255  0.55584  0.85235
      2   3.33178  5.47339  0.57631  2.56670  4.89639  3.45797  4.22585  4.55718  3.37071  4.11668  5.11098  3.13415  4.13191  3.47221  3.91920  3.26780  3.67982  4.16827  6.00477  4.73377     26 D - - -
          2.68618  4.42225  2.77519  2.73123  3.46354  2.40513  3.72494  3.29354  2.67741  2.69355  4.24690  2.90347  2.73739  3.18146  2.89801  2.37887  2.77519  2.98518  4.58477  3.61503
          0.02338  4.16358  4.88593  0.61958  0.77255  0.55584  0.85235
      3   1.91773  4.25723  3.77211  3.32413  3.92318  3.27648  4.24927  2.89032  3.26181  2.88782  3.84432  3.52021  3.92302  3.56791  3.56377  2.67729  1.46975  2.18213  5.40264  4.19033     27 t - - -
          2.68618  4.42225  2.77519  2.73123  3.46354  2.40513  3.72494  3.29354  2.67741  2.69355  4.24690  2.90347  2.73739  3.18146  2.89801  2.37887  2.77519  2.98518  4.58477  3.61503
          0.02338  4.16358  4.88593  0.61958  0.77255  0.44431  1.02518
      4   3.50188  4.78617  5.17078  4.60082  3.15524  4.80749  5.10384  1.92210  4.45449  0.78147  2.48576  4.85300  4.93096  4.50128  4.53081  4.16815  3.71623  2.35845  5.30561  4.28509     28 l - - -
          2.68618  4.42225  2.77519  2.73123  3.46354  2.40513  3.72494  3.29354  2.67741  2.69355  4.24690  2.90347  2.73739  3.18146  2.89801  2.37887  2.77519  2.98518  4.58477  3.61503
          0.02205  4.22130  4.94365  0.61958  0.77255  0.48576  0.95510
      5   3.21712  5.18080  3.19137  2.96762  4.39489  3.63616  4.12327  4.09652  2.76700  3.56151  4.59473  3.42475  4.20421  0.72066  3.03745  3.25714  3.52099  3.80846  5.60934  4.33453     29 q - - -
          2.68618  4.42225  2.77519  2.73123  3.46354  2.40513  3.72494  3.29354  2.67741  2.69355  4.24690  2.90347  2.73739  3.18146  2.89801  2.37887  2.77519  2.98518  4.58477  3.61503
          0.02205  4.22130  4.94365  0.61958  0.77255  0.48576  0.95510
      6   3.57237  4.93926  4.74951  4.40498  3.30864  4.42168  4.95351  2.54449  4.17046  0.53984  3.24705  4.64757  4.80584  4.45276  4.28357  4.05596  3.85544  2.66977  5.29915  4.09841     30 L - - -
          2.68618  4.42225  2.77519  2.73123  3.46354  2.40513  3.72494  3.29354  2.67741  2.69355  4.24690  2.90347  2.73739  3.18146  2.89801  2.37887  2.77519  2.98518  4.58477  3.61503
          0.02205  4.22130  4.94365  0.61958  0.77255  0.48576  0.95510
      7   1.91299  4.55414  3.22369  2.49052  3.21241  3.51992  3.12862  3.11090  2.63441  2.78177  3.64561  3.13996  3.90614  2.70283  3.04716  2.74602  2.85406  2.85131  3.85570  3.79266     31 a - - -
          2.68618  4.42225  2.77519  2.73123  3.46354  2.40513  3.72494  3.29354  2.67741  2.69355  4.24690  2.90347  2.73739  3.18146  2.89801  2.37887  2.77519  2.98518  4.58477  3.61503
          0.02205  4.22130  4.94365  0.61958  0.77255  0.48576  0.95510
      8   1.07062  2.98606  3.98859  3.56848  4.12283  3.09646  4.39897  3.44021  3.49374  3.21174  4.07237  3.57563  3.83254  3.75233  3.74587  2.21515  2.35846  3.00689  5.54118  4.36394     32 a - - -
          2.68618  4.42225  2.77519  2.73123  3.46354  2.40513  3.72494  3.29354  2.67741  2.69355  4.24690  2.90347  2.73739  3.18146  2.89801  2.37887  2.77519  2.98518  4.58477  3.61503
          0.02205  4.22130  4.94365  0.61958  0.77255  0.48576  0.95510
      9   0.60863  4.40646  3.85676  3.68193  4.43925  3.21861  4.65675  3.62028  3.70841  3.48426  4.48846  3.73053  3.99213  4.01885  3.92369  2.75945  3.06186  3.21136  5.82941  4.67509     33 A - - -
          2.68618  4.42225  2.77519  2.73123  3.46354  2.40513  3.72494  3.29354  2.67741  2.69355  4.24690  2.90347  2.73739  3.18146  2.89801  2.37887  2.77519  2.98518  4.58477  3.61503
          0.02205  4.22130  4.94365  0.61958  0.77255  0.48576  0.95510
     10   0.89937  4.28542  3.93359  3.60193  4.11462  3.23535  4.50578  3.01534  3.53990  3.02495  4.05912  3.66616  3.96309  3.84524  3.78949  2.69122  2.92507  2.33799  5.64473  4.43266     34 a - - -
          2.68618  4.42225  2.77519  2.73123  3.46354  2.40513  3.72494  3.29354  2.67741  2.69355  4.24690  2.90347  2.73739  3.18146  2.89801  2.37887  2.77519  2.98518  4.58477  3.61503
          0.02205  4.22130  4.94365  0.61958  0.77255  0.48576  0.95510
     11   2.21077  4.93773  2.98997  2.46697  4.28278  3.43459  3.66846  3.71267  2.38215  3.26989  4.06701  2.98097  3.48320  1.95060  2.46024  2.46060  2.90914  3.34713  5.46133  4.12116     35 q - - -
          2.68618  4.42225  2.77519  2.73123  3.46354  2.40513  3.72494  3.29354  2.67741  2.69355  4.24690  2.90347  2.73739  3.18146  2.89801  2.37887  2.77519  2.98518  4.58477  3.61503
          0.02205  4.22130  4.94365  0.61958  0.77255  0.48576  0.95510
     12   2.57058  1.78001  4.13165  3.62601  2.25555  3.52177  4.13666  2.73024  3.50261  2.50150  3.46632  3.72998  4.05875  3.73317  3.68669  2.42878  2.90199  2.50986  4.80810  3.48674     36 c - - -
          2.68618  4.42225  2.77519  2.73123  3.46354  2.40513  3.72494  3.29354  2.67741  2.69355  4.24690  2.90347  2.73739  3.18146  2.89801  2.37887  2.77519  2.98518  4.58477  3.61503
          0.02205  4.22130  4.94365  0.61958  0.77255  0.48576  0.95510
     13   3.44246  4.73578  5.11390  4.55537  2.07398  4.69334  4.83924  2.05764  4.41771  0.89280  2.94257  4.73265  4.85372  4.43703  4.47084  4.04511  3.65726  2.44915  5.04394  3.82087     37 l - - -
          2.68618  4.42225  2.77519  2.73123  3.46354  2.40513  3.72494  3.29354  2.67741  2.69355  4.24690  2.90347  2.73739  3.18146  2.89801  2.37887  2.77519  2.98518  4.58477  3.61503
          0.02205  4.22130  4.94365  0.61958  0.77255  0.48576  0.95510
     14   2.01494  5.14711  2.12449  2.33848  4.49368  3.37394  3.73538  3.95203  2.56552  3.49302  4.29369  2.88792  3.87275  1.87799  3.06021  2.73589  3.02761  3.55715  5.67485  4.27264     38 q - - -
          2.68618  4.42225  2.77519  2.73123  3.46354  2.40513  3.72494  3.29354  2.67741  2.69355  4.24690  2.90347  2.73739  3.18146  2.89801  2.37887  2.77519  2.98518  4.58477  3.61503
          0.02205  4.22130  4.94365  0.61958  0.77255  0.48576  0.95510
     15   2.67106  5.13055  2.58262  2.18378  4.45512  3.40746  3.18850  3.92544  2.35859  3.42291  4.18151  2.88120  2.64349  2.23680  2.53692  2.63730  2.90367  3.51134  5.56900  4.17193     39 e - - -
          2.68618  4.42225  2.77519  2.73123  3.46354  2.40513  3.72494  3.29354  2.67741  2.69355  4.24690  2.90347  2.73739  3.18146  2.89801  2.37887  2.77519  2.98518  4.58477  3.61503
          0.02205  4.22130  4.94365  0.61958  0.77255  0.48576  0.95510
     16   2.45370  4.99648  2.66635  2.32401  4.28356  3.43221  3.63227  3.72366  2.37744  2.71575  4.05820  2.92924  3.83369  2.02990  2.54375  2.65156  2.88796  3.35612  5.46169  4.09786     40 q - - -
          2.68618  4.42225  2.77519  2.73123  3.46354  2.40513  3.72494  3.29354  2.67741  2.69355  4.24690  2.90347  2.73739  3.18146  2.89801  2.37887  2.77519  2.98518  4.58477  3.61503
          0.02205  4.22130  4.94365  0.61958  0.77255  0.48576  0.95510
     17   2.93137  3.39004  4.67639  4.09082  2.34475  4.13050  4.45095  2.16325  3.93916  1.26431  3.08151  4.21296  4.43917  4.07532  4.02452  3.44930  3.16254  2.00968  4.91189  3.74504     41 l - - -
          2.68618  4.42225  2.77519  2.73123  3.46354  2.40513  3.72494  3.29354  2.67741  2.69355  4.24690  2.90347  2.73739  3.18146  2.89801  2.37887  2.77519  2.98518  4.58477  3.61503
          0.02205  4.22130  4.94365  0.61958  0.77255  0.48576  0.95510
     18   1.71735  4.79568  3.05669  2.34838  4.13795  3.43797  3.72874  3.53092  2.47589  3.14680  3.97462  3.04927  3.88010  2.89068  2.39116  2.70903  2.54569  3.20056  5.38786  4.07809     42 a - - -
          2.68618  4.42225  2.77519  2.73123  3.46354  2.40513  3.72494  3.29354  2.67741  2.69355  4.24690  2.90347  2.73739  3.18146  2.89801  2.37887  2.77519  2.98518  4.58477  3.61503
          0.02205  4.22130  4.94365  0.61958  0.77255  0.48576  0.95510
     19   2.79023  4.96606  2.91725  2.57643  4.42073  1.58613  3.80858  3.86969  2.48347  3.42562  4.26167  3.06465  3.94081  2.11275  2.65159  2.81636  3.07315  3.49531  5.58881  4.27551     43 g - - -
          2.68618  4.42225  2.77519  2.73123  3.46354  2.40513  3.72494  3.29354  2.67741  2.69355  4.24690  2.90347  2.73739  3.18146  2.89801  2.37887  2.77519  2.98518  4.58477  3.61503
          0.02205  4.22130  4.94365  0.61958  0.77255  0.48576  0.95510
     20   2.30496  5.08302  3.09772  2.55182  4.43314  3.53709  3.66464  3.84194  2.07150  3.35829  4.16940  3.04823  3.93446  1.72861  2.26667  2.80686  3.02739  3.48650  5.50185  4.20356     44 q - - -
          2.68618  4.42225  2.77519  2.73123  3.46354  2.40513  3.72494  3.29354  2.67741  2.69355  4.24690  2.90347  2.73739  3.18146  2.89801  2.37887  2.77519  2.98518  4.58477  3.61503
          0.02205  4.22130  4.94365  0.61958  0.77255  0.48576  0.95510
     21   2.02974  4.60991  3.17613  2.62261  3.84810  3.46943  3.73665  3.23364  2.59058  2.89264  3.27833  2.77483  3.87963  2.93856  2.72419  2.22374  2.84981  2.70100  5.19128  3.90228     45 a - - -
          2.68618  4.42225  2.77519  2.73123  3.46354  2.40513  3.72494  3.29354  2.67741  2.69355  4.24690  2.90347  2.73739  3.18146  2.89801  2.37887  2.77519  2.98518  4.58477  3.61503
          0.02205  4.22130  4.94365  0.61958  0.77255  0.48576  0.95510
     22   3.27032  4.53756  5.10803  4.57625  3.50469  4.68423  5.15792  1.39790  4.46700  1.45906  3.29072  4.76871  4.91215  4.63419  4.59857  4.05747  3.51322  1.33764  5.52163  4.38598     46 v - - -
          2.68618  4.42225  2.77519  2.73123  3.46354  2.40513  3.72494  3.29354  2.67741  2.69355  4.24690  2.90347  2.73739  3.18146  2.89801  2.37887  2.77519  2.98518  4.58477  3.61503
          0.02205  4.22130  4.94365  0.61958  0.77255  0.48576  0.95510
     23   2.81368  5.09997  3.12977  2.55405  4.43564  3.54929  2.87845  3.85742  2.19107  3.36325  4.17047  3.04983  3.93436  1.94302  1.93866  2.80544  2.67935  3.49965  5.49254  4.19182     47 r - - -
          2.68618  4.42225  2.77519  2.73123  3.46354  2.40513  3.72494  3.29354  2.67741  2.69355  4.24690  2.90347  2.73739  3.18146  2.89801  2.37887  2.77519  2.98518  4.58477  3.61503
          0.02205  4.22130  4.94365  0.61958  0.77255  0.48576  0.95510
     24   2.41896  5.08399  2.88417  2.07841  4.41047  2.43684  3.64376  3.85678  1.95939  3.37610  4.15725  2.93107  3.85386  2.76348  2.56463  2.68681  2.93817  3.47005  5.53592  4.17112     48 k - - -
          2.68618  4.42225  2.77519  2.73123  3.46354  2.40513  3.72494  3.29354  2.67741  2.69355  4.24690  2.90347  2.73739  3.18146  2.89801  2.37887  2.77519  2.98518  4.58477  3.61503
          0.02205  4.22130  4.94365  0.61958  0.77255  0.48576  0.95510
     25   2.65022  4.42932  4.85870  4.35387  3.72314  4.43514  5.03815  1.13891  4.25526  2.30841  3.53586  4.54208  4.77713  4.51339  4.44797  3.81309  3.37192  1.28288  5.59966  4.39484     49 i - - -
          2.68618  4.42225  2.77519  2.73123  3.46354  2.40513  3.72494  3.29354  2.67741  2.69355  4.24690  2.90347  2.73739  3.18146  2.89801  2.37887  2.77519  2.98518  4.58477  3.61503
          0.02205  4.22130  4.94365  0.61958  0.77255  0.48576  0.95510
     26   2.34309  4.99762  2.65564  2.38409  4.32681  2.91692  3.64735  3.77630  2.25386  3.31853  4.09806  2.91833  3.82522  2.77056  2.62893  1.96213  2.88812  3.39133  5.50249  4.12846     50 s - - -
          2.68618  4.42225  2.77519  2.73123  3.46354  2.40513  3.72494  3.29354  2.67741  2.69355  4.24690  2.90347  2.73739  3.18146  2.89801  2.37887  2.77519  2.98518  4.58477  3.61503
          0.02205  4.22130  4.94365  0.61958  0.77255  0.48576  0.95510
     27   2.24945  4.89352  2.43893  2.28216  4.16589  2.94786  3.65628  3.59232  2.45156  2.73282  3.97882  2.94957  3.83394  2.79616  2.92494  2.38344  2.87041  3.05877  5.40145  4.04939     51 a - - -
          2.68618  4.42225  2.77519  2.73123  3.46354  2.40513  3.72494  3.29354  2.67741  2.69355  4.24690  2.90347  2.73739  3.18146  2.89801  2.37887  2.77519  2.98518  4.58477  3.61503
          0.02205  4.22130  4.94365  0.61958  0.77255  0.48576  0.95510
     28   1.83307  4.56769  3.19672  2.44609  3.78140  3.07429  3.75080  3.16584  2.63276  2.83391  3.69114  3.12530  3.18806  2.96990  3.05223  2.72225  2.85042  2.75155  3.92263  3.86467     52 a - - -
          2.68618  4.42225  2.77519  2.73123  3.46354  2.40513  3.72494  3.29354  2.67741  2.69355  4.24690  2.90347  2.73739  3.18146  2.89801  2.37887  2.77519  2.98518  4.58477  3.61503
          0.02205  4.22130  4.94365  0.61958  0.77255  0.48576  0.95510
     29   2.08639  4.86404  2.96770  2.23884  4.19491  3.41904  3.69565  3.61353  2.46568  3.20271  4.01253  2.98950  2.37416  2.84269  2.62843  2.67541  2.73707  3.26489  5.42585  4.08974     53 a - - -
          2.68618  4.42225  2.77519  2.73123  3.46354  2.40513  3.72494  3.29354  2.67741  2.69355  4.24690  2.90347  2.73739  3.18146  2.89801  2.37887  2.77519  2.98518  4.58477  3.61503
          0.02205  4.22130  4.94365  0.61958  0.77255  0.48576  0.95510
     30   2.78927  4.83284  2.93208  2.76938  4.51838  1.02804  4.09469  4.04931  2.92516  3.63725  4.51653  3.21010  3.98621  2.47468  3.28235  2.86666  3.17595  3.61347  5.75167  4.46228     54 g - - -
          2.68618  4.42225  2.77519  2.73123  3.46354  2.40513  3.72494  3.29354  2.67741  2.69355  4.24690  2.90347  2.73739  3.18146  2.89801  2.37887  2.77519  2.98518  4.58477  3.61503
          0.02205  4.22130  4.94365  0.61958  0.77255  0.48576  0.95510
     31   2.19406  4.37230  3.46264  2.97269  3.79524  1.64628  3.97013  3.18702  2.92478  2.88592  3.76134  3.31889  3.89904  3.25528  3.27838  2.69170  2.50763  2.88313  3.57178  3.95001     55 g - - -
          2.68618  4.42225  2.77519  2.73123  3.46354  2.40513  3.72494  3.29354  2.67741  2.69355  4.24690  2.90347  2.73739  3.18146  2.89801  2.37887  2.77519  2.98518  4.58477  3.61503
          0.02205  4.22130  4.94365  0.61958  0.77255  0.48576  0.95510
     32   2.48265  4.24512  4.16597  3.59859  3.35341  3.89221  4.24384  1.66872  3.49311  1.80715  3.29172  3.85210  3.19516  3.73959  3.71331  3.19112  3.01152  1.97599  4.96215  3.77125     56 i - - -
          2.68618  4.42225  2.77519  2.73123  3.46354  2.40513  3.72494  3.29354  2.67741  2.69355  4.24690  2.90347  2.73739  3.18146  2.89801  2.37887  2.77519  2.98518  4.58477  3.61503
          0.02205  4.22130  4.94365  0.61958  0.77255  0.48576  0.95510
     33   2.64690  4.55967  3.25220  2.42682  3.68285  3.53917  3.16994  3.11233  2.61875  2.78339  3.65262  3.16376  3.92533  2.98945  2.73176  2.77483  2.87646  2.25774  5.06794  2.48504     57 v - - -
          2.68618  4.42225  2.77519  2.73123  3.46354  2.40513  3.72494  3.29354  2.67741  2.69355  4.24690  2.90347  2.73739  3.18146  2.89801  2.37887  2.77519  2.98518  4.58477  3.61503
          0.02205  4.22130  4.94365  0.61958  0.77255  0.48576  0.95510
     34   3.57237  4.93926  4.74951  4.40498  3.30864  4.42168  4.95351  2.54449  4.17046  0.53984  3.24705  4.64757  4.80584  4.45276  4.28357  4.05596  3.85544  2.66977  5.29915  4.09841     58 L - - -
          2.68618  4.42225  2.77519  2.73123  3.46354  2.40513  3.72494  3.29354  2.67741  2.69355  4.24690  2.90347  2.73739  3.18146  2.89801  2.37887  2.77519  2.98518  4.58477  3.61503
          0.02205  4.22130  4.94365  0.61958  0.77255  0.48576  0.95510
     35   2.63818  3.38734  3.33620  2.78096  3.58074  3.55150  2.08118  3.02905  2.70103  2.71295  3.59350  3.22302  3.94347  2.87775  3.07579  2.79628  2.60717  2.78333  4.99737  3.18205     59 h - - -
          2.68618  4.42225  2.77519  2.73123  3.46354  2.40513  3.72494  3.29354  2.67741  2.69355  4.24690  2.90347  2.73739  3.18146  2.89801  2.37887  2.77519  2.98518  4.58477  3.61503
          0.02205  4.22130  4.94365  0.61958  0.77255  0.48576  0.95510
     36   2.30472  4.23447  3.76610  3.26767  1.90226  3.47087  4.05848  2.82302  3.20470  2.58980  3.52138  3.52566  3.99032  3.48230  3.48430  2.63206  2.00577  2.58551  4.97287  3.72164     60 f - - -
          2.68618  4.42225  2.77519  2.73123  3.46354  2.40513  3.72494  3.29354  2.67741  2.69355  4.24690  2.90347  2.73739  3.18146  2.89801  2.37887  2.77519  2.98518  4.58477  3.61503
          0.02205  4.22130  4.94365  0.61958  0.77255  0.48576  0.95510
     37   1.71968  4.48004  3.30903  2.93316  4.31027  1.53111  4.06426  3.71637  2.89926  3.36789  4.20114  3.26838  3.85841  3.27938  2.74208  2.62068  2.89147  3.27148  5.60520  4.35028     61 g - - -
          2.68618  4.42225  2.77519  2.73123  3.46354  2.40513  3.72494  3.29354  2.67741  2.69355  4.24690  2.90347  2.73739  3.18146  2.89801  2.37887  2.77519  2.98518  4.58477  3.61503
          0.02205  4.22130  4.94365  0.61958  0.77255  0.48576  0.95510
     38   2.40901  5.03032  2.70554  2.40278  4.34773  3.43548  3.62913  3.79106  1.90407  3.32203  4.10111  2.93345  3.83754  2.74796  2.35766  2.65630  2.37020  3.40955  5.49225  4.12882     62 k - - -
          2.68618  4.42225  2.77519  2.73123  3.46354  2.40513  3.72494  3.29354  2.67741  2.69355  4.24690  2.90347  2.73739  3.18146  2.89801  2.37887  2.77519  2.98518  4.58477  3.61503
          0.02205  4.22130  4.94365  0.61958  0.77255  0.48576  0.95510
     39   2.33567  5.06531  2.93793  2.25436  4.38455  3.43878  3.61518  3.83497  2.16867  3.34961  4.12065  2.92427  3.17856  2.24405  2.36103  2.65052  2.78078  3.44360  5.50614  4.13756     63 k - - -
          2.68618  4.42225  2.77519  2.73123  3.46354  2.40513  3.72494  3.29354  2.67741  2.69355  4.24690  2.90347  2.73739  3.18146  2.89801  2.37887  2.77519  2.98518  4.58477  3.61503
          0.02205  4.22130  4.94365  0.61958  0.77255  0.48576  0.95510
     40   2.46401  4.90042  2.71231  2.42016  4.16670  3.43263  2.83771  3.33941  2.41529  3.17373  3.97026  2.94777  3.20420  2.77238  2.65194  2.63819  2.28529  3.24938  5.39089  4.03839     64 t - - -
          2.68619  4.42226  2.77520  2.73124  3.46355  2.40514  3.72495  3.29355  2.67742  2.69356  4.24691  2.90348  2.73740  3.18147  2.89802  2.37877  2.77520  2.98519  4.58478  3.61504
          0.07880  2.67881  4.94365  0.41693  1.07607  0.48576  0.95510
     41   3.35976  4.64023  5.12530  4.56503  3.27963  4.70779  5.07824  1.54548  4.44292  1.04466  2.83139  4.77755  4.88616  4.52691  4.53419  4.06668  3.58641  1.89745  5.35649  4.29628     66 l - - -
          2.68618  4.42225  2.77519  2.73123  3.46354  2.40513  3.72494  3.29354  2.67741  2.69355  4.24690  2.90347  2.73739  3.18146  2.89801  2.37887  2.77519  2.98518  4.58477  3.61503
          0.02205  4.22130  4.94365  0.61958  0.77255  0.48576  0.95510
     42   1.81465  4.32629  3.59313  3.04275  3.46008  3.60745  3.26446  2.75182  2.95911  2.08422  3.44468  3.41570  4.01458  3.27931  3.28310  2.88282  2.88497  2.20600  4.94048  3.70030     67 a - - -
          2.68618  4.42225  2.77519  2.73123  3.46354  2.40513  3.72494  3.29354  2.67741  2.69355  4.24690  2.90347  2.73739  3.18146  2.89801  2.37887  2.77519  2.98518  4.58477  3.61503
          0.09883  4.22130  2.53292  0.61958  0.77255  0.48576  0.95510
     43   2.94286  2.51978  4.58561  4.02446  3.26763  4.12204  4.53002  1.94793  3.86963  1.27867  3.16285  4.19729  4.46304  4.07183  4.01347  3.45889  3.19377  2.05243  5.05714  3.88469     68 l - - -
          2.68618  4.42225  2.77519  2.73123  3.46354  2.40513  3.72494  3.29354  2.67741  2.69355  4.24690  2.90347  2.73739  3.18146  2.89801  2.37887  2.77519  2.98518  4.58477  3.61503
          0.02379  4.14626  4.86860  0.61958  0.77255  0.57522  0.82687
     44   2.24064  4.23015  3.87003  3.29664  3.30399  3.74673  4.03705  1.90812  3.20392  2.02957  2.93607  3.61348  4.11016  2.98318  3.47158  3.02107  2.91225  2.22324  4.86246  3.66393     69 i - - -
          2.68618  4.42225  2.77519  2.73123  3.46354  2.40513  3.72494  3.29354  2.67741  2.69355  4.24690  2.90347  2.73739  3.18146  2.89801  2.37887  2.77519  2.98518  4.58477  3.61503
          0.02379  4.14626  4.86860  0.61958  0.77255  0.57522  0.82687
     45   2.43142  4.21274  3.75979  3.19327  3.31815  3.67181  3.95692  2.33494  3.09931  2.35451  3.30725  3.52112  4.04827  2.96723  3.37897  2.94461  2.86532  1.69760  4.82685  3.09087     70 v - - -
          2.68618  4.42225  2.77519  2.73123  3.46354  2.40513  3.72494  3.29354  2.67741  2.69355  4.24690  2.90347  2.73739  3.18146  2.89801  2.37887  2.77519  2.98518  4.58477  3.61503
          0.02379  4.14626  4.86860  0.61958  0.77255  0.57522  0.82687
     46   2.45808  4.98755  2.89561  2.50368  4.24055  3.45045  3.11432  3.74730  2.37818  3.29984  4.14161  3.00702  3.91101  1.54644  2.74092  2.79090  3.02631  3.40634  5.44599  4.09882     71 q - - -
          2.68618  4.42225  2.77519  2.73123  3.46354  2.40513  3.72494  3.29354  2.67741  2.69355  4.24690  2.90347  2.73739  3.18146  2.89801  2.37887  2.77519  2.98518  4.58477  3.61503
          0.02379  4.14626  4.86860  0.61958  0.77255  0.43363  1.04455
     47   2.46060  4.90887  3.55027  3.00982  4.47235  3.57360  3.88610  3.82406  2.28276  3.39745  4.31023  3.36839  4.07851  3.05918  1.01414  3.00003  3.20714  3.49137  5.55194  4.35258     72 r - - -
          2.68618  4.42225  2.77519  2.73123  3.46354  2.40513  3.72494  3.29354  2.67741  2.69355  4.24690  2.90347  2.73739  3.18146  2.89801  2.37887  2.77519  2.98518  4.58477  3.61503
          0.02205  4.22130  4.94365  0.61958  0.77255  0.48576  0.95510
     48   1.18483  4.25016  3.76161  3.32405  4.04856  3.18685  4.25895  3.26531  3.27927  3.10032  3.98330  3.48846  3.86864  3.57012  3.58492  2.25025  2.49543  2.35565  5.46900  4.26208     73 a - - -
          2.68618  4.42225  2.77519  2.73123  3.46354  2.40513  3.72494  3.29354  2.67741  2.69355  4.24690  2.90347  2.73739  3.18146  2.89801  2.37887  2.77519  2.98518  4.58477  3.61503
          0.02205  4.22130  4.94365  0.61958  0.77255  0.48576  0.95510
     49   2.48095  4.43654  3.34914  3.15641  4.46074  3.14494  4.32526  3.94893  3.26860  3.62031  4.48219  3.39882  1.03423  3.59762  3.58033  2.11139  2.96107  3.41897  5.78773  4.53518     74 p - - -
          2.68618  4.42225  2.77519  2.73123  3.46354  2.40513  3.72494  3.29354  2.67741  2.69355  4.24690  2.90347  2.73739  3.18146  2.89801  2.37887  2.77519  2.98518  4.58477  3.61503
          0.02205  4.22130  4.94365  0.61958  0.77255  0.48576  0.95510
     50   3.57237  4.93926  4.74951  4.40498  3.30864  4.42168  4.95351  2.54449  4.17046  0.53984  3.24705  4.64757  4.80584  4.45276  4.28357  4.05596  3.85544  2.66977  5.29915  4.09841     75 L - - -
          2.68625  4.42232  2.77526  2.73130  3.46317  2.40504  3.72501  3.29361  2.67747  2.69362  4.24696  2.90353  2.73746  3.18120  2.89783  2.37893  2.77504  2.98525  4.58484  3.61510
          0.09883  2.44210  4.94365  1.20335  0.35694  0.48576  0.95510
     51   3.15876  4.88466  3.90262  3.85299  4.96066  0.34917  4.93720  4.65976  4.08084  4.26409  5.25288  4.06865  4.28542  4.37805  4.26472  3.34286  3.66670  4.12032  5.94892  5.07929     81 G - - -
          2.68618  4.42225  2.77519  2.73123  3.46354  2.40513  3.72494  3.29354  2.67741  2.69355  4.24690  2.90347  2.73739  3.18146  2.89801  2.37887  2.77519  2.98518  4.58477  3.61503
          0.02205  4.22130  4.94365  0.61958  0.77255  0.48576  0.95510
     52   3.57237  4.93926  4.74951  4.40498  3.30864  4.42168  4.95351  2.54449  4.17046  0.53984  3.24705  4.64757  4.80584  4.45276  4.28357  4.05596  3.85544  2.66977  5.29915  4.09841     82 L - - -
          2.68618  4.42225  2.77519  2.73123  3.46354  2.40513  3.72494  3.29354  2.67741  2.69355  4.24690  2.90347  2.73739  3.18146  2.89801  2.37887  2.77519  2.98518  4.58477  3.61503
          0.02205  4.22130  4.94365  0.61958  0.77255  0.48576  0.95510
     53   3.84885  5.02711  4.89265  4.59865  1.69321  4.58361  3.56308  3.56181  4.41051  2.88039  4.12970  4.24044  4.87418  4.31776  4.39132  3.94629  4.06054  3.47211  1.12993  1.70978     83 w - - -
          2.68619  4.42226  2.77521  2.73124  3.46355  2.40514  3.72496  3.29355  2.67742  2.69356  4.24691  2.90348  2.73720  3.18148  2.89802  2.37888  2.77521  2.98520  4.58478  3.61504
          0.09883  2.44210  4.94365  0.37555  1.16127  0.48576  0.95510
     54   2.71646  4.40491  3.63479  3.04451  3.40387  3.67724  3.85704  2.86935  2.76846  1.64560  3.46398  3.41796  4.04755  2.61661  2.75341  2.94635  2.94083  2.67254  3.33795  3.59876     85 l - - -
          2.68618  4.42225  2.77519  2.73123  3.46354  2.40513  3.72494  3.29354  2.67741  2.69355  4.24690  2.90347  2.73739  3.18146  2.89801  2.37887  2.77519  2.98518  4.58477  3.61503
          0.02205  4.22130  4.94365  0.61958  0.77255  0.48576  0.95510
     55   1.73746  4.75398  2.26150  2.54602  4.33618  3.29512  3.83160  3.76136  2.68204  3.36430  4.16948  3.02682  3.83923  2.99130  3.14855  2.08911  2.53661  3.34850  5.58453  4.24460     86 a - - -
          2.68618  4.42225  2.77519  2.73123  3.46354  2.40513  3.72494  3.29354  2.67741  2.69355  4.24690  2.90347  2.73739  3.18146  2.89801  2.37887  2.77519  2.98518  4.58477  3.61503
          0.02205  4.22130  4.94365  0.61958  0.77255  0.48576  0.95510
     56   2.73160  5.18128  2.23479  1.94794  4.49178  3.38423  3.67577  3.96280  2.48412  3.47728  4.25412  2.86158  2.71258  2.67212  2.98958  2.69068  2.25994  3.55731  5.64284  4.23129     87 e - - -
          2.68618  4.42225  2.77519  2.73123  3.46354  2.40513  3.72494  3.29354  2.67741  2.69355  4.24690  2.90347  2.73739  3.18146  2.89801  2.37887  2.77519  2.98518  4.58477  3.61503
          0.02205  4.22130  4.94365  0.61958  0.77255  0.48576  0.95510
     57   1.98038  4.97375  2.78496  2.06196  4.27465  3.41270  3.64763  3.71588  2.42310  3.27249  4.05977  2.92463  3.29701  2.77576  2.67624  2.64480  2.57329  3.34637  5.47002  4.10225     88 a - - -
          2.68618  4.42225  2.77519  2.73123  3.46354  2.40513  3.72494  3.29354  2.67741  2.69355  4.24690  2.90347  2.73739  3.18146  2.89801  2.37887  2.77519  2.98518  4.58477  3.61503
          0.02205  4.22130  4.94365  0.61958  0.77255  0.48576  0.95510
     58   2.41052  3.56837  3.44454  2.87893  2.72702  3.57185  3.82679  2.86379  2.62150  2.37896  3.46194  3.29480  3.95525  2.75257  3.19472  2.35308  2.73171  2.63431  4.93781  3.69839     89 s - - -
          2.68618  4.42225  2.77519  2.73123  3.46354  2.40513  3.72494  3.29354  2.67741  2.69355  4.24690  2.90347  2.73739  3.18146  2.89801  2.37887  2.77519  2.98518  4.58477  3.61503
          0.02205  4.22130  4.94365  0.61958  0.77255  0.48576  0.95510
     59   2.42345  4.97082  2.92621  2.25731  4.25637  2.96738  2.95859  3.69991  2.30876  3.25168  4.03317  2.92013  2.97871  2.64406  2.86496  2.44235  2.72987  3.17320  5.44559  4.07671     90 e - - -
          2.68618  4.42225  2.77519  2.73123  3.46354  2.40513  3.72494  3.29354  2.67741  2.69355  4.24690  2.90347  2.73739  3.18146  2.89801  2.37887  2.77519  2.98518  4.58477  3.61503
          0.02205  4.22130  4.94365  0.61958  0.77255  0.48576  0.95510
     60   2.44818  5.03364  2.60886  2.10529  4.33730  3.41187  3.60885  3.49271  2.07216  3.32055  4.08700  2.89753  3.80851  2.53103  2.84448  2.61276  2.53316  3.19839  5.49172  4.10774     91 k - - -
          2.68618  4.42225  2.77519  2.73123  3.46354  2.40513  3.72494  3.29354  2.67741  2.69355  4.24690  2.90347  2.73739  3.18146  2.89801  2.37887  2.77519  2.98518  4.58477  3.61503
          0.02205  4.22130  4.94365  0.61958  0.77255  0.48576  0.95510
     61   2.12160  4.47489  3.29660  2.74232  3.14977  3.49842  3.78905  3.05534  2.71525  2.74299  3.61273  3.19048  3.60071  2.77955  3.11721  2.21276  2.56423  2.55761  5.07732  3.81411     92 a - - -
          2.68618  4.42225  2.77519  2.73123  3.46354  2.40513  3.72494  3.29354  2.67741  2.69355  4.24690  2.90347  2.73739  3.18146  2.89801  2.37887  2.77519  2.98518  4.58477  3.61503
          0.02205  4.22130  4.94365  0.61958  0.77255  0.48576  0.95510
     62   2.69426  5.17278  2.53428  1.80481  4.49580  2.87660  3.63781  3.97296  2.40809  3.46816  4.22834  2.86313  2.93171  2.49969  2.64329  2.65306  2.93165  3.55335  5.61534  4.20500     93 e - - -
          2.68618  4.42225  2.77519  2.73123  3.46354  2.40513  3.72494  3.29354  2.67741  2.69355  4.24690  2.90347  2.73739  3.18146  2.89801  2.37887  2.77519  2.98518  4.58477  3.61503
          0.02205  4.22130  4.94365  0.61958  0.77255  0.48576  0.95510
     63   2.25672  5.00465  2.75526  2.07930  4.30311  2.95068  3.62594  3.75342  2.24283  3.29503  4.07117  2.90697  3.35442  2.74589  2.87793  2.43352  2.87040  3.02222  5.48005  4.10223     94 e - - -
          2.68618  4.42225  2.77519  2.73123  3.46354  2.40513  3.72494  3.29354  2.67741  2.69355  4.24690  2.90347  2.73739  3.18146  2.89801  2.37887  2.77519  2.98518  4.58477  3.61503
          0.16025  4.22130  2.01446  0.61958  0.77255  0.48576  0.95510
     64   2.48958  4.64190  3.10442  2.60383  3.87029  3.44870  3.72538  3.24264  2.52256  2.30822  3.76407  3.08018  2.65446  2.29555  2.91321  2.71987  2.87763  2.97156  5.21311  3.92324     95 q - - -
          2.68618  4.42225  2.77519  2.73123  3.46354  2.40513  3.72494  3.29354  2.67741  2.69355  4.24690  2.90347  2.73739  3.18146  2.89801  2.37887  2.77519  2.98518  4.58477  3.61503
          0.09504  4.08632  2.60559  0.61958  0.77255  0.63713  0.75249
     65   1.70806  4.19549  3.44092  3.05674  4.19703  2.39708  4.11818  3.59647  3.07870  3.27959  4.10370  3.26798  3.70274  3.37143  3.42469  1.99700  1.91605  3.10285  5.54046  4.31727     96 a - - -
          2.68619  4.42226  2.77520  2.73124  3.46355  2.40513  3.72462  3.29355  2.67741  2.69355  4.24690  2.90347  2.73740  3.18147  2.89801  2.37887  2.77520  2.98519  4.58478  3.61504
          0.08118  2.67022  4.74071  0.44979  1.01545  0.37233  1.16837
     66   2.16862  4.67597  3.08674  2.59334  4.10529  2.32220  2.93673  3.52011  2.60606  3.14083  3.96214  3.06616  3.18635  2.94983  3.04650  2.64378  2.30070  3.16721  5.39209  4.08012     98 a - - -
          2.68618  4.42225  2.77519  2.73123  3.46354  2.40513  3.72494  3.29354  2.67741  2.69355  4.24690  2.90347  2.73739  3.18146  2.89801  2.37887  2.77519  2.98518  4.58477  3.61503
          0.02205  4.22130  4.94365  0.61958  0.77255  0.48576  0.95510
     67   2.73323  4.33501  3.76612  3.21612  2.15296  3.35972  3.18489  2.82768  3.13393  2.51932  3.45250  3.52732  3.03302  3.40641  3.41981  2.99748  2.96635  2.62130  2.43653  3.06864     99 f - - -
          2.68618  4.42225  2.77519  2.73123  3.46354  2.40513  3.72494  3.29354  2.67741  2.69355  4.24690  2.90347  2.73739  3.18146  2.89801  2.37887  2.77519  2.98518  4.58477  3.61503
          0.02205  4.22130  4.94365  0.61958  0.77255  0.48576  0.95510
     68   1.95844  4.40872  3.41219  2.92248  4.13003  2.92459  4.00970  3.53114  2.91283  3.19364  4.02302  3.26024  2.51833  3.22982  3.30713  1.72985  2.63952  2.70932  5.46616  4.20737    100 s - - -
          2.68618  4.42225  2.77519  2.73123  3.46354  2.40513  3.72494  3.29354  2.67741  2.69355  4.24690  2.90347  2.73739  3.18146  2.89801  2.37887  2.77519  2.98518  4.58477  3.61503
          0.02205  4.22130  4.94365  0.61958  0.77255  0.48576  0.95510
     69   2.12397  4.86303  2.98271  2.45080  4.14725  3.42982  3.66162  3.57070  2.29900  3.15856  3.96320  2.52928  3.83831  2.56030  2.90173  2.32061  2.75613  2.90752  5.38467  4.04232    101 a - - -
          2.68618  4.42225  2.77519  2.73123  3.46354  2.40513  3.72494  3.29354  2.67741  2.69355  4.24690  2.90347  2.73739  3.18146  2.89801  2.37887  2.77519  2.98518  4.58477  3.61503
          0.02205  4.22130  4.94365  0.61958  0.77255  0.48576  0.95510
     70   2.43098  4.46820  3.32255  2.76168  3.61425  3.54835  3.78310  2.99058  2.71321  2.28935  3.30227  3.21139  2.53403  2.65975  3.10221  2.78311  2.85446  2.75067  5.02534  3.12996    102 l - - -
          2.68618  4.42225  2.77519  2.73123  3.46354  2.40513  3.72494  3.29354  2.67741  2.69355  4.24690  2.90347  2.73739  3.18146  2.89801  2.37887  2.77519  2.98518  4.58477  3.61503
          0.02205  4.22130  4.94365  0.61958  0.77255  0.48576  0.95510
     71   2.54046  4.58624  4.31509  3.90030  3.38786  4.01466  4.62782  2.41791  3.72271  0.86707  3.27487  4.13296  4.47592  4.03765  3.91817  3.43560  3.35931  2.40038  5.27416  4.08690    103 l - - -
          2.68618  4.42225  2.77519  2.73123  3.46354  2.40513  3.72494  3.29354  2.67741  2.69355  4.24690  2.90347  2.73739  3.18146  2.89801  2.37887  2.77519  2.98518  4.58477  3.61503
          0.02205  4.22130  4.94365  0.61958  0.77255  0.48576  0.95510
     72   2.49037  5.05980  2.89652  2.38210  4.37369  2.75359  2.90608  3.82581  2.34960  3.34818  4.12288  2.50539  3.83410  2.24356  2.56439  2.65391  2.90307  3.43734  5.51240  4.13971    104 q - - -
          2.68618  4.42225  2.77519  2.73123  3.46354  2.40513  3.72494  3.29354  2.67741  2.69355  4.24690  2.90347  2.73739  3.18146  2.89801  2.37887  2.77519  2.98518  4.58477  3.61503
          0.02205  4.22130  4.94365  0.61958  0.77255  0.48576  0.95510
     73   3.21712  5.18080  3.19137  2.96762  4.39489  3.63616  4.12327  4.09652  2.76700  3.56151  4.59473  3.42475  4.20421  0.72066  3.03745  3.25714  3.52099  3.80846  5.60934  4.33453    105 q - - -
          2.68618  4.42225  2.77519  2.73123  3.46354  2.40513  3.72494  3.29354  2.67741  2.69355  4.24690  2.90347  2.73739  3.18146  2.89801  2.37887  2.77519  2.98518  4.58477  3.61503
          0.02205  4.22130  4.94365  0.61958  0.77255  0.48576  0.95510
     74   3.01654  5.18614  3.45732  2.77851  4.57495  3.70788  3.67468  3.93771  1.86111  2.88414  4.25557  3.21418  4.06262  2.27792  1.37933  3.01482  3.19201  3.61412  5.49993  4.28977    106 r - - -
          2.68618  4.42225  2.77519  2.73123  3.46354  2.40513  3.72494  3.29354  2.67741  2.69355  4.24690  2.90347  2.73739  3.18146  2.89801  2.37887  2.77519  2.98518  4.58477  3.61503
          0.02205  4.22130  4.94365  0.61958  0.77255  0.48576  0.95510
     75   3.55309  4.86222  5.03311  4.53632  2.52652  4.71588  4.79720  2.38461  4.38110  0.68113  2.98823  4.73183  4.90088  4.44480  4.46244  4.11178  3.77919  2.56421  4.98741  3.66311    107 L - - -
          2.68618  4.42225  2.77519  2.73123  3.46354  2.40513  3.72494  3.29354  2.67741  2.69355  4.24690  2.90347  2.73739  3.18146  2.89801  2.37887  2.77519  2.98518  4.58477  3.61503
          0.02205  4.22130  4.94365  0.61958  0.77255  0.48576  0.95510
     76   2.05800  4.97660  3.05139  2.48537  4.28272  3.48273  3.64516  3.70323  1.93850  3.25332  4.05396  2.99731  3.87430  2.53082  2.32232  2.59511  2.92674  3.16334  5.43637  4.10932    108 k - - -
          2.68618  4.42225  2.77519  2.73123  3.46354  2.40513  3.72494  3.29354  2.67741  2.69355  4.24690  2.90347  2.73739  3.18146  2.89801  2.37887  2.77519  2.98518  4.58477  3.61503
          0.02205  4.22130  4.94365  0.61958  0.77255  0.48576  0.95510
     77   3.15876  4.88466  3.90262  3.85299  4.96066  0.34917  4.93720  4.65976  4.08084  4.26409  5.25288  4.06865  4.28542  4.37805  4.26472  3.34286  3.66670  4.12032  5.94892  5.07929    109 G - - -
          2.68618  4.42225  2.77519  2.73123  3.46354  2.40513  3.72494  3.29354  2.67741  2.69355  4.24690  2.90347  2.73739  3.18146  2.89801  2.37887  2.77519  2.98518  4.58477  3.61503
          0.02205  4.22130  4.94365  0.61958  0.77255  0.48576  0.95510
     78   3.56994  4.88021  4.83487  4.44966  0.91962  4.51549  4.08677  2.73956  4.28063  1.76324  3.40606  4.41273  4.81545  4.33974  4.34577  3.92389  3.81462  2.81119  4.25821  2.62000    110 f - - -
          2.68618  4.42225  2.77519  2.73123  3.46354  2.40513  3.72494  3.29354  2.67741  2.69355  4.24690  2.90347  2.73739  3.18146  2.89801  2.37887  2.77519  2.98518  4.58477  3.61503
          0.02205  4.22130  4.94365  0.61958  0.77255  0.48576  0.95510
     79   2.59984  4.80693  3.23765  2.64935  4.01928  3.55513  2.69881  3.43332  2.35243  2.72614  3.89607  3.12346  3.93963  2.87605  1.76470  2.80161  2.95991  2.93320  5.27426  3.98413    111 r - - -
          2.68618  4.42225  2.77519  2.73123  3.46354  2.40513  3.72494  3.29354  2.67741  2.69355  4.24690  2.90347  2.73739  3.18146  2.89801  2.37887  2.77519  2.98518  4.58477  3.61503
          0.02205  4.22130  4.94365  0.61958  0.77255  0.48576  0.95510
     80   3.41694  4.69556  5.12649  4.59876  3.29998  4.75491  5.13680  1.30944  4.43832  1.08001  3.09579  4.82392  4.94138  4.57302  4.54507  4.14116  3.65189  2.05598  5.40364  4.29596    112 l - - -
          2.68618  4.42225  2.77519  2.73123  3.46354  2.40513  3.72494  3.29354  2.67741  2.69355  4.24690  2.90347  2.73739  3.18146  2.89801  2.37887  2.77519  2.98518  4.58477  3.61503
          0.02205  4.22130  4.94365  0.61958  0.77255  0.48576  0.95510
     81   2.70146  5.03270  2.86041  1.86520  4.32631  3.43377  3.66093  3.76169  2.40318  2.92242  4.10847  2.93483  3.85679  2.00878  2.85031  2.56040  2.77822  3.39697  5.50197  4.13955    113 e - - -
          2.68618  4.42225  2.77519  2.73123  3.46354  2.40513  3.72494  3.29354  2.67741  2.69355  4.24690  2.90347  2.73739  3.18146  2.89801  2.37887  2.77519  2.98518  4.58477  3.61503
          0.02205  4.22130  4.94365  0.61958  0.77255  0.48576  0.95510
     82   2.08125  5.01927  2.98690  2.30492  4.32823  3.48003  3.34738  3.75372  2.31991  3.29729  4.10048  2.81002  3.88668  2.79173  1.88636  2.73339  2.96021  3.39843  5.47287  4.14227    114 r - - -
          2.68618  4.42225  2.77519  2.73123  3.46354  2.40513  3.72494  3.29354  2.67741  2.69355  4.24690  2.90347  2.73739  3.18146  2.89801  2.37887  2.77519  2.98518  4.58477  3.61503
          0.02205  4.22130  4.94365  0.61958  0.77255  0.48576  0.95510
     83   3.33109  4.62295  5.00750  4.52686  3.48606  4.66570  5.14760  0.88095  4.34825  1.77590  3.32293  4.74495  4.93176  4.60244  4.50485  4.07894  3.58867  1.83555  5.52802  4.31811    115 i - - -
          2.68618  4.42225  2.77519  2.73123  3.46354  2.40513  3.72494  3.29354  2.67741  2.69355  4.24690  2.90347  2.73739  3.18146  2.89801  2.37887  2.77519  2.98518  4.58477  3.61503
          0.02205  4.22130  4.94365  0.61958  0.77255  0.48576  0.95510
     84   2.48750  4.34723  2.49101  2.07002  4.28544  3.41545  3.61759  3.73391  2.30201  3.27701  4.05247  2.91058  3.81276  2.73653  2.74814  2.18756  2.85884  3.06920  5.46285  4.08765    116 e - - -
          2.68618  4.42225  2.77519  2.73123  3.46354  2.40513  3.72494  3.29354  2.67741  2.69355  4.24690  2.90347  2.73739  3.18146  2.89801  2.37887  2.77519  2.98518  4.58477  3.61503
          0.02205  4.22130  4.94365  0.61958  0.77255  0.48576  0.95510
     85   2.41987  4.29494  3.75083  3.20905  3.41216  3.68149  3.13327  2.58978  3.08994  2.26815  3.41712  3.54248  4.08698  3.41512  3.37520  2.97437  2.92826  1.49076  4.92663  3.68417    117 v - - -
          2.68618  4.42225  2.77519  2.73123  3.46354  2.40513  3.72494  3.29354  2.67741  2.69355  4.24690  2.90347  2.73739  3.18146  2.89801  2.37887  2.77519  2.98518  4.58477  3.61503
          0.02205  4.22130  4.94365  0.61958  0.77255  0.48576  0.95510
     86   3.28448  4.96755  3.93122  3.83053  4.77258  3.63610  4.86609  4.42511  3.92122  4.00621  5.08013  4.09565  0.37660  4.29836  4.11419  3.46593  3.75561  4.02723  5.84707  4.90235    118 P - - -
          2.68618  4.42225  2.77519  2.73123  3.46354  2.40513  3.72494  3.29354  2.67741  2.69355  4.24690  2.90347  2.73739  3.18146  2.89801  2.37887  2.77519  2.98518  4.58477  3.61503
          0.02205  4.22130  4.94365  0.61958  0.77255  0.48576  0.95510
     87   3.50179  4.97753  4.19155  3.80650  2.39817  4.16018  2.73083  3.62025  3.44184  3.03363  4.17594  3.92336  4.56471  3.84317  3.61570  3.61209  3.74290  3.46009  0.98085  2.34270    119 w - - -
          2.68618  4.42225  2.77519  2.73123  3.46354  2.40513  3.72494  3.29354  2.67741  2.69355  4.24690  2.90347  2.73739  3.18146  2.89801  2.37887  2.77519  2.98518  4.58477  3.61503
          0.02205  4.22130  4.94365  0.61958  0.77255  0.48576  0.95510
     88   1.12568  4.32485  3.50331  3.18327  4.40123  2.54563  4.28065  3.80776  3.24821  3.48910  4.31321  3.38850  2.28625  3.53583  3.58744  2.53870  2.83987  3.28332  5.73364  4.51417    120 a - - -
          2.68618  4.42225  2.77519  2.73123  3.46354  2.40513  3.72494  3.29354  2.67741  2.69355  4.24690  2.90347  2.73739  3.18146  2.89801  2.37887  2.77519  2.98518  4.58477  3.61503
          0.02205  4.22130  4.94365  0.61958  0.77255  0.48576  0.95510
     89   3.40826  5.54513  0.52373  2.62530  4.97925  3.51505  4.29453  4.65637  3.45272  4.20637  5.20619  3.19422  4.19307  3.54380  4.00597  3.34048  3.75882  4.26240  6.07420  4.81248    121 D - - -
          2.68618  4.42225  2.77519  2.73123  3.46354  2.40513  3.72494  3.29354  2.67741  2.69355  4.24690  2.90347  2.73739  3.18146  2.89801  2.37887  2.77519  2.98518  4.58477  3.61503
          0.02205  4.22130  4.94365  0.61958  0.77255  0.48576  0.95510
     90   3.44633  5.23155  3.97683  3.43185  4.67783  3.84751  4.14201  4.25718  2.46389  3.70957  4.71269  3.75829  4.34412  3.35564  0.55559  3.52141  3.69543  3.96881  5.62518  4.54309    122 R - - -
          2.68618  4.42225  2.77519  2.73123  3.46354  2.40513  3.72494  3.29354  2.67741  2.69355  4.24690  2.90347  2.73739  3.18146  2.89801  2.37887  2.77519  2.98518  4.58477  3.61503
          0.02205  4.22130  4.94365  0.61958  0.77255  0.48576  0.95510
     91   3.25510  4.53022  5.08567  4.60598  3.70715  4.67181  5.30705  0.95070  4.49776  2.16801  3.49135  4.79714  4.96178  4.75036  4.67452  4.08154  3.52252  1.34876  5.73715  4.53589    123 i - - -
          2.68618  4.42225  2.77519  2.73123  3.46354  2.40513  3.72494  3.29354  2.67741  2.69355  4.24690  2.90347  2.73739  3.18146  2.89801  2.37887  2.77519  2.98518  4.58477  3.61503
          0.02205  4.22130  4.94365  0.61958  0.77255  0.48576  0.95510
     92   3.20815  4.54832  4.85749  4.36060  3.49810  4.47874  4.99607  1.95285  4.20811  1.51093  3.33679  4.56920  4.79628  4.45607  4.37859  3.86887  3.47366  1.03787  5.46553  4.27043    124 v - - -
          2.68618  4.42225  2.77519  2.73123  3.46354  2.40513  3.72494  3.29354  2.67741  2.69355  4.24690  2.90347  2.73739  3.18146  2.89801  2.37887  2.77519  2.98518  4.58477  3.61503
          0.02205  4.22130  4.94365  0.61958  0.77255  0.48576  0.95510
     93   2.59980  3.42497  3.44467  2.87985  3.81106  3.46364  3.86443  3.14278  2.67990  2.85513  3.73451  3.27530  3.93282  3.11135  1.67724  2.47601  2.88543  2.48172  5.18174  3.93370    125 r - - -
          2.68618  4.42225  2.77519  2.73123  3.46354  2.40513  3.72494  3.29354  2.67741  2.69355  4.24690  2.90347  2.73739  3.18146  2.89801  2.37887  2.77519  2.98518  4.58477  3.61503
          0.02205  4.22130  4.94365  0.61958  0.77255  0.48576  0.95510
     94   3.46424  4.75850  5.15022  4.56884  2.64286  4.73430  4.98251  2.19684  4.43940  0.83805  2.14409  4.79013  4.86640  4.44158  4.48945  4.08142  3.67310  2.50707  5.18255  4.13184    126 l - - -
          2.68618  4.42225  2.77519  2.73123  3.46354  2.40513  3.72494  3.29354  2.67741  2.69355  4.24690  2.90347  2.73739  3.18146  2.89801  2.37887  2.77519  2.98518  4.58477  3.61503
          0.02205  4.22130  4.94365  0.61958  0.77255  0.48576  0.95510
     95   2.76502  5.20997  1.70485  2.32671  4.53487  3.39869  3.68579  4.00721  2.45706  3.51097  4.29259  2.87854  3.86425  2.52549  2.31100  2.46700  3.00852  3.59980  5.66211  4.25919    127 d - - -
          2.68618  4.42225  2.77519  2.73123  3.46354  2.40513  3.72494  3.29354  2.67741  2.69355  4.24690  2.90347  2.73739  3.18146  2.89801  2.37887  2.77519  2.98518  4.58477  3.61503
          0.02205  4.22130  4.94365  0.61958  0.77255  0.48576  0.95510
     96   2.98712  2.61175  4.54518  4.03206  1.32227  4.02894  3.87148  2.76597  3.85904  2.36482  3.43245  4.01057  4.38863  3.97133  3.93176  3.35623  3.22543  2.62287  3.17262  2.59983    128 f - - -
          2.68618  4.42225  2.77519  2.73123  3.46354  2.40513  3.72494  3.29354  2.67741  2.69355  4.24690  2.90347  2.73739  3.18146  2.89801  2.37887  2.77519  2.98518  4.58477  3.61503
          0.02205  4.22130  4.94365  0.61958  0.77255  0.48576  0.95510
     97   2.38908  4.89678  2.97972  2.13653  4.19166  3.43604  3.66158  3.38091  2.41784  3.19406  3.99734  2.97202  3.84600  2.80065  2.43972  1.96398  2.88456  3.26627  5.40983  4.06745    129 s - - -
          2.68618  4.42225  2.77519  2.73123  3.46354  2.40513  3.72494  3.29354  2.67741  2.69355  4.24690  2.90347  2.73739  3.18146  2.89801  2.37887  2.77519  2.98518  4.58477  3.61503
          0.02205  4.22130  4.94365  0.61958  0.77255  0.48576  0.95510
     98   3.17728  5.21774  3.59061  2.96530  4.39254  3.77623  2.92754  4.03496  2.06741  3.48303  4.37932  3.35371  4.16684  2.92441  0.98516  3.18973  3.35826  3.72978  5.42392  4.16147    130 r - - -
          2.68618  4.42225  2.77519  2.73123  3.46354  2.40513  3.72494  3.29354  2.67741  2.69355  4.24690  2.90347  2.73739  3.18146  2.89801  2.37887  2.77519  2.98518  4.58477  3.61503
          0.02205  4.22130  4.94365  0.61958  0.77255  0.48576  0.95510
     99   2.62697  4.35297  3.49642  2.92492  3.49601  3.60124  3.84837  2.57415  2.52989  2.55189  2.99179  3.33178  3.98009  3.17119  2.73144  2.84871  2.43016  2.04979  4.94007  3.70626    131 v - - -
          2.68618  4.42225  2.77519  2.73123  3.46354  2.40513  3.72494  3.29354  2.67741  2.69355  4.24690  2.90347  2.73739  3.18146  2.89801  2.37887  2.77519  2.98518  4.58477  3.61503
          0.02205  4.22130  4.94365  0.61958  0.77255  0.48576  0.95510
    100   2.72920  4.97286  3.02320  2.50229  4.26968  3.02117  2.02713  3.69458  2.33124  3.25236  4.06375  3.01120  3.89300  2.57693  2.41236  2.74053  2.66740  3.35092  5.43792  4.11527    132 h - - -
          2.68618  4.42225  2.77519  2.73123  3.46354  2.40513  3.72494  3.29354  2.67741  2.69355  4.24690  2.90347  2.73739  3.18146  2.89801  2.37887  2.77519  2.98518  4.58477  3.61503
          0.02205  4.22130  4.94365  0.61958  0.77255  0.48576  0.95510
    101   3.37824  4.65645  5.09810  4.58117  3.37090  4.73155  5.14673  1.09286  4.42132  1.33547  3.17534  4.80168  4.94077  4.59245  4.54539  4.12246  3.61957  1.95068  5.45169  4.31333    133 i - - -
          2.68618  4.42225  2.77519  2.73123  3.46354  2.40513  3.72494  3.29354  2.67741  2.69355  4.24690  2.90347  2.73739  3.18146  2.89801  2.37887  2.77519  2.98518  4.58477  3.61503
          0.02205  4.22130  4.94365  0.61958  0.77255  0.48576  0.95510
    102   2.58094  4.70550  2.52514  2.60655  4.36940  3.26296  3.91265  3.79215  2.79326  3.41464  4.23245  3.06665  3.85321  3.08971  3.24714  1.40970  2.19501  3.36569  5.63869  4.30778    134 s - - -
          2.68618  4.42225  2.77519  2.73123  3.46354  2.40513  3.72494  3.29354  2.67741  2.69355  4.24690  2.90347  2.73739  3.18146  2.89801  2.37887  2.77519  2.98518  4.58477  3.61503
          0.02205  4.22130  4.94365  0.61958  0.77255  0.48576  0.95510
    103   2.92036  5.14533  3.20136  2.66442  4.58328  2.49146  3.70411  3.97762  1.29240  3.46284  4.29005  3.13136  4.00268  2.83566  2.19340  2.91659  3.13611  3.61737  5.56034  4.30641    135 k - - -
          2.68618  4.42225  2.77519  2.73123  3.46354  2.40513  3.72494  3.29354  2.67741  2.69355  4.24690  2.90347  2.73739  3.18146  2.89801  2.37887  2.77519  2.98518  4.58477  3.61503
          0.02205  4.22130  4.94365  0.61958  0.77255  0.48576  0.95510
    104   3.05153  5.29922  3.34373  2.42170  4.74397  3.69406  3.67180  4.10561  1.80369  3.53120  4.36446  3.17984  4.06245  2.45717  1.31410  3.02311  3.22556  3.75452  5.57924  4.36520    136 r - - -
          2.68618  4.42225  2.77519  2.73123  3.46354  2.40513  3.72494  3.29354  2.67741  2.69355  4.24690  2.90347  2.73739  3.18146  2.89801  2.37887  2.77519  2.98518  4.58477  3.61503
          0.02205  4.22130  4.94365  0.61958  0.77255  0.48576  0.95510
    105   2.64557  4.53011  3.29180  2.34744  3.68481  3.55046  3.76652  3.05155  2.63681  2.63718  3.62173  3.18903  3.93474  3.01131  2.50841  2.78726  2.87520  2.02262  5.07276  3.13777    137 v - - -
          2.68618  4.42225  2.77519  2.73123  3.46354  2.40513  3.72494  3.29354  2.67741  2.69355  4.24690  2.90347  2.73739  3.18146  2.89801  2.37887  2.77519  2.98518  4.58477  3.61503
          0.02205  4.22130  4.94365  0.61958  0.77255  0.48576  0.95510
    106   2.90882  5.37617  1.25718  2.29352  4.67618  3.38295  3.77626  4.17497  2.61483  3.67497  4.49104  2.85857  3.92026  2.55109  2.65930  2.83878  3.16860  3.76879  5.82126  4.38997    138 d - - -
          2.68618  4.42225  2.77519  2.73123  3.46354  2.40513  3.72494  3.29354  2.67741  2.69355  4.24690  2.90347  2.73739  3.18146  2.89801  2.37887  2.77519  2.98518  4.58477  3.61503
          0.02205  4.22130  4.94365  0.61958  0.77255  0.48576  0.95510
    107   2.93244  5.18967  3.22340  2.64426  4.51275  3.62034  2.66718  3.96613  2.11373  3.43768  4.26291  3.11792  4.00205  1.71721  1.88624  2.91685  3.12827  3.61530  5.50904  4.23027    139 q - - -
          2.68618  4.42225  2.77519  2.73123  3.46354  2.40513  3.72494  3.29354  2.67741  2.69355  4.24690  2.90347  2.73739  3.18146  2.89801  2.37887  2.77519  2.98518  4.58477  3.61503
          0.02205  4.22130  4.94365  0.61958  0.77255  0.48576  0.95510
    108   2.66468  4.18965  3.94534  3.36407  3.02017  3.73493  3.99698  2.30417  3.24386  1.89641  3.23276  3.63785  4.09875  3.50463  2.40174  3.01252  2.89532  2.32806  3.06874  3.50969    140 l - - -
          2.68618  4.42225  2.77519  2.73123  3.46354  2.40513  3.72494  3.29354  2.67741  2.69355  4.24690  2.90347  2.73739  3.18146  2.89801  2.37887  2.77519  2.98518  4.58477  3.61503
          0.02205  4.22130  4.94365  0.61958  0.77255  0.48576  0.95510
    109   2.36830  4.74460  3.06258  2.52839  4.01043  3.44560  3.21086  3.22567  2.50701  3.04024  3.86772  3.02979  3.85912  2.61672  2.94765  1.87164  2.60979  3.10420  5.29998  3.98383    141 s - - -
          2.68618  4.42225  2.77519  2.73123  3.46354  2.40513  3.72494  3.29354  2.67741  2.69355  4.24690  2.90347  2.73739  3.18146  2.89801  2.37887  2.77519  2.98518  4.58477  3.61503
          0.02205  4.22130  4.94365  0.61958  0.77255  0.48576  0.95510
    110   3.41803  4.80142  4.85945  4.39743  3.20678  4.53023  4.96078  2.29514  4.16962  0.68522  3.06078  4.63068  4.82444  4.38858  4.29971  3.95879  3.68498  2.25860  5.29153  4.12607    142 L - - -
          2.68618  4.42225  2.77519  2.73123  3.46354  2.40513  3.72494  3.29354  2.67741  2.69355  4.24690  2.90347  2.73739  3.18146  2.89801  2.37887  2.77519  2.98518  4.58477  3.61503
          0.02205  4.22130  4.94365  0.61958  0.77255  0.48576  0.95510
    111   3.27668  4.53454  5.12696  4.61355  3.61908  4.72734  5.26121  1.04809  4.50964  1.86620  3.39913  4.81385  4.96569  4.71923  4.66760  4.11447  3.52715  1.38182  5.64916  4.48090    143 i - - -
          2.68618  4.42225  2.77519  2.73123  3.46354  2.40513  3.72494  3.29354  2.67741  2.69355  4.24690  2.90347  2.73739  3.18146  2.89801  2.37887  2.77519  2.98518  4.58477  3.61503
          0.02205  4.22130  4.94365  0.61958  0.77255  0.48576  0.95510
    112   0.60863  4.40646  3.85676  3.68193  4.43925  3.21861  4.65675  3.62028  3.70841  3.48426  4.48846  3.73053  3.99213  4.01885  3.92369  2.75945  3.06186  3.21136  5.82941  4.67509    144 A - - -
          2.68618  4.42225  2.77519  2.73123  3.46354  2.40513  3.72494  3.29354  2.67741  2.69355  4.24690  2.90347  2.73739  3.18146  2.89801  2.37887  2.77519  2.98518  4.58477  3.61503
          0.02205  4.22130  4.94365  0.61958  0.77255  0.48576  0.95510
    113   3.30534  5.44369  2.69906  0.61437  4.84193  3.53809  4.17528  4.36970  3.10485  3.93605  4.91084  3.19588  4.16403  3.39376  3.53903  3.26061  3.61741  4.02295  5.94549  4.68863    145 E - - -
          2.68618  4.42225  2.77519  2.73123  3.46354  2.40513  3.72494  3.29354  2.67741  2.69355  4.24690  2.90347  2.73739  3.18146  2.89801  2.37887  2.77519  2.98518  4.58477  3.61503
          0.02205  4.22130  4.94365  0.61958  0.77255  0.48576  0.95510
    114   2.87150  1.55611  4.39957  3.86566  2.31129  3.91380  3.95171  2.68937  3.70051  2.32670  3.37711  3.92825  4.29863  3.86893  3.81786  3.24238  3.12034  2.53741  3.23434  2.83547    146 c - - -
          2.68618  4.42225  2.77519  2.73123  3.46354  2.40513  3.72494  3.29354  2.67741  2.69355  4.24690  2.90347  2.73739  3.18146  2.89801  2.37887  2.77519  2.98518  4.58477  3.61503
          0.02205  4.22130  4.94365  0.61958  0.77255  0.48576  0.95510
    115   3.52417  4.83161  4.89889  4.46068  1.11429  4.56059  4.24440  2.60225  4.29791  1.43152  3.23810  4.48320  4.81848  4.34937  4.36335  3.94660  3.75652  2.70613  4.42479  2.84348    147 f - - -
          2.68618  4.42225  2.77519  2.73123  3.46354  2.40513  3.72494  3.29354  2.67741  2.69355  4.24690  2.90347  2.73739  3.18146  2.89801  2.37887  2.77519  2.98518  4.58477  3.61503
          0.02205  4.22130  4.94365  0.61958  0.77255  0.48576  0.95510
    116   3.15876  4.88466  3.90262  3.85299  4.96066  0.34917  4.93720  4.65976  4.08084  4.26409  5.25288  4.06865  4.28542  4.37805  4.26472  3.34286  3.66670  4.12032  5.94892  5.07929    148 G - - -
          2.68618  4.42225  2.77519  2.73123  3.46354  2.40513  3.72494  3.29354  2.67741  2.69355  4.24690  2.90347  2.73739  3.18146  2.89801  2.37887  2.77519  2.98518  4.58477  3.61503
          0.02205  4.22130  4.94365  0.61958  0.77255  0.48576  0.95510
    117   2.84956  5.05491  2.82475  2.53254  4.48639  1.47092  3.80370  3.91974  2.13964  3.46943  4.30948  3.03520  3.95716  2.55047  2.82606  2.85721  3.12198  3.55140  5.63281  4.31593    149 g - - -
          2.68618  4.42225  2.77519  2.73123  3.46354  2.40513  3.72494  3.29354  2.67741  2.69355  4.24690  2.90347  2.73739  3.18146  2.89801  2.37887  2.77519  2.98518  4.58477  3.61503
          0.02205  4.22130  4.94365  0.61958  0.77255  0.48576  0.95510
    118   3.20262  5.25880  3.59696  2.96908  4.67068  3.78112  3.75586  4.08539  2.01765  3.51338  4.41518  3.35250  4.17266  2.46595  0.97031  3.20862  3.37838  3.77928  5.54580  4.37331    150 r - - -
          2.68618  4.42225  2.77519  2.73123  3.46354  2.40513  3.72494  3.29354  2.67741  2.69355  4.24690  2.90347  2.73739  3.18146  2.89801  2.37887  2.77519  2.98518  4.58477  3.61503
          0.02205  4.22130  4.94365  0.61958  0.77255  0.48576  0.95510
    119   2.28276  2.75509  3.93559  3.59518  4.35294  1.14126  4.48307  3.76111  3.55275  3.47665  4.30638  3.56644  3.80678  3.81360  3.80067  1.98505  2.79151  3.21349  5.73295  4.55939    151 g - - -
          2.68618  4.42225  2.77519  2.73123  3.46354  2.40513  3.72494  3.29354  2.67741  2.69355  4.24690  2.90347  2.73739  3.18146  2.89801  2.37887  2.77519  2.98518  4.58477  3.61503
          0.02205  4.22130  4.94365  0.61958  0.77255  0.48576  0.95510
    120   2.27770  4.74859  2.85637  2.71232  4.49171  3.25281  4.08544  3.94809  2.98312  3.62653  4.50183  1.06067  3.92741  3.30291  3.37902  2.76177  3.08707  3.50005  5.78923  4.43918    152 n - - -
          2.68618  4.42225  2.77519  2.73123  3.46354  2.40513  3.72494  3.29354  2.67741  2.69355  4.24690  2.90347  2.73739  3.18146  2.89801  2.37887  2.77519  2.98518  4.58477  3.61503
          0.02205  4.22130  4.94365  0.61958  0.77255  0.48576  0.95510
    121   2.53779  4.47072  4.65317  4.10969  3.36717  4.30439  4.71491  1.59590  3.97386  1.22210  3.20720  4.33560  4.61418  4.18909  4.14478  3.64572  3.33558  2.02186  5.24376  4.09744    153 l - - -
          2.68618  4.42225  2.77519  2.73123  3.46354  2.40513  3.72494  3.29354  2.67741  2.69355  4.24690  2.90347  2.73739  3.18146  2.89801  2.37887  2.77519  2.98518  4.58477  3.61503
          0.02205  4.22130  4.94365  0.61958  0.77255  0.48576  0.95510
    122   1.38285  4.35272  3.99805  3.50261  3.66611  3.66138  4.34788  2.41217  3.40949  2.20865  3.57806  3.75606  4.18536  3.71629  3.69155  3.02586  3.03457  1.85452  5.28792  4.06923    154 a - - -
          2.68618  4.42225  2.77519  2.73123  3.46354  2.40513  3.72494  3.29354  2.67741  2.69355  4.24690  2.90347  2.73739  3.18146  2.89801  2.37887  2.77519  2.98518  4.58477  3.61503
          0.02205  4.22130  4.94365  0.61958  0.77255  0.48576  0.95510
    123   3.38357  4.75125  4.89454  4.40385  3.23480  4.54867  4.97901  2.22965  4.20481  0.74857  3.06512  4.63798  4.82474  4.39951  4.33787  3.95436  3.64289  2.03963  5.31723  4.17868    155 l - - -
          2.68618  4.42225  2.77519  2.73123  3.46354  2.40513  3.72494  3.29354  2.67741  2.69355  4.24690  2.90347  2.73739  3.18146  2.89801  2.37887  2.77519  2.98518  4.58477  3.61503
          0.02205  4.22130  4.94365  0.61958  0.77255  0.48576  0.95510
    124   3.06283  4.59348  4.32640  3.89021  3.36927  4.04562  4.60665  2.41305  3.67811  0.86722  3.25350  4.13304  4.48606  4.01195  3.87302  3.45619  2.75767  2.40205  5.25542  4.07038    156 l - - -
          2.68618  4.42225  2.77519  2.73123  3.46354  2.40513  3.72494  3.29354  2.67741  2.69355  4.24690  2.90347  2.73739  3.18146  2.89801  2.37887  2.77519  2.98518  4.58477  3.61503
          0.02205  4.22130  4.94365  0.61958  0.77255  0.48576  0.95510
    125   2.97842  5.48769  1.16163  1.99656  4.80887  3.33758  3.84868  4.28750  2.82600  3.81637  4.65359  2.81418  3.93549  3.00852  3.39899  2.88742  2.59750  3.87192  5.99436  4.51444    157 d - - -
          2.68618  4.42225  2.77519  2.73123  3.46354  2.40513  3.72494  3.29354  2.67741  2.69355  4.24690  2.90347  2.73739  3.18146  2.89801  2.37887  2.77519  2.98518  4.58477  3.61503
          0.02205  4.22130  4.94365  0.61958  0.77255  0.48576  0.95510
    126   1.63342  4.79888  2.86045  2.00653  4.33166  2.81340  3.82837  3.76101  2.68081  3.35971  4.17309  3.01310  3.85635  2.99273  3.14295  2.31425  2.94119  3.36300  5.58324  4.24250    158 a - - -
          2.68618  4.42225  2.77519  2.73123  3.46354  2.40513  3.72494  3.29354  2.67741  2.69355  4.24690  2.90347  2.73739  3.18146  2.89801  2.37887  2.77519  2.98518  4.58477  3.61503
          0.02205  4.22130  4.94365  0.61958  0.77255  0.48576  0.95510
    127   2.41153  5.14864  2.14962  2.03824  4.46976  3.39553  3.63089  3.94354  2.39637  3.44325  4.20339  2.86848  3.82163  2.41017  2.63069  2.64382  2.67281  3.52773  5.59349  4.18761    159 e - - -
          2.68618  4.42225  2.77519  2.73123  3.46354  2.40513  3.72494  3.29354  2.67741  2.69355  4.24690  2.90347  2.73739  3.18146  2.89801  2.37887  2.77519  2.98518  4.58477  3.61503
          0.02205  4.22130  4.94365  0.61958  0.77255  0.48576  0.95510
    128   2.54035  5.32949  2.05432  1.70620  4.64387  2.87612  3.71215  4.13643  2.55689  3.62478  4.40294  2.82856  3.86562  2.24810  3.08444  2.74005  3.05765  3.70816  5.77377  4.33052    160 e - - -
          2.68618  4.42225  2.77519  2.73123  3.46354  2.40513  3.72494  3.29354  2.67741  2.69355  4.24690  2.90347  2.73739  3.18146  2.89801  2.37887  2.77519  2.98518  4.58477  3.61503
          0.02205  4.22130  4.94365  0.61958  0.77255  0.48576  0.95510
    129   2.82934  5.16178  3.13665  2.54571  4.52946  3.55680  2.79474  3.94585  1.98627  3.42335  4.22028  3.04314  3.93558  2.17560  1.86763  2.53646  3.03483  3.57172  5.53031  4.23121    161 r - - -
          2.68618  4.42225  2.77519  2.73123  3.46354  2.40513  3.72494  3.29354  2.67741  2.69355  4.24690  2.90347  2.73739  3.18146  2.89801  2.37887  2.77519  2.98518  4.58477  3.61503
          0.02205  4.22130  4.94365  0.61958  0.77255  0.48576  0.95510
    130   3.24199  4.52723  5.02905  4.49705  3.51491  4.62631  5.10395  1.01548  4.38099  1.96794  2.73820  4.70003  4.87416  4.57133  4.52940  3.99590  3.48798  1.58922  5.51076  4.36778    162 i - - -
          2.68618  4.42225  2.77519  2.73123  3.46354  2.40513  3.72494  3.29354  2.67741  2.69355  4.24690  2.90347  2.73739  3.18146  2.89801  2.37887  2.77519  2.98518  4.58477  3.61503
          0.02205  4.22130  4.94365  0.61958  0.77255  0.48576  0.95510
    131   2.73496  5.01953  2.61782  2.47714  4.27217  3.48715  3.12925  3.74070  2.32077  2.90606  4.09090  2.99293  3.88853  2.79047  1.67992  2.73451  2.95926  3.38970  5.44014  4.09402    163 r - - -
          2.68618  4.42225  2.77519  2.73123  3.46354  2.40513  3.72494  3.29354  2.67741  2.69355  4.24690  2.90347  2.73739  3.18146  2.89801  2.37887  2.77519  2.98518  4.58477  3.61503
          0.02205  4.22130  4.94365  0.61958  0.77255  0.48576  0.95510
    132   2.92797  4.44684  4.06732  3.51513  2.38380  3.91768  3.82839  2.86471  3.31089  2.21454  3.48327  3.73441  4.27269  3.60686  2.78972  3.20896  3.15578  2.71148  1.70102  2.77515    164 w - - -
          2.68618  4.42225  2.77519  2.73123  3.46354  2.40513  3.72494  3.29354  2.67741  2.69355  4.24690  2.90347  2.73739  3.18146  2.89801  2.37887  2.77519  2.98518  4.58477  3.61503
          0.02205  4.22130  4.94365  0.61958  0.77255  0.48576  0.95510
    133   0.87078  4.32393  3.61448  3.34336  4.39030  3.11995  4.39517  3.71307  3.38250  3.46204  4.34197  3.49024  2.66344  3.68496  3.67514  2.59129  2.89115  3.23199  5.75411  4.55509    165 a - - -
          2.68618  4.42225  2.77519  2.73123  3.46354  2.40513  3.72494  3.29354  2.67741  2.69355  4.24690  2.90347  2.73739  3.18146  2.89801  2.37887  2.77519  2.98518  4.58477  3.61503
          0.02205  4.22130  4.94365  0.61958  0.77255  0.48576  0.95510
    134   2.72630  4.25973  3.97635  3.40735  3.08600  3.76750  3.97299  2.64757  3.24737  2.05896  2.83563  3.66659  4.14194  3.53487  3.47418  2.69610  2.96313  2.48443  1.93453  3.31440    166 w - - -
          2.68618  4.42225  2.77519  2.73123  3.46354  2.40513  3.72494  3.29354  2.67741  2.69355  4.24690  2.90347  2.73739  3.18146  2.89801  2.37887  2.77519  2.98518  4.58477  3.61503
          0.02205  4.22130  4.94365  0.61958  0.77255  0.48576  0.95510
    135   3.16162  5.21359  3.56953  2.94551  4.38172  3.76859  2.78524  4.02457  2.06936  3.47539  4.36760  3.33950  4.15729  2.91641  1.02313  3.17262  3.34295  3.71779  5.41936  4.15152    167 r - - -
          2.68618  4.42225  2.77519  2.73123  3.46354  2.40513  3.72494  3.29354  2.67741  2.69355  4.24690  2.90347  2.73739  3.18146  2.89801  2.37887  2.77519  2.98518  4.58477  3.61503
          0.02205  4.22130  4.94365  0.61958  0.77255  0.48576  0.95510
    136   3.20206  4.83588  4.00878  3.47794  3.12250  3.89597  3.93455  3.45814  2.85647  2.97707  4.02677  3.74911  4.33141  3.50112  2.32730  3.36917  3.44639  3.26839  1.05604  3.12106    168 w - - -
          2.68618  4.42225  2.77519  2.73123  3.46354  2.40513  3.72494  3.29354  2.67741  2.69355  4.24690  2.90347  2.73739  3.18146  2.89801  2.37887  2.77519  2.98518  4.58477  3.61503
          0.02205  4.22130  4.94365  0.61958  0.77255  0.48576  0.95510
    137   3.04401  5.39811  0.91331  2.36395  4.85424  3.35723  3.99691  4.39530  3.03123  3.93298  4.80878  2.93026  2.73936  3.18360  3.59745  2.98066  3.37070  3.96209  6.03647  4.61578    169 d - - -
          2.68618  4.42225  2.77519  2.73123  3.46354  2.40513  3.72494  3.29354  2.67741  2.69355  4.24690  2.90347  2.73739  3.18146  2.89801  2.37887  2.77519  2.98518  4.58477  3.61503
          0.02205  4.22130  4.94365  0.61958  0.77255  0.48576  0.95510
    138   2.73432  5.13963  2.38957  2.15373  4.46163  3.39459  3.68533  3.92336  2.47339  3.44820  4.23349  2.88709  3.85549  2.81281  2.53132  1.68202  2.98019  3.52794  5.61838  4.22339    170 s - - -
          2.68618  4.42225  2.77519  2.73123  3.46354  2.40513  3.72494  3.29354  2.67741  2.69355  4.24690  2.90347  2.73739  3.18146  2.89801  2.37887  2.77519  2.98518  4.58477  3.61503
          0.02205  4.22130  4.94365  0.61958  0.77255  0.48576  0.95510
    139   3.38003  4.74650  4.89599  4.40355  3.23782  4.54896  4.97945  2.22408  4.20671  0.75547  3.06690  4.63749  4.82418  4.40016  4.34009  3.95316  3.63885  2.01916  5.31902  4.18175    171 l - - -
          2.68618  4.42225  2.77519  2.73123  3.46354  2.40513  3.72494  3.29354  2.67741  2.69355  4.24690  2.90347  2.73739  3.18146  2.89801  2.37887  2.77519  2.98518  4.58477  3.61503
          0.02205  4.22130  4.94365  0.61958  0.77255  0.48576  0.95510
    140   2.88575  5.34865  1.38569  2.07230  4.68448  3.07704  3.79987  4.16251  2.72333  3.68806  4.50229  2.83369  3.90550  2.94956  3.27083  2.81900  2.29259  3.75027  5.86600  4.41709    172 d - - -
          2.68606  4.42230  2.77524  2.73128  3.46359  2.40484  3.72499  3.29359  2.67746  2.69360  4.24695  2.90352  2.73745  3.18151  2.89806  2.37882  2.77524  2.98523  4.58482  3.61508
          0.34614  1.25366  4.94365  0.18172  1.79476  0.48576  0.95510
    141   2.36178  5.09442  2.53042  2.33955  4.41514  3.40219  3.62508  3.88063  2.06282  3.39249  4.15625  2.88474  2.90044  2.36370  2.86661  2.44194  2.89611  3.47494  5.55151  4.15728    174 k - - -
          2.68618  4.42225  2.77519  2.73123  3.46354  2.40513  3.72494  3.29354  2.67741  2.69355  4.24690  2.90347  2.73739  3.18146  2.89801  2.37887  2.77519  2.98518  4.58477  3.61503
          0.02205  4.22130  4.94365  0.61958  0.77255  0.48576  0.95510
    142   1.52632  4.55384  3.23206  2.73991  4.13139  2.81810  3.87803  3.53807  2.71358  3.17492  4.00094  3.15692  2.97915  3.06823  2.71791  2.62102  2.59187  3.15944  5.43219  4.14706    175 a - - -
          2.68618  4.42225  2.77519  2.73123  3.46354  2.40513  3.72494  3.29354  2.67741  2.69355  4.24690  2.90347  2.73739  3.18146  2.89801  2.37887  2.77519  2.98518  4.58477  3.61503
          0.02205  4.22130  4.94365  0.61958  0.77255  0.48576  0.95510
    143   1.94651  4.98666  2.56911  2.09106  4.28268  3.41304  3.64375  3.72308  2.41994  3.27901  4.06478  2.91863  3.82766  2.77033  2.67785  2.64360  2.66679  3.19358  5.47498  4.10398    176 a - - -
          2.68618  4.42225  2.77519  2.73123  3.46354  2.40513  3.72494  3.29354  2.67741  2.69355  4.24690  2.90347  2.73739  3.18146  2.89801  2.37887  2.77519  2.98518  4.58477  3.61503
          0.02205  4.22130  4.94365  0.61958  0.77255  0.48576  0.95510
    144   2.12940  4.58518  3.18259  2.67000  3.91551  2.96419  3.79312  3.30240  2.65089  2.95994  3.21373  3.12811  2.13940  2.81899  3.06646  2.69104  2.86090  2.99906  5.25679  3.97182    177 a - - -
          2.68618  4.42225  2.77519  2.73123  3.46354  2.40513  3.72494  3.29354  2.67741  2.69355  4.24690  2.90347  2.73739  3.18146  2.89801  2.37887  2.77519  2.98518  4.58477  3.61503
          0.02205  4.22130  4.94365  0.61958  0.77255  0.48576  0.95510
    145   3.44633  5.23155  3.97683  3.43185  4.67783  3.84751  4.14201  4.25718  2.46389  3.70957  4.71269  3.75829  4.34412  3.35564  0.55559  3.52141  3.69543  3.96881  5.62518  4.54309    178 R - - -
          2.68618  4.42225  2.77519  2.73123  3.46354  2.40513  3.72494  3.29354  2.67741  2.69355  4.24690  2.90347  2.73739  3.18146  2.89801  2.37887  2.77519  2.98518  4.58477  3.61503
          0.02205  4.22130  4.94365  0.61958  0.77255  0.48576  0.95510
    146   3.34498  4.67725  4.84443  4.37091  1.18313  4.45924  4.36628  1.87659  4.22483  1.86229  3.23521  4.44283  4.74307  4.31836  4.31449  3.82951  3.58617  2.41231  4.60642  3.08481    179 f - - -
          2.68618  4.42225  2.77519  2.73123  3.46354  2.40513  3.72494  3.29354  2.67741  2.69355  4.24690  2.90347  2.73739  3.18146  2.89801  2.37887  2.77519  2.98518  4.58477  3.61503
          0.02205  4.22130  4.94365  0.61958  0.77255  0.48576  0.95510
    147   3.57237  4.93926  4.74951  4.40498  3.30864  4.42168  4.95351  2.54449  4.17046  0.53984  3.24705  4.64757  4.80584  4.45276  4.28357  4.05596  3.85544  2.66977  5.29915  4.09841    180 L - - -
          2.68618  4.42225  2.77519  2.73123  3.46354  2.40513  3.72494  3.29354  2.67741  2.69355  4.24690  2.90347  2.73739  3.18146  2.89801  2.37887  2.77519  2.98518  4.58477  3.61503
          0.02205  4.22130  4.94365  0.61958  0.77255  0.48576  0.95510
    148   3.28448  4.96755  3.93122  3.83053  4.77258  3.63610  4.86609  4.42511  3.92122  4.00621  5.08013  4.09565  0.37660  4.29836  4.11419  3.46593  3.75561  4.02723  5.84707  4.90235    181 P - - -
          2.68618  4.42225  2.77519  2.73123  3.46354  2.40513  3.72494  3.29354  2.67741  2.69355  4.24690  2.90347  2.73739  3.18146  2.89801  2.37887  2.77519  2.98518  4.58477  3.61503
          0.02205  4.22130  4.94365  0.61958  0.77255  0.48576  0.95510
    149   2.79783  4.87530  2.89768  2.70831  4.50988  1.16356  4.03155  4.02741  2.83593  3.60604  4.47566  3.16670  3.97723  2.20770  3.20175  2.86017  3.16274  3.60391  5.73015  4.42913    182 g - - -
          2.68618  4.42225  2.77519  2.73123  3.46354  2.40513  3.72494  3.29354  2.67741  2.69355  4.24690  2.90347  2.73739  3.18146  2.89801  2.37887  2.77519  2.98518  4.58477  3.61503
          0.02205  4.22130  4.94365  0.61958  0.77255  0.48576  0.95510
    150   2.26151  4.23665  3.67639  3.10444  3.35502  3.63971  3.32165  2.06294  3.02653  2.41903  2.86366  3.45533  4.01568  2.92952  3.32742  2.90077  2.84862  2.24722  4.83431  3.61825    183 i - - -
          2.68618  4.42225  2.77519  2.73123  3.46354  2.40513  3.72494  3.29354  2.67741  2.69355  4.24690  2.90347  2.73739  3.18146  2.89801  2.37887  2.77519  2.98518  4.58477  3.61503
          0.02205  4.22130  4.94365  0.61958  0.77255  0.48576  0.95510
    151   2.23858  4.49756  3.36105  2.81457  3.78440  3.48386  3.84039  3.09168  2.69199  2.81915  3.70154  3.23794  3.23461  3.08331  2.24693  2.76289  2.88061  1.96542  5.16494  3.90983    184 v - - -
          2.68618  4.42225  2.77519  2.73123  3.46354  2.40513  3.72494  3.29354  2.67741  2.69355  4.24690  2.90347  2.73739  3.18146  2.89801  2.37887  2.77519  2.98518  4.58477  3.61503
          0.02205  4.22130  4.94365  0.61958  0.77255  0.48576  0.95510
    152   3.79052  5.13614  4.37361  4.18079  2.39824  4.25248  3.84065  3.75678  4.02994  3.11679  4.39675  4.18070  4.72371  4.24811  4.13584  3.88654  4.08201  3.64530  4.05092  0.53795    185 Y - - -
          2.68618  4.42225  2.77519  2.73123  3.46354  2.40513  3.72494  3.29354  2.67741  2.69355  4.24690  2.90347  2.73739  3.18146  2.89801  2.37887  2.77519  2.98518  4.58477  3.61503
          0.02205  4.22130  4.94365  0.61958  0.77255  0.48576  0.95510
    153   2.30655  4.84399  3.05986  2.49779  4.09886  3.47214  3.13616  3.51022  2.40301  3.10635  3.92319  3.00811  3.86306  2.48195  2.19499  2.68875  2.66645  2.78405  5.33889  4.01685    186 r - - -
          2.68618  4.42225  2.77519  2.73123  3.46354  2.40513  3.72494  3.29354  2.67741  2.69355  4.24690  2.90347  2.73739  3.18146  2.89801  2.37887  2.77519  2.98518  4.58477  3.61503
          0.02205  4.22130  4.94365  0.61958  0.77255  0.48576  0.95510
    154   2.04160  4.34544  3.43196  3.17140  4.44296  3.09466  4.30030  3.84482  3.25471  3.53703  4.37195  3.38192  1.19864  3.55887  3.58013  2.19216  2.86550  3.31375  5.77766  4.54815    187 p - - -
          2.68618  4.42225  2.77519  2.73123  3.46354  2.40513  3.72494  3.29354  2.67741  2.69355  4.24690  2.90347  2.73739  3.18146  2.89801  2.37887  2.77519  2.98518  4.58477  3.61503
          0.02205  4.22130  4.94365  0.61958  0.77255  0.48576  0.95510
    155   2.15634  4.44598  3.47704  3.28762  4.45937  3.18743  4.41596  3.80398  3.36856  3.53328  4.46177  3.49696  0.92587  3.70551  3.65533  2.70002  3.01044  3.34102  5.80330  4.59785    188 p - - -
          2.68568  4.42246  2.77526  2.73144  3.46375  2.40461  3.72515  3.29375  2.67762  2.69376  4.24635  2.90351  2.73704  3.18167  2.89784  2.37898  2.77540  2.98539  4.58498  3.61524
          0.29292  1.39921  4.94365  1.38847  0.28696  0.48576  0.95510
    156   2.00329  4.87006  2.84763  1.68602  4.32541  3.35024  3.77122  3.74347  2.59460  3.33940  4.14802  2.98140  3.85475  2.92306  3.05998  2.34368  2.64187  3.35968  5.55759  4.20593    194 e - - -
          2.68618  4.42225  2.77519  2.73123  3.46354  2.40513  3.72494  3.29354  2.67741  2.69355  4.24690  2.90347  2.73739  3.18146  2.89801  2.37887  2.77519  2.98518  4.58477  3.61503
          0.02205  4.22130  4.94365  0.61958  0.77255  0.48576  0.95510
    157   2.29583  5.10930  2.44298  2.14023  4.43201  3.19785  3.61924  3.90347  2.38199  3.40836  4.16632  2.66161  3.25135  2.72876  2.62812  2.33832  2.89013  3.49004  5.56242  4.16073    195 e - - -
          2.68618  4.42225  2.77519  2.73123  3.46354  2.40513  3.72494  3.29354  2.67741  2.69355  4.24690  2.90347  2.73739  3.18146  2.89801  2.37887  2.77519  2.98518  4.58477  3.61503
          0.08253  4.22130  2.74056  0.61958  0.77255  0.48576  0.95510
    158   1.45715  4.25768  3.56609  3.16977  4.30030  2.57169  4.21742  3.70946  3.18203  3.38622  4.20440  3.36015  3.77268  3.47067  3.52549  1.83905  2.04384  3.19710  5.64050  4.42157    196 a - - -
          2.68618  4.42225  2.77519  2.73123  3.46354  2.40513  3.72494  3.29354  2.67741  2.69355  4.24690  2.90347  2.73739  3.18146  2.89801  2.37887  2.77519  2.98518  4.58477  3.61503
          0.02341  4.16218  4.88453  0.61958  0.77255  0.55743  0.85022
    159   2.36393  4.72122  3.11154  2.56036  3.98234  3.07363  3.68895  3.37926  2.45034  2.52353  3.84048  3.05013  3.86709  2.74210  2.12597  2.47133  2.87177  3.07606  5.26499  3.96636    197 r - - -
          2.68618  4.42225  2.77519  2.73123  3.46354  2.40513  3.72494  3.29354  2.67741  2.69355  4.24690  2.90347  2.73739  3.18146  2.89801  2.37887  2.77519  2.98518  4.58477  3.61503
          0.02341  4.16218  4.88453  0.61958  0.77255  0.55743  0.85022
    160   2.69665  4.78418  3.13505  2.58799  4.01657  3.50377  3.68939  3.41747  2.38414  2.43995  3.87532  3.07352  2.35556  2.39431  2.49466  2.75589  2.92525  3.12574  5.28139  3.98868    198 p - - -
          2.68618  4.42225  2.77519  2.73123  3.46354  2.40513  3.72494  3.29354  2.67741  2.69355  4.24690  2.90347  2.73739  3.18146  2.89801  2.37887  2.77519  2.98518  4.58477  3.61503
          0.07745  4.16218  2.83096  0.61958  0.77255  0.55743  0.85022
    161   3.66683  4.88812  4.78958  4.46957  0.98930  4.44421  3.57956  3.29387  4.27584  2.59112  3.87058  4.18480  4.75248  4.23286  4.27469  3.83209  3.89003  3.24544  2.12333  1.99584    199 f - - -
          2.68618  4.42225  2.77519  2.73123  3.46354  2.40513  3.72494  3.29354  2.67741  2.69355  4.24690  2.90347  2.73739  3.18146  2.89801  2.37887  2.77519  2.98518  4.58477  3.61503
          0.02469  4.10942  4.83177  0.61958  0.77255  0.61416  0.77892
    162   2.24616  4.94467  2.37335  2.10334  4.25735  3.36738  3.63744  3.69428  2.43550  3.25976  4.05151  2.88901  3.80251  2.77006  2.91962  2.35378  2.62332  3.08760  5.46322  4.09200    200 e - - -
          2.68618  4.42225  2.77519  2.73123  3.46354  2.40513  3.72494  3.29354  2.67741  2.69355  4.24690  2.90347  2.73739  3.18146  2.89801  2.37887  2.77519  2.98518  4.58477  3.61503
          0.09115  4.10942  2.64931  0.61958  0.77255  0.61416  0.77892
    163   2.65096  5.01189  2.48919  1.98511  4.29459  3.36224  3.61325  3.73830  2.39630  2.79613  4.07961  2.85303  3.79664  2.25459  2.87346  2.63373  2.72124  3.36774  5.47953  4.10035    201 e - - -
          2.68618  4.42225  2.77519  2.73123  3.46354  2.40513  3.72494  3.29354  2.67741  2.69355  4.24690  2.90347  2.73739  3.18146  2.89801  2.37887  2.77519  2.98518  4.58477  3.61503
          0.02637  4.04464  4.76699  0.61958  0.77255  0.56451  0.84081
    164   2.03228  4.40559  3.30817  2.79658  3.84772  3.31309  3.86215  3.20765  2.77081  2.47591  3.76333  3.19144  2.63643  3.10078  3.16234  2.23059  2.49231  2.89414  5.22142  3.96109    202 a - - -
          2.68618  4.42225  2.77519  2.73123  3.46354  2.40513  3.72494  3.29354  2.67741  2.69355  4.24690  2.90347  2.73739  3.18146  2.89801  2.37887  2.77519  2.98518  4.58477  3.61503
          0.02469  4.10942  4.83177  0.61958  0.77255  0.61416  0.77892
    165   2.48916  4.48045  3.27040  2.42812  3.64781  3.51681  3.74225  3.00653  2.62131  2.04861  3.10364  3.16494  3.90267  2.99011  2.67748  2.63683  2.83845  2.76120  5.03809  3.77850    203 l - - -
          2.68618  4.42225  2.77519  2.73123  3.46354  2.40513  3.72494  3.29354  2.67741  2.69355  4.24690  2.90347  2.73739  3.18146  2.89801  2.37887  2.77519  2.98518  4.58477  3.61503
          0.02469  4.10942  4.83177  0.61958  0.77255  0.61416  0.77892
    166   2.56718  4.73153  2.93137  2.26697  4.15663  2.77348  3.72421  3.57824  2.54730  3.18290  3.99679  2.98113  2.69706  2.88456  3.00163  2.00171  2.85332  2.96632  5.41817  4.08740    204 s - - -
          2.68618  4.42225  2.77519  2.73123  3.46354  2.40513  3.72494  3.29354  2.67741  2.69355  4.24690  2.90347  2.73739  3.18146  2.89801  2.37887  2.77519  2.98518  4.58477  3.61503
          0.02469  4.10942  4.83177  0.61958  0.77255  0.61416  0.77892
    167   2.62219  4.27983  2.26522  2.17385  4.32575  3.36880  3.60817  3.78233  2.38509  3.31552  4.08940  2.51132  3.12925  2.72769  2.87403  2.42896  2.74610  3.39130  5.49339  4.10699    205 e - - -
          2.68618  4.42225  2.77519  2.73123  3.46354  2.40513  3.72494  3.29354  2.67741  2.69355  4.24690  2.90347  2.73739  3.18146  2.89801  2.37887  2.77519  2.98518  4.58477  3.61503
          0.02469  4.10942  4.83177  0.61958  0.77255  0.61416  0.77892
    168   2.02469  4.37848  3.33498  2.86784  3.94795  3.24814  3.93803  3.28570  2.84176  2.66875  3.86247  3.22563  1.95613  3.17880  3.21643  2.42278  2.61734  2.94470  5.31747  4.06277    206 p - - -
          2.68618  4.42225  2.77519  2.73123  3.46354  2.40513  3.72494  3.29354  2.67741  2.69355  4.24690  2.90347  2.73739  3.18146  2.89801  2.37887  2.77519  2.98518  4.58477  3.61503
          0.15955  4.10942  2.03215  0.61958  0.77255  0.61416  0.77892
    169   1.51973  4.21744  3.36088  2.96738  4.12177  3.02216  4.04285  3.49798  2.98039  3.19309  4.02877  3.22236  2.66148  3.28985  3.33424  2.17159  2.35253  3.04521  5.46857  4.23474    207 a - - -
          2.68618  4.42225  2.77519  2.73123  3.46354  2.40513  3.72494  3.29354  2.67741  2.69355  4.24690  2.90347  2.73739  3.18146  2.89801  2.37887  2.77519  2.98518  4.58477  3.61503
          0.06007  3.97808  3.22937  0.61958  0.77255  0.73219  0.65558
    170   2.03021  4.30735  3.47287  2.93287  3.48361  3.53493  3.87102  2.25375  2.84262  2.32219  3.42096  3.32499  3.95032  2.94846  3.17987  2.81550  2.68993  2.42504  4.97010  3.73689    208 a - - -
          2.68618  4.42225  2.77519  2.73123  3.46354  2.40513  3.72494  3.29354  2.67741  2.69355  4.24690  2.90347  2.73739  3.18146  2.89801  2.37887  2.77519  2.98518  4.58477  3.61503
          0.02911  3.94711  4.66946  0.61958  0.77255  0.70701  0.67947
    171   2.61165  3.67319  2.72324  2.87999  3.28184  3.49966  3.77837  2.92526  2.83532  2.61795  3.54203  3.27529  3.93201  3.15843  3.18581  2.80049  2.87053  2.69299  2.16828  3.38843    209 w - - -
          2.68618  4.42225  2.77519  2.73123  3.46354  2.40513  3.72494  3.29354  2.67741  2.69355  4.24690  2.90347  2.73739  3.18146  2.89801  2.37887  2.77519  2.98518  4.58477  3.61503
          0.02821  3.97808  4.70043  0.61958  0.77255  0.35773  1.20152
    172   3.41771  4.74301  4.99861  4.45659  2.87189  4.65424  4.92506  2.24595  4.32055  0.76860  2.98749  4.68872  4.84950  4.41086  4.42906  4.01603  3.64719  2.07886  5.19339  4.03046    210 l - - -
          2.68618  4.42225  2.77519  2.73123  3.46354  2.40513  3.72494  3.29354  2.67741  2.69355  4.24690  2.90347  2.73739  3.18146  2.89801  2.37887  2.77519  2.98518  4.58477  3.61503
          0.02205  4.22130  4.94365  0.61958  0.77255  0.48576  0.95510
    173   2.62595  4.86110  2.68014  2.44496  3.46716  3.44613  3.42459  3.53332  2.42737  3.12293  3.92908  2.96762  3.83673  2.13356  2.50786  2.64987  2.72579  3.20001  3.92701  3.99897    211 q - - -
          2.68618  4.42225  2.77519  2.73123  3.46354  2.40513  3.72494  3.29354  2.67741  2.69355  4.24690  2.90347  2.73739  3.18146  2.89801  2.37887  2.77519  2.98518  4.58477  3.61503
          0.02205  4.22130  4.94365  0.61958  0.77255  0.48576  0.95510
    174   2.67279  2.80502  3.98795  3.40671  2.82662  3.74188  4.02767  2.55719  3.26203  1.67186  3.24071  3.66782  4.11343  3.53535  2.62761  3.02789  2.90834  2.39106  4.76802  3.54577    212 l - - -
          2.68618  4.42225  2.77519  2.73123  3.46354  2.40513  3.72494  3.29354  2.67741  2.69355  4.24690  2.90347  2.73739  3.18146  2.89801  2.37887  2.77519  2.98518  4.58477  3.61503
          0.02205  4.22130  4.94365  0.61958  0.77255  0.48576  0.95510
    175   2.76346  4.20723  4.26564  3.68560  3.25331  3.90479  4.23045  2.12100  3.56270  1.83186  2.19096  3.89696  4.25462  3.77942  3.73994  2.70402  2.99822  1.83930  4.87235  3.69323    213 l - - -
          2.68618  4.42225  2.77519  2.73123  3.46354  2.40513  3.72494  3.29354  2.67741  2.69355  4.24690  2.90347  2.73739  3.18146  2.89801  2.37887  2.77519  2.98518  4.58477  3.61503
          0.02205  4.22130  4.94365  0.61958  0.77255  0.48576  0.95510
    176   1.35064  4.54750  3.15353  2.79361  4.15893  2.31969  3.08589  3.60045  2.85069  3.24858  4.09105  3.19251  3.87178  3.19032  3.24217  2.66082  2.90786  3.21082  5.48669  4.19500    214 a - - -
          2.68618  4.42225  2.77519  2.73123  3.46354  2.40513  3.72494  3.29354  2.67741  2.69355  4.24690  2.90347  2.73739  3.18146  2.89801  2.37887  2.77519  2.98518  4.58477  3.61503
          0.02205  4.22130  4.94365  0.61958  0.77255  0.48576  0.95510
    177   3.28448  4.96755  3.93122  3.83053  4.77258  3.63610  4.86609  4.42511  3.92122  4.00621  5.08013  4.09565  0.37660  4.29836  4.11419  3.46593  3.75561  4.02723  5.84707  4.90235    215 P - - -
          2.68618  4.42225  2.77519  2.73123  3.46354  2.40513  3.72494  3.29354  2.67741  2.69355  4.24690  2.90347  2.73739  3.18146  2.89801  2.37887  2.77519  2.98518  4.58477  3.61503
          0.02205  4.22130  4.94365  0.61958  0.77255  0.48576  0.95510
    178   2.05927  4.72193  3.31142  2.80290  4.32083  3.40274  3.84985  3.70807  2.45112  3.31112  4.15149  3.20753  3.92719  3.02135  1.44210  2.45837  2.98274  3.33035  5.50664  4.24934    216 r - - -
          2.68618  4.42225  2.77519  2.73123  3.46354  2.40513  3.72494  3.29354  2.67741  2.69355  4.24690  2.90347  2.73739  3.18146  2.89801  2.37887  2.77519  2.98518  4.58477  3.61503
          0.02205  4.22130  4.94365  0.61958  0.77255  0.48576  0.95510
    179   2.45210  4.56655  3.25797  2.42982  3.69154  3.54649  3.75703  3.11341  2.61345  2.53828  3.66103  3.17550  3.93624  3.00045  2.70087  2.79136  2.89153  2.86056  5.07634  2.12939    217 y - - -
          2.68618  4.42225  2.77519  2.73123  3.46354  2.40513  3.72494  3.29354  2.67741  2.69355  4.24690  2.90347  2.73739  3.18146  2.89801  2.37887  2.77519  2.98518  4.58477  3.61503
          0.02205  4.22130  4.94365  0.61958  0.77255  0.48576  0.95510
    180   3.11873  5.25342  3.28137  2.31368  4.67622  3.68734  3.77084  4.06286  2.13728  3.53547  4.41155  3.24254  4.11188  2.91630  1.04994  3.11172  3.31673  3.73692  5.59603  4.39235    218 r - - -
          2.68618  4.42225  2.77519  2.73123  3.46354  2.40513  3.72494  3.29354  2.67741  2.69355  4.24690  2.90347  2.73739  3.18146  2.89801  2.37887  2.77519  2.98518  4.58477  3.61503
          0.02205  4.22130  4.94365  0.61958  0.77255  0.48576  0.95510
    181   2.62292  4.67065  3.03828  2.36874  4.06467  3.38544  3.82753  3.43372  2.67498  3.10161  3.95181  3.09782  1.80539  3.02265  3.09404  2.44076  2.91716  2.62845  5.38411  4.08322    219 p - - -
          2.68618  4.42225  2.77519  2.73123  3.46354  2.40513  3.72494  3.29354  2.67741  2.69355  4.24690  2.90347  2.73739  3.18146  2.89801  2.37887  2.77519  2.98518  4.58477  3.61503
          0.08253  4.22130  2.74056  0.61958  0.77255  0.48576  0.95510
    182   2.15282  4.90966  2.72185  2.24252  4.17613  3.09641  3.62676  3.60937  2.40977  3.18251  3.97827  2.92276  3.81482  2.33349  2.88289  2.52429  2.85418  3.25881  4.03228  4.03939    220 a - - -
          2.68618  4.42225  2.77519  2.73123  3.46354  2.40513  3.72494  3.29354  2.67741  2.69355  4.24690  2.90347  2.73739  3.18146  2.89801  2.37887  2.77519  2.98518  4.58477  3.61503
          0.02341  4.16218  4.88453  0.61958  0.77255  0.55743  0.85022
    183   2.43200  4.88855  2.72938  2.40359  4.15706  3.12484  2.94697  3.58799  2.40024  2.86184  3.95952  2.93146  3.81258  2.75717  2.57801  2.39040  2.60053  3.23928  5.37967  4.02647    221 s - - -
          2.68618  4.42225  2.77519  2.73123  3.46354  2.40513  3.72494  3.29354  2.67741  2.69355  4.24690  2.90347  2.73739  3.18146  2.89801  2.37887  2.77519  2.98518  4.58477  3.61503
          0.02341  4.16218  4.88453  0.61958  0.77255  0.55743  0.85022
    184   2.53040  4.90272  2.94479  2.13448  4.18961  3.21241  3.62587  3.62243  2.39275  3.00467  3.98485  2.93149  3.50364  2.75790  2.47759  2.25257  2.55491  3.26667  5.40034  4.04607    222 e - - -
          2.68618  4.42225  2.77519  2.73123  3.46354  2.40513  3.72494  3.29354  2.67741  2.69355  4.24690  2.90347  2.73739  3.18146  2.89801  2.37887  2.77519  2.98518  4.58477  3.61503
          0.02341  4.16218  4.88453  0.61958  0.77255  0.55743  0.85022
    185   1.95711  4.59008  2.75893  2.61995  4.01728  2.89028  3.78210  3.41374  2.63815  3.05940  3.89009  3.07891  3.82848  2.96813  3.07645  2.36283  2.40601  2.62942  5.33139  4.03149    223 a - - -
          2.68618  4.42225  2.77519  2.73123  3.46354  2.40513  3.72494  3.29354  2.67741  2.69355  4.24690  2.90347  2.73739  3.18146  2.89801  2.37887  2.77519  2.98518  4.58477  3.61503
          0.02341  4.16218  4.88453  0.61958  0.77255  0.44342  1.02677
    186   2.16724  4.91692  2.65267  2.19819  4.22023  2.52903  3.67207  3.65193  2.47294  3.22995  4.02865  2.94238  3.25796  2.81077  2.95050  2.65332  2.88722  2.84170  5.44687  4.08846    224 a - - -
          2.68540  4.42184  2.77547  2.73089  3.46398  2.40515  3.72539  3.29370  2.67785  2.69272  4.24734  2.90391  2.73655  3.18132  2.89758  2.37931  2.77564  2.98563  4.58521  3.61548
          0.30322  1.36870  4.94365  2.05546  0.13700  0.48576  0.95510
    187   2.79978  5.24196  2.03626  2.34358  4.56262  3.41548  3.69378  4.03817  2.43651  3.53371  4.32227  2.89292  3.88306  1.72695  2.49476  2.75270  3.04041  3.63365  5.67311  4.27716    243 q - - -
          2.68618  4.42225  2.77519  2.73123  3.46354  2.40513  3.72494  3.29354  2.67741  2.69355  4.24690  2.90347  2.73739  3.18146  2.89801  2.37887  2.77519  2.98518  4.58477  3.61503
          0.02205  4.22130  4.94365  0.61958  0.77255  0.48576  0.95510
    188   2.10490  5.26251  2.02937  2.19089  4.57427  3.37471  3.69832  4.05597  2.52659  3.55777  4.33667  2.41140  3.85855  2.24949  3.04258  2.72168  3.02461  3.63985  5.71519  4.28752    244 d - - -
          2.68618  4.42225  2.77519  2.73123  3.46354  2.40513  3.72494  3.29354  2.67741  2.69355  4.24690  2.90347  2.73739  3.18146  2.89801  2.37887  2.77519  2.98518  4.58477  3.61503
          0.02205  4.22130  4.94365  0.61958  0.77255  0.48576  0.95510
    189   1.93045  4.18873  4.08230  3.50643  2.50106  3.79380  4.07240  2.48856  3.39773  1.85231  3.21455  3.74353  4.15685  3.62518  3.60245  3.08188  2.93452  2.15231  4.74518  3.20297    245 l - - -
          2.68618  4.42225  2.77519  2.73123  3.46354  2.40513  3.72494  3.29354  2.67741  2.69355  4.24690  2.90347  2.73739  3.18146  2.89801  2.37887  2.77519  2.98518  4.58477  3.61503
          0.02205  4.22130  4.94365  0.61958  0.77255  0.48576  0.95510
    190   2.61648  4.41754  4.63973  4.06300  3.23736  4.24661  4.58214  1.96572  3.93735  1.27106  2.23093  4.26995  4.53253  4.09973  4.07782  3.56397  3.26852  2.06624  5.07743  3.95573    246 l - - -
          2.68618  4.42225  2.77519  2.73123  3.46354  2.40513  3.72494  3.29354  2.67741  2.69355  4.24690  2.90347  2.73739  3.18146  2.89801  2.37887  2.77519  2.98518  4.58477  3.61503
          0.02205  4.22130  4.94365  0.61958  0.77255  0.48576  0.95510
    191   2.12067  4.90668  3.02653  2.47277  4.17493  3.46835  3.17236  3.59443  2.25202  3.17148  3.97921  2.98881  3.86057  2.12998  2.67686  2.68749  2.89597  2.92272  5.38429  4.05305    247 a - - -
          2.68618  4.42225  2.77519  2.73123  3.46354  2.40513  3.72494  3.29354  2.67741  2.69355  4.24690  2.90347  2.73739  3.18146  2.89801  2.37887  2.77519  2.98518  4.58477  3.61503
          0.02205  4.22130  4.94365  0.61958  0.77255  0.48576  0.95510
    192   2.50210  5.14819  2.40740  1.63853  4.48263  2.91617  3.70440  3.94594  2.53251  3.47641  4.26270  2.87242  3.85350  2.83494  3.03994  2.70413  2.34162  3.54495  5.65376  4.24697    248 e - - -
          2.68618  4.42225  2.77519  2.73123  3.46354  2.40513  3.72494  3.29354  2.67741  2.69355  4.24690  2.90347  2.73739  3.18146  2.89801  2.37887  2.77519  2.98518  4.58477  3.61503
          0.08110  4.22130  2.76119  0.61958  0.77255  0.48576  0.95510
    193   1.79474  4.75763  3.11031  2.58420  4.08006  3.44571  3.71380  3.46827  2.43195  3.08456  3.92648  3.06465  3.87879  2.23685  2.54215  2.71384  2.90575  2.97056  5.33670  4.03903    249 a - - -
          2.68618  4.42225  2.77519  2.73123  3.46354  2.40513  3.72494  3.29354  2.67741  2.69355  4.24690  2.90347  2.73739  3.18146  2.89801  2.37887  2.77519  2.98518  4.58477  3.61503
          0.02338  4.16358  4.88593  0.61958  0.77255  0.55584  0.85235
    194   2.35720  4.39071  3.47182  2.62582  3.41695  3.59757  3.84168  2.86510  2.82110  2.36525  3.49266  3.34078  3.99658  3.18997  3.14350  2.87569  2.90132  2.65076  2.12549  3.59117    250 w - - -
          2.68618  4.42225  2.77519  2.73123  3.46354  2.40513  3.72494  3.29354  2.67741  2.69355  4.24690  2.90347  2.73739  3.18146  2.89801  2.37887  2.77519  2.98518  4.58477  3.61503
          0.02338  4.16358  4.88593  0.61958  0.77255  0.55584  0.85235
    195   1.68005  4.62819  3.06075  2.30708  3.97223  3.39231  3.78772  3.32799  2.63876  2.70067  3.86310  3.08583  3.86995  2.98702  3.05736  2.35402  2.88127  3.02218  5.30452  4.00872    251 a - - -
          2.68618  4.42225  2.77519  2.73123  3.46354  2.40513  3.72494  3.29354  2.67741  2.69355  4.24690  2.90347  2.73739  3.18146  2.89801  2.37887  2.77519  2.98518  4.58477  3.61503
          0.08368  4.16358  2.73762  0.61958  0.77255  0.55584  0.85235
    196   2.04343  4.80064  3.02809  2.34772  4.04875  3.45335  3.64897  3.44903  2.38274  2.68154  3.88481  2.99808  3.85150  2.40337  2.55806  2.69034  2.87772  3.13834  5.29895  3.98767    252 a - - -
          2.68618  4.42225  2.77519  2.73123  3.46354  2.40513  3.72494  3.29354  2.67741  2.69355  4.24690  2.90347  2.73739  3.18146  2.89801  2.37887  2.77519  2.98518  4.58477  3.61503
          0.02481  4.10471  4.82705  0.61958  0.77255  0.61893  0.77332
    197   2.99414  4.90291  3.62831  2.99465  3.99821  3.70378  3.79209  3.41282  2.20992  2.37992  3.97874  3.37202  4.10768  2.99252  1.21736  3.08643  3.21166  3.21093  5.27199  4.01280    253 r - - -
          2.68596  4.42229  2.77524  2.73128  3.46358  2.40517  3.72499  3.29358  2.67745  2.69338  4.24694  2.90351  2.73730  3.18151  2.89805  2.37886  2.77524  2.98523  4.58481  3.61508
          0.35561  1.23360  4.82705  0.19501  1.73064  0.41068  1.08827
    198   2.65825  5.15219  2.44008  2.07168  4.48540  3.39508  3.60951  3.96635  2.21454  3.45122  4.19921  2.61025  3.28245  2.53123  2.61152  2.33698  2.89202  3.53708  5.58844  4.17862    255 e - - -
          2.68618  4.42225  2.77519  2.73123  3.46354  2.40513  3.72494  3.29354  2.67741  2.69355  4.24690  2.90347  2.73739  3.18146  2.89801  2.37887  2.77519  2.98518  4.58477  3.61503
          0.02205  4.22130  4.94365  0.61958  0.77255  0.48576  0.95510
    199   1.81154  4.65089  3.05500  2.65639  4.23711  2.85597  3.87462  3.65553  2.71183  3.27561  4.09886  3.10303  2.05920  2.63776  3.13485  2.64942  2.89965  3.26300  5.51594  4.21089    256 a - - -
          2.68618  4.42225  2.77519  2.73123  3.46354  2.40513  3.72494  3.29354  2.67741  2.69355  4.24690  2.90347  2.73739  3.18146  2.89801  2.37887  2.77519  2.98518  4.58477  3.61503
          0.02205  4.22130  4.94365  0.61958  0.77255  0.48576  0.95510
    200   2.32815  1.67173  4.01887  3.60701  4.03919  3.12320  4.39631  3.34912  3.51051  3.13050  4.00630  3.60220  3.85169  3.77633  3.74203  1.90962  1.86391  2.94685  5.47492  4.29512    257 c - - -
          2.68618  4.42225  2.77519  2.73123  3.46354  2.40513  3.72494  3.29354  2.67741  2.69355  4.24690  2.90347  2.73739  3.18146  2.89801  2.37887  2.77519  2.98518  4.58477  3.61503
          0.02205  4.22130  4.94365  0.61958  0.77255  0.48576  0.95510
    201   2.03159  4.91228  2.78894  2.42010  4.22658  3.03324  3.65480  3.66297  2.43327  3.23082  4.02238  2.94566  3.82660  2.58812  2.64657  2.34338  2.56298  3.29893  5.43819  4.08064    258 a - - -
          2.68618  4.42225  2.77519  2.73123  3.46354  2.40513  3.72494  3.29354  2.67741  2.69355  4.24690  2.90347  2.73739  3.18146  2.89801  2.37887  2.77519  2.98518  4.58477  3.61503
          0.02205  4.22130  4.94365  0.61958  0.77255  0.48576  0.95510
    202   2.58997  5.08857  2.26987  2.34484  4.44172  3.37569  3.69216  3.90460  2.50041  3.43602  4.21856  2.88989  2.49255  2.47632  2.99648  2.06484  2.95687  3.50291  5.61270  4.21682    259 s - - -
          2.68618  4.42225  2.77519  2.73123  3.46354  2.40513  3.72494  3.29354  2.67741  2.69355  4.24690  2.90347  2.73739  3.18146  2.89801  2.37887  2.77519  2.98518  4.58477  3.61503
          0.02205  4.22130  4.94365  0.61958  0.77255  0.48576  0.95510
    203   3.98128  5.21861  4.66571  4.46819  3.11409  4.15731  4.40001  4.03809  4.19366  3.36592  4.65252  4.55216  4.70635  4.56197  4.25521  4.18137  4.30260  3.93703  0.40295  3.10037    260 W - - -
          2.68618  4.42225  2.77519  2.73123  3.46354  2.40513  3.72494  3.29354  2.67741  2.69355  4.24690  2.90347  2.73739  3.18146  2.89801  2.37887  2.77519  2.98518  4.58477  3.61503
          0.02205  4.22130  4.94365  0.61958  0.77255  0.48576  0.95510
    204   3.73495  4.97870  4.73646  4.38832  1.71675  4.49576  2.69966  3.56572  4.22653  2.94772  4.13842  4.15140  4.79798  4.20361  4.27246  3.83914  3.94795  3.43657  1.28348  1.73840    261 w - - -
          2.68618  4.42225  2.77519  2.73123  3.46354  2.40513  3.72494  3.29354  2.67741  2.69355  4.24690  2.90347  2.73739  3.18146  2.89801  2.37887  2.77519  2.98518  4.58477  3.61503
          0.02205  4.22130  4.94365  0.61958  0.77255  0.48576  0.95510
    205   2.92346  5.07065  3.34303  2.72319  4.35417  3.64838  3.69138  3.76241  2.13828  2.70282  4.13873  3.17731  4.02238  1.82321  1.70408  2.94092  3.12071  3.45964  5.43458  4.17932    262 r - - -
          2.68618  4.42225  2.77519  2.73123  3.46354  2.40513  3.72494  3.29354  2.67741  2.69355  4.24690  2.90347  2.73739  3.18146  2.89801  2.37887  2.77519  2.98518  4.58477  3.61503
          0.08558  4.22130  2.69796  0.61958  0.77255  0.48576  0.95510
    206   2.37867  4.40138  3.35713  2.79339  3.53792  3.54164  2.96736  2.92274  2.74115  2.26861  3.50239  3.22860  3.92515  2.93001  3.11791  2.30800  2.83121  2.59066  3.78863  3.70181    263 l - - -
          2.68618  4.42225  2.77519  2.73123  3.46354  2.40513  3.72494  3.29354  2.67741  2.69355  4.24690  2.90347  2.73739  3.18146  2.89801  2.37887  2.77519  2.98518  4.58477  3.61503
          0.23923  4.15920  1.62381  0.61958  0.77255  0.56081  0.84571
    207   2.38300  4.78518  3.00863  2.50296  4.16374  3.38004  3.63563  3.56518  1.99178  3.14699  3.97331  2.98430  3.82131  2.78913  2.37644  2.11290  2.88169  3.22347  5.34964  4.05410    264 k - - -
          2.68618  4.42225  2.77519  2.73123  3.46354  2.40513  3.72494  3.29354  2.67741  2.69355  4.24690  2.90347  2.73739  3.18146  2.89801  2.37887  2.77519  2.98518  4.58477  3.61503
          0.02905  3.94902  4.67136  0.61958  0.77255  0.34822  1.22399
    208   2.37334  4.83137  3.00946  2.25503  4.11454  3.04140  3.66467  3.53482  2.45285  3.12994  3.93746  2.98066  3.83710  2.81074  2.48389  2.36361  2.41603  2.90531  5.36318  4.02547    265 e - - -
          2.68618  4.42225  2.77519  2.73123  3.46354  2.40513  3.72494  3.29354  2.67741  2.69355  4.24690  2.90347  2.73739  3.18146  2.89801  2.37887  2.77519  2.98518  4.58477  3.61503
          0.02205  4.22130  4.94365  0.61958  0.77255  0.48576  0.95510
    209   2.52695  4.95021  2.72626  2.02393  4.22697  3.42676  3.62336  3.66638  2.38861  3.22510  4.01049  2.92821  3.81979  2.55332  2.47360  2.52330  2.85681  2.89565  3.97534  4.06154    266 e - - -
          2.68618  4.42225  2.77519  2.73123  3.46354  2.40513  3.72494  3.29354  2.67741  2.69355  4.24690  2.90347  2.73739  3.18146  2.89801  2.37887  2.77519  2.98518  4.58477  3.61503
          0.02205  4.22130  4.94365  0.61958  0.77255  0.48576  0.95510
    210   2.02820  5.03454  2.36768  2.01873  4.34884  3.39679  3.65696  3.79716  2.44703  3.34301  4.12482  2.90083  3.22668  2.78204  2.93678  2.65183  2.77270  3.21168  5.53029  4.14650    267 e - - -
          2.68618  4.42225  2.77519  2.73123  3.46354  2.40513  3.72494  3.29354  2.67741  2.69355  4.24690  2.90347  2.73739  3.18146  2.89801  2.37887  2.77519  2.98518  4.58477  3.61503
          0.02205  4.22130  4.94365  0.61958  0.77255  0.48576  0.95510
    211   2.80753  5.13531  1.77272  2.36564  4.66699  1.79280  3.87193  4.15422  2.80325  3.69443  4.50878  2.90886  2.55070  3.03177  3.33182  2.78672  3.12500  3.70880  5.86222  4.45066    268 d - - -
          2.68618  4.42225  2.77519  2.73123  3.46354  2.40513  3.72494  3.29354  2.67741  2.69355  4.24690  2.90347  2.73739  3.18146  2.89801  2.37887  2.77519  2.98518  4.58477  3.61503
          0.08110  4.22130  2.76119  0.61958  0.77255  0.48576  0.95510
    212   2.49093  5.05249  2.90754  2.39639  4.36744  3.43461  2.66791  3.81094  1.98965  3.33322  4.11685  2.79763  3.83991  2.30086  2.73145  2.45767  2.91619  3.43136  5.49401  4.13652    269 k - - -
          2.68618  4.42225  2.77519  2.73123  3.46354  2.40513  3.72494  3.29354  2.67741  2.69355  4.24690  2.90347  2.73739  3.18146  2.89801  2.37887  2.77519  2.98518  4.58477  3.61503
          0.02338  4.16358  4.88593  0.61958  0.77255  0.55584  0.85235
    213   2.66725  5.11642  2.51695  2.17354  4.43639  3.38195  3.61961  3.90577  2.38378  3.41216  4.17705  2.48393  2.76661  2.73329  2.35778  2.44790  2.90403  3.49631  5.56749  4.16714    270 e - - -
          2.68618  4.42225  2.77519  2.73123  3.46354  2.40513  3.72494  3.29354  2.67741  2.69355  4.24690  2.90347  2.73739  3.18146  2.89801  2.37887  2.77519  2.98518  4.58477  3.61503
          0.02338  4.16358  4.88593  0.61958  0.77255  0.55584  0.85235
    214   3.15237  4.47053  4.92863  4.35057  2.57018  4.42500  4.75947  1.71799  4.21607  1.29160  2.74238  4.50851  4.66105  4.30459  4.28916  3.76058  3.37787  1.79565  5.11377  4.01412    271 l - - -
          2.68618  4.42225  2.77519  2.73123  3.46354  2.40513  3.72494  3.29354  2.67741  2.69355  4.24690  2.90347  2.73739  3.18146  2.89801  2.37887  2.77519  2.98518  4.58477  3.61503
          0.02338  4.16358  4.88593  0.61958  0.77255  0.55584  0.85235
    215   2.75994  4.34023  3.90772  3.33896  3.37435  3.78699  4.09934  2.50043  3.12365  1.41457  3.30239  3.65904  4.16772  3.49168  2.89800  3.08516  2.83203  2.05928  4.97596  3.77842    272 l - - -
          2.68618  4.42225  2.77519  2.73123  3.46354  2.40513  3.72494  3.29354  2.67741  2.69355  4.24690  2.90347  2.73739  3.18146  2.89801  2.37887  2.77519  2.98518  4.58477  3.61503
          0.02338  4.16358  4.88593  0.61958  0.77255  0.44431  1.02518
    216   3.79052  5.13614  4.37361  4.18079  2.39824  4.25248  3.84065  3.75678  4.02994  3.11679  4.39675  4.18070  4.72371  4.24811  4.13584  3.88654  4.08201  3.64530  4.05092  0.53795    273 Y - - -
          2.68618  4.42225  2.77519  2.73123  3.46354  2.40513  3.72494  3.29354  2.67741  2.69355  4.24690  2.90347  2.73739  3.18146  2.89801  2.37887  2.77519  2.98518  4.58477  3.61503
          0.02205  4.22130  4.94365  0.61958  0.77255  0.48576  0.95510
    217   3.28448  4.96755  3.93122  3.83053  4.77258  3.63610  4.86609  4.42511  3.92122  4.00621  5.08013  4.09565  0.37660  4.29836  4.11419  3.46593  3.75561  4.02723  5.84707  4.90235    274 P - - -
          2.68618  4.42225  2.77519  2.73123  3.46354  2.40513  3.72494  3.29354  2.67741  2.69355  4.24690  2.90347  2.73739  3.18146  2.89801  2.37887  2.77519  2.98518  4.58477  3.61503
          0.02205  4.22130  4.94365  0.61958  0.77255  0.48576  0.95510
    218   3.24943  4.55286  5.02916  4.45851  2.58517  4.54361  4.87233  1.77586  4.32848  1.12469  3.03594  4.62558  4.75993  4.40622  4.40072  3.88743  3.47506  1.79111  5.18890  4.07937    275 l - - -
          2.68618  4.42225  2.77519  2.73123  3.46354  2.40513  3.72494  3.29354  2.67741  2.69355  4.24690  2.90347  2.73739  3.18146  2.89801  2.37887  2.77519  2.98518  4.58477  3.61503
          0.02205  4.22130  4.94365  0.61958  0.77255  0.48576  0.95510
    219   2.36260  3.67398  3.36919  2.81325  3.72478  3.47130  3.83553  3.06937  2.74113  2.77753  3.65263  3.23491  2.47367  3.09054  2.33964  2.74028  2.85021  2.35042  5.11828  3.86336    276 r - - -
          2.68618  4.42225  2.77519  2.73123  3.46354  2.40513  3.72494  3.29354  2.67741  2.69355  4.24690  2.90347  2.73739  3.18146  2.89801  2.37887  2.77519  2.98518  4.58477  3.61503
          0.02205  4.22130  4.94365  0.61958  0.77255  0.48576  0.95510
    220   3.39932  4.69208  5.09209  4.54396  3.27250  4.72305  5.09710  1.82703  4.40664  0.87029  3.05230  4.78012  4.90596  4.51650  4.51737  4.09086  3.63062  1.89995  5.37671  4.30392    277 l - - -
          2.68618  4.42225  2.77519  2.73123  3.46354  2.40513  3.72494  3.29354  2.67741  2.69355  4.24690  2.90347  2.73739  3.18146  2.89801  2.37887  2.77519  2.98518  4.58477  3.61503
          0.02205  4.22130  4.94365  0.61958  0.77255  0.48576  0.95510
    221   2.66185  4.78930  3.03569  2.33569  3.69468  3.46128  3.70823  3.45165  2.48745  3.07115  3.90620  3.03535  1.94826  2.87664  2.64119  2.71400  2.74312  3.14147  5.32659  4.01122    278 p - - -
          2.68618  4.42225  2.77519  2.73123  3.46354  2.40513  3.72494  3.29354  2.67741  2.69355  4.24690  2.90347  2.73739  3.18146  2.89801  2.37887  2.77519  2.98518  4.58477  3.61503
          0.02205  4.22130  4.94365  0.61958  0.77255  0.48576  0.95510
    222   2.85726  5.31843  1.61488  2.27215  4.71463  2.12642  3.80258  4.21184  2.72085  3.71911  4.52278  2.39388  3.08461  2.94866  3.26903  2.79609  3.14146  3.77477  5.88264  4.43091    279 d - - -
          2.68618  4.42225  2.77519  2.73123  3.46354  2.40513  3.72494  3.29354  2.67741  2.69355  4.24690  2.90347  2.73739  3.18146  2.89801  2.37887  2.77519  2.98518  4.58477  3.61503
          0.02205  4.22130  4.94365  0.61958  0.77255  0.48576  0.95510
    223   2.48911  4.32802  3.49416  2.93349  3.48482  2.91550  3.85334  2.84802  2.87432  2.47298  3.45370  3.33018  3.96306  3.01034  3.22133  2.58331  2.69530  2.41214  2.49747  3.69344    280 v - - -
          2.68618  4.42225  2.77519  2.73123  3.46354  2.40513  3.72494  3.29354  2.67741  2.69355  4.24690  2.90347  2.73739  3.18146  2.89801  2.37887  2.77519  2.98518  4.58477  3.61503
          0.02205  4.22130  4.94365  0.61958  0.77255  0.48576  0.95510
    224   1.84155  4.84183  2.41325  2.46696  4.24940  2.96714  3.72763  3.68206  2.54407  3.08024  4.06817  2.97709  2.94649  2.87412  3.01636  2.50917  2.88964  3.30627  5.48589  4.13612    281 a - - -
          2.68618  4.42225  2.77519  2.73123  3.46354  2.40513  3.72494  3.29354  2.67741  2.69355  4.24690  2.90347  2.73739  3.18146  2.89801  2.37887  2.77519  2.98518  4.58477  3.61503
          0.16430  4.22130  1.98900  0.61958  0.77255  0.48576  0.95510
    225   2.45461  4.30317  3.51976  3.08032  3.86419  3.27349  4.07881  2.97123  3.02523  2.84104  3.79323  3.36993  1.81495  3.36369  3.35488  2.65724  2.44095  2.09720  5.31696  4.08128    282 p - - -
          2.68618  4.42225  2.77519  2.73123  3.46354  2.40513  3.72494  3.29354  2.67741  2.69355  4.24690  2.90347  2.73739  3.18146  2.89801  2.37887  2.77519  2.98518  4.58477  3.61503
          0.16430  4.08238  2.00511  0.61958  0.77255  0.64095  0.74822
    226   3.10976  4.57048  4.36282  3.84348  3.09720  4.18565  4.51035  2.23662  3.61397  1.44881  1.55932  4.14007  4.49696  3.91598  3.81280  3.54953  3.35918  2.29627  5.05577  3.86226    283 l - - -
          2.68618  4.42225  2.77519  2.73123  3.46354  2.40513  3.72494  3.29354  2.67741  2.69355  4.24690  2.90347  2.73739  3.18146  2.89801  2.37887  2.77519  2.98518  4.58477  3.61503
          0.02911  3.94718  4.66953  0.61958  0.77255  0.75603  0.63399
    227   2.30474  4.91909  2.83526  2.28902  4.23423  3.38915  3.62117  3.64354  2.28663  3.20813  4.03670  2.92402  3.83043  1.98455  2.51491  2.70390  2.93126  3.30525  5.40359  4.08579    284 q - - -
          2.68618  4.42225  2.77519  2.73123  3.46354  2.40513  3.72494  3.29354  2.67741  2.69355  4.24690  2.90347  2.73739  3.18146  2.89801  2.37887  2.77519  2.98518  4.58477  3.61503
          0.02911  3.94718  4.66953  0.61958  0.77255  0.34764  1.22537
    228   1.98167  4.91515  2.78079  1.50913  4.37193  3.35776  3.80846  3.73304  2.64040  3.37320  4.20371  2.98458  3.88334  2.96705  3.09964  2.72663  2.62881  3.36480  5.61242  4.25798    285 e - - -
          2.68618  4.42225  2.77519  2.73123  3.46354  2.40513  3.72494  3.29354  2.67741  2.69355  4.24690  2.90347  2.73739  3.18146  2.89801  2.37887  2.77519  2.98518  4.58477  3.61503
          0.02205  4.22130  4.94365  0.61958  0.77255  0.48576  0.95510
    229   2.64083  4.21412  3.80040  3.22551  3.32493  3.69047  3.97272  1.89907  2.86829  2.03826  2.98049  3.54649  3.22601  3.41044  3.40191  2.96037  2.63703  2.39032  4.83002  3.62333    286 i - - -
          2.68618  4.42225  2.77519  2.73123  3.46354  2.40513  3.72494  3.29354  2.67741  2.69355  4.24690  2.90347  2.73739  3.18146  2.89801  2.37887  2.77519  2.98518  4.58477  3.61503
          0.02205  4.22130  4.94365  0.61958  0.77255  0.48576  0.95510
    230   2.03792  4.38129  3.44058  2.97305  4.10802  2.68983  4.04592  3.49917  2.96991  3.17594  4.01320  3.29077  1.91729  3.28151  3.35153  2.16075  2.81920  2.52601  5.45924  4.20956    287 p - - -
          2.68618  4.42225  2.77519  2.73123  3.46354  2.40513  3.72494  3.29354  2.67741  2.69355  4.24690  2.90347  2.73739  3.18146  2.89801  2.37887  2.77519  2.98518  4.58477  3.61503
          0.02205  4.22130  4.94365  0.61958  0.77255  0.48576  0.95510
    231   1.98089  4.34686  3.51772  2.97589  3.56653  3.49697  3.90865  2.92930  2.91135  2.64468  3.55028  3.34870  2.15724  3.23135  3.25699  2.78785  2.85555  2.43409  3.74957  3.76448    288 a - - -
          2.68618  4.42225  2.77519  2.73123  3.46354  2.40513  3.72494  3.29354  2.67741  2.69355  4.24690  2.90347  2.73739  3.18146  2.89801  2.37887  2.77519  2.98518  4.58477  3.61503
          0.02205  4.22130  4.94365  0.61958  0.77255  0.48576  0.95510
    232   2.24727  5.05588  2.67568  1.99927  4.36083  3.41398  3.61970  3.81718  2.37003  2.99593  4.11147  2.89861  3.81894  2.31827  2.61417  2.63146  2.88355  3.42534  5.51101  4.12741    289 e - - -
          2.68618  4.42225  2.77519  2.73123  3.46354  2.40513  3.72494  3.29354  2.67741  2.69355  4.24690  2.90347  2.73739  3.18146  2.89801  2.37887  2.77519  2.98518  4.58477  3.61503
          0.02205  4.22130  4.94365  0.61958  0.77255  0.48576  0.95510
    233   2.44637  4.98904  2.67141  2.07950  4.27694  2.96669  3.61962  3.06660  2.38409  3.26976  4.04755  2.91233  3.81528  2.54443  2.66549  2.62232  2.62087  3.34885  5.45846  4.08485    290 e - - -
          2.68618  4.42225  2.77519  2.73123  3.46354  2.40513  3.72494  3.29354  2.67741  2.69355  4.24690  2.90347  2.73739  3.18146  2.89801  2.37887  2.77519  2.98518  4.58477  3.61503
          0.02205  4.22130  4.94365  0.61958  0.77255  0.48576  0.95510
    234   1.28453  4.34694  3.56490  3.10047  2.99436  3.36021  4.05952  3.09077  3.07533  2.82039  3.75151  3.40637  2.94420  3.38008  3.41390  2.72210  2.87580  2.81105  5.19896  3.92970    291 a - - -
          2.68618  4.42225  2.77519  2.73123  3.46354  2.40513  3.72494  3.29354  2.67741  2.69355  4.24690  2.90347  2.73739  3.18146  2.89801  2.37887  2.77519  2.98518  4.58477  3.61503
          0.02205  4.22130  4.94365  0.61958  0.77255  0.48576  0.95510
    235   3.12685  4.54757  4.57365  4.03550  3.30576  4.28256  4.67824  2.02484  3.86772  0.95925  3.14224  4.29074  4.59780  4.11019  4.05150  3.62747  2.79765  2.19672  5.22235  4.08478    292 l - - -
          2.68618  4.42225  2.77519  2.73123  3.46354  2.40513  3.72494  3.29354  2.67741  2.69355  4.24690  2.90347  2.73739  3.18146  2.89801  2.37887  2.77519  2.98518  4.58477  3.61503
          0.02205  4.22130  4.94365  0.61958  0.77255  0.48576  0.95510
    236   2.50120  5.06811  2.95190  2.20070  4.38697  3.45034  3.00343  3.83273  2.30430  3.34837  4.12440  2.93707  3.84502  2.23641  2.21649  2.66839  2.64822  3.44662  5.50422  4.14344    293 e - - -
          2.68618  4.42225  2.77519  2.73123  3.46354  2.40513  3.72494  3.29354  2.67741  2.69355  4.24690  2.90347  2.73739  3.18146  2.89801  2.37887  2.77519  2.98518  4.58477  3.61503
          0.08253  4.22130  2.74056  0.61958  0.77255  0.48576  0.95510
    237   2.67751  4.17928  4.00844  2.85782  2.53771  3.75781  4.00223  2.54916  3.31919  1.60924  2.96704  3.68117  4.11647  3.55426  3.53288  3.03983  2.90784  2.39968  3.55075  3.41996    294 l - - -
          2.68618  4.42225  2.77519  2.73123  3.46354  2.40513  3.72494  3.29354  2.67741  2.69355  4.24690  2.90347  2.73739  3.18146  2.89801  2.37887  2.77519  2.98518  4.58477  3.61503
          0.02341  4.16218  4.88453  0.61958  0.77255  0.44342  1.02677
    238   2.23207  4.80832  2.98768  2.30883  4.08711  3.01462  3.68885  3.50052  2.49614  3.10898  3.92658  2.99370  2.55014  2.59816  2.95266  2.66858  2.87365  2.75312  5.35536  4.02416    295 a - - -
          2.68618  4.42225  2.77519  2.73123  3.46354  2.40513  3.72494  3.29354  2.67741  2.69355  4.24690  2.90347  2.73739  3.18146  2.89801  2.37887  2.77519  2.98518  4.58477  3.61503
          0.02205  4.22130  4.94365  0.61958  0.77255  0.48576  0.95510
    239   2.07531  4.48743  3.28892  2.51292  3.65061  3.53528  3.76566  3.02548  2.68305  2.50769  3.31408  3.18354  3.38468  2.89103  2.94302  2.76477  2.84668  2.77678  3.16194  3.78295    296 a - - -
          2.68618  4.42225  2.77519  2.73123  3.46354  2.40513  3.72494  3.29354  2.67741  2.69355  4.24690  2.90347  2.73739  3.18146  2.89801  2.37887  2.77519  2.98518  4.58477  3.61503
          0.02205  4.22130  4.94365  0.61958  0.77255  0.48576  0.95510
    240   2.04987  4.35935  3.40249  3.08285  4.44200  2.60384  4.22626  3.87488  3.17146  3.52661  4.33633  3.33090  1.43541  3.46027  3.53426  2.03204  2.83877  3.33136  5.75438  4.51634    297 p - - -
          2.68618  4.42225  2.77519  2.73123  3.46354  2.40513  3.72494  3.29354  2.67741  2.69355  4.24690  2.90347  2.73739  3.18146  2.89801  2.37887  2.77519  2.98518  4.58477  3.61503
          0.02205  4.22130  4.94365  0.61958  0.77255  0.48576  0.95510
    241   1.86186  4.64544  3.11698  2.62251  4.13816  2.77997  3.80362  3.55487  2.63581  3.17433  3.99163  3.08234  3.18919  2.63884  3.07545  2.48074  2.23696  3.18521  5.42210  4.11304    298 a - - -
          2.68618  4.42225  2.77519  2.73123  3.46354  2.40513  3.72494  3.29354  2.67741  2.69355  4.24690  2.90347  2.73739  3.18146  2.89801  2.37887  2.77519  2.98518  4.58477  3.61503
          0.07284  4.22130  2.89008  0.61958  0.77255  0.48576  0.95510
    242   2.16126  4.05656  4.20262  3.61299  2.63181  3.73757  4.01983  2.37388  3.47140  2.02288  3.15068  3.76316  4.10182  3.66544  3.60729  3.03207  2.84817  2.04915  3.59130  2.85535    299 l - - -
          2.68606  4.42243  2.77522  2.73073  3.46372  2.40519  3.72513  3.29335  2.67759  2.69357  4.24708  2.90346  2.73758  3.18140  2.89760  2.37894  2.77521  2.98537  4.58495  3.61521
          0.32142  1.31905  4.89399  1.25938  0.33384  0.44953  1.01591
    243   1.92376  4.73859  3.08193  2.53261  3.99336  3.45516  3.08996  3.39842  2.49584  2.87875  3.85025  3.03356  3.18230  2.86139  2.68180  2.56047  2.67357  3.08897  5.28401  3.97089    306 a - - -
          2.68618  4.42225  2.77519  2.73123  3.46354  2.40513  3.72494  3.29354  2.67741  2.69355  4.24690  2.90347  2.73739  3.18146  2.89801  2.37887  2.77519  2.98518  4.58477  3.61503
          0.02205  4.22130  4.94365  0.61958  0.77255  0.48576  0.95510
    244   2.67388  4.93432  2.98551  2.45882  4.22352  3.45386  3.15260  3.65016  2.38106  3.21806  4.02139  2.97751  2.24505  2.48252  2.62102  2.58760  2.57718  3.30262  5.42126  4.08280    307 p - - -
          2.68618  4.42225  2.77519  2.73123  3.46354  2.40513  3.72494  3.29354  2.67741  2.69355  4.24690  2.90347  2.73739  3.18146  2.89801  2.37887  2.77519  2.98518  4.58477  3.61503
          0.02205  4.22130  4.94365  0.61958  0.77255  0.48576  0.95510
    245   2.11926  4.97453  2.67771  2.23465  4.25537  3.24751  3.62819  3.12646  2.26657  3.25198  4.03588  2.91939  3.82151  2.40722  2.87572  2.63236  2.77292  3.33036  5.44850  4.07963    308 a - - -
          2.68618  4.42225  2.77519  2.73123  3.46354  2.40513  3.72494  3.29354  2.67741  2.69355  4.24690  2.90347  2.73739  3.18146  2.89801  2.37887  2.77519  2.98518  4.58477  3.61503
          0.02205  4.22130  4.94365  0.61958  0.77255  0.48576  0.95510
    246   2.45227  5.01280  2.63202  2.38722  4.32831  3.41195  3.65592  3.77420  2.41931  3.31966  4.10569  2.92215  2.19384  2.53783  2.55865  2.56308  2.90964  3.39676  5.50637  4.13588    309 p - - -
          2.68618  4.42225  2.77519  2.73123  3.46354  2.40513  3.72494  3.29354  2.67741  2.69355  4.24690  2.90347  2.73739  3.18146  2.89801  2.37887  2.77519  2.98518  4.58477  3.61503
          0.02205  4.22130  4.94365  0.61958  0.77255  0.48576  0.95510
    247   1.86020  4.51728  3.24837  2.76808  4.03848  3.31687  3.89323  3.42233  2.76580  2.73322  3.93246  2.75875  3.85738  3.10221  3.17362  1.76035  2.71107  3.07178  5.37346  4.09467    310 s - - -
          2.68618  4.42225  2.77519  2.73123  3.46354  2.40513  3.72494  3.29354  2.67741  2.69355  4.24690  2.90347  2.73739  3.18146  2.89801  2.37887  2.77519  2.98518  4.58477  3.61503
          0.02205  4.22130  4.94365  0.61958  0.77255  0.48576  0.95510
    248   1.29599  4.36863  3.53361  3.09062  3.98674  3.28391  4.11317  2.89059  3.05500  3.00281  3.91756  3.38479  2.39062  3.38371  3.39977  2.66616  2.87029  2.89246  5.40550  4.16450    311 a - - -
          2.68618  4.42225  2.77519  2.73123  3.46354  2.40513  3.72494  3.29354  2.67741  2.69355  4.24690  2.90347  2.73739  3.18146  2.89801  2.37887  2.77519  2.98518  4.58477  3.61503
          0.02205  4.22130  4.94365  0.61958  0.77255  0.48576  0.95510
    249   2.17502  4.53148  3.26684  2.70222  3.69819  3.53310  3.75499  3.07420  2.63692  2.35099  3.62212  3.16638  3.91755  2.46543  2.68080  2.76254  2.85834  2.58656  5.08086  3.33148    312 a - - -
          2.68618  4.42225  2.77519  2.73123  3.46354  2.40513  3.72494  3.29354  2.67741  2.69355  4.24690  2.90347  2.73739  3.18146  2.89801  2.37887  2.77519  2.98518  4.58477  3.61503
          0.02205  4.22130  4.94365  0.61958  0.77255  0.48576  0.95510
    250   2.55662  5.27240  2.57154  1.32652  4.59922  3.39800  3.75686  4.05400  2.55158  3.57658  4.39363  2.88859  3.91261  2.28170  3.01208  2.81296  3.11859  3.66412  5.74583  4.34442    313 e - - -
          2.68618  4.42225  2.77519  2.73123  3.46354  2.40513  3.72494  3.29354  2.67741  2.69355  4.24690  2.90347  2.73739  3.18146  2.89801  2.37887  2.77519  2.98518  4.58477  3.61503
          0.02205  4.22130  4.94365  0.61958  0.77255  0.48576  0.95510
    251   2.50365  5.06956  2.95774  2.20322  4.38938  3.45390  3.10154  3.83381  2.29974  3.34909  4.12621  2.94099  3.84825  2.25374  2.14711  2.67328  2.64943  3.44872  5.50412  4.14567    314 r - - -
          2.68618  4.42225  2.77519  2.73123  3.46354  2.40513  3.72494  3.29354  2.67741  2.69355  4.24690  2.90347  2.73739  3.18146  2.89801  2.37887  2.77519  2.98518  4.58477  3.61503
          0.07880  4.22130  2.79534  0.61958  0.77255  0.48576  0.95510
    252   1.72493  4.38444  3.47155  2.91686  3.61886  3.52894  3.88492  2.53739  2.82730  2.63674  3.55465  3.31737  3.95992  3.17497  2.71258  2.80425  2.72880  2.39237  5.05924  3.81860    315 a - - -
          2.68618  4.42225  2.77519  2.73123  3.46354  2.40513  3.72494  3.29354  2.67741  2.69355  4.24690  2.90347  2.73739  3.18146  2.89801  2.37887  2.77519  2.98518  4.58477  3.61503
          0.02332  4.16583  4.88817  0.61958  0.77255  0.55328  0.85581
    253   2.97927  4.64462  3.87499  3.31032  3.48650  3.85142  4.06573  2.82024  2.76861  1.17044  3.46569  3.65325  4.24327  3.37797  2.26435  3.21905  3.21775  2.75238  5.09597  3.85141    316 l - - -
          2.68618  4.42225  2.77519  2.73123  3.46354  2.40513  3.72494  3.29354  2.67741  2.69355  4.24690  2.90347  2.73739  3.18146  2.89801  2.37887  2.77519  2.98518  4.58477  3.61503
          0.02332  4.16583  4.88817  0.61958  0.77255  0.55328  0.85581
    254   2.01195  4.78614  3.05830  2.52362  4.12973  3.41645  3.68853  3.54079  2.43038  3.13831  3.95551  3.01792  3.84727  2.57208  2.30170  2.42017  2.53863  3.20100  5.36735  4.05165    317 a - - -
          2.68618  4.42225  2.77519  2.73123  3.46354  2.40513  3.72494  3.29354  2.67741  2.69355  4.24690  2.90347  2.73739  3.18146  2.89801  2.37887  2.77519  2.98518  4.58477  3.61503
          0.02332  4.16583  4.88817  0.61958  0.77255  0.44574  1.02262
    255   2.44625  4.86072  3.08950  2.53116  4.13722  3.48533  3.67552  3.53779  2.37819  2.84009  3.95535  3.03300  3.88299  1.93670  2.43645  2.71783  2.51877  3.21613  5.36122  4.04901    318 q - - -
          2.68618  4.42225  2.77519  2.73123  3.46354  2.40513  3.72494  3.29354  2.67741  2.69355  4.24690  2.90347  2.73739  3.18146  2.89801  2.37887  2.77519  2.98518  4.58477  3.61503
          0.02205  4.22130  4.94365  0.61958  0.77255  0.48576  0.95510
    256   2.87869  5.23543  2.98454  1.83849  4.60746  3.53736  3.66842  4.03139  2.20317  3.49898  4.30309  3.01912  3.95039  2.21754  1.78199  2.84431  3.09033  3.65103  5.60007  4.28958    319 r - - -
          2.68613  4.42240  2.77535  2.73138  3.46369  2.40513  3.72453  3.29369  2.67756  2.69297  4.24705  2.90362  2.73755  3.18135  2.89746  2.37887  2.77535  2.98533  4.58492  3.61518
          0.16430  1.93528  4.94365  1.51242  0.24894  0.48576  0.95510
    257   2.74097  5.01112  3.09743  2.17532  4.31613  3.51532  3.64372  3.72537  1.89258  2.90146  4.07506  3.02071  3.89748  2.77288  2.01076  2.74486  2.95762  2.95543  5.44224  4.12817    328 k - - -
          2.68618  4.42225  2.77519  2.73123  3.46354  2.40513  3.72494  3.29354  2.67741  2.69355  4.24690  2.90347  2.73739  3.18146  2.89801  2.37887  2.77519  2.98518  4.58477  3.61503
          0.02205  4.22130  4.94365  0.61958  0.77255  0.48576  0.95510
    258   2.47925  5.11427  2.64724  2.14950  4.44595  3.40615  3.16261  3.91957  2.02714  3.23372  4.16045  2.54079  3.80512  2.61308  2.59382  2.60991  2.87338  3.49812  5.55135  4.15262    329 k - - -
          2.68618  4.42225  2.77519  2.73123  3.46354  2.40513  3.72494  3.29354  2.67741  2.69355  4.24690  2.90347  2.73739  3.18146  2.89801  2.37887  2.77519  2.98518  4.58477  3.61503
          0.02205  4.22130  4.94365  0.61958  0.77255  0.48576  0.95510
    259   3.15257  5.26335  3.52574  2.88297  4.61231  3.76802  3.31238  4.05268  1.99376  3.49111  4.36286  3.28852  4.13605  2.50930  1.06348  3.14684  3.31703  3.73845  5.50902  4.30522    330 r - - -
          2.68618  4.42225  2.77519  2.73123  3.46354  2.40513  3.72494  3.29354  2.67741  2.69355  4.24690  2.90347  2.73739  3.18146  2.89801  2.37887  2.77519  2.98518  4.58477  3.61503
          0.02205  4.22130  4.94365  0.61958  0.77255  0.48576  0.95510
    260   2.83331  4.64944  3.26298  2.52396  3.68407  3.64970  3.90296  3.02423  2.71036  1.36102  3.62671  3.30674  4.07097  2.79059  3.02304  2.99129  3.06769  2.85717  5.16094  3.90524    331 l - - -
          2.68618  4.42225  2.77519  2.73123  3.46354  2.40513  3.72494  3.29354  2.67741  2.69355  4.24690  2.90347  2.73739  3.18146  2.89801  2.37887  2.77519  2.98518  4.58477  3.61503
          0.02205  4.22130  4.94365  0.61958  0.77255  0.48576  0.95510
    261   2.71679  5.14403  2.91531  2.03226  4.48468  3.45225  3.19422  3.93887  2.13600  3.42722  4.19600  2.92848  3.85380  2.03141  2.50661  2.45969  2.94130  3.53474  5.55866  4.19173    332 q - - -
          2.68618  4.42225  2.77519  2.73123  3.46354  2.40513  3.72494  3.29354  2.67741  2.69355  4.24690  2.90347  2.73739  3.18146  2.89801  2.37887  2.77519  2.98518  4.58477  3.61503
          0.02205  4.22130  4.94365  0.61958  0.77255  0.48576  0.95510
    262   2.68972  5.16041  2.55063  2.19299  4.50309  3.42466  3.19478  3.97255  2.10804  3.45249  4.20838  2.89519  3.83093  2.09533  2.37299  2.65231  2.91835  3.55129  5.58086  4.19179    333 q - - -
          2.68618  4.42225  2.77519  2.73123  3.46354  2.40513  3.72494  3.29354  2.67741  2.69355  4.24690  2.90347  2.73739  3.18146  2.89801  2.37887  2.77519  2.98518  4.58477  3.61503
          0.02205  4.22130  4.94365  0.61958  0.77255  0.48576  0.95510
    263   2.95669  5.05285  3.45133  2.79758  4.41671  3.67605  3.70379  3.76330  1.94645  3.01246  4.16028  3.22751  4.04995  2.84960  1.29622  2.98622  2.70532  3.45842  5.44686  4.23060    334 r - - -
          2.68618  4.42225  2.77519  2.73123  3.46354  2.40513  3.72494  3.29354  2.67741  2.69355  4.24690  2.90347  2.73739  3.18146  2.89801  2.37887  2.77519  2.98518  4.58477  3.61503
          0.02205  4.22130  4.94365  0.61958  0.77255  0.48576  0.95510
    264   3.39604  4.67620  5.14469  4.58182  3.23915  4.73237  5.07910  1.35025  4.44474  1.12939  2.57054  4.79921  4.89691  4.52078  4.52764  4.09268  3.61946  2.14827  5.33360  4.27952    335 l - - -
          2.68618  4.42225  2.77519  2.73123  3.46354  2.40513  3.72494  3.29354  2.67741  2.69355  4.24690  2.90347  2.73739  3.18146  2.89801  2.37887  2.77519  2.98518  4.58477  3.61503
          0.02205  4.22130  4.94365  0.61958  0.77255  0.48576  0.95510
    265   2.47876  5.05952  2.94562  2.08285  4.37130  3.44624  3.33849  3.81951  2.31387  3.33875  4.11481  2.93306  3.84097  2.13048  2.28856  2.66216  2.90522  3.43475  5.49774  3.71808    336 e - - -
          2.68618  4.42225  2.77519  2.73123  3.46354  2.40513  3.72494  3.29354  2.67741  2.69355  4.24690  2.90347  2.73739  3.18146  2.89801  2.37887  2.77519  2.98518  4.58477  3.61503
          0.02205  4.22130  4.94365  0.61958  0.77255  0.48576  0.95510
    266   2.98105  5.25653  3.28295  2.67494  4.67236  3.65162  3.32917  4.06128  1.29792  3.50183  4.32330  2.61517  4.02402  2.78258  1.93925  2.95537  3.16642  3.70119  5.56282  4.31990    337 k - - -
          2.68618  4.42225  2.77519  2.73123  3.46354  2.40513  3.72494  3.29354  2.67741  2.69355  4.24690  2.90347  2.73739  3.18146  2.89801  2.37887  2.77519  2.98518  4.58477  3.61503
          0.02205  4.22130  4.94365  0.61958  0.77255  0.48576  0.95510
    267   3.17978  4.50704  4.87337  4.30855  3.31154  4.46649  4.83513  1.90518  4.18385  1.63919  1.76481  4.51267  4.71493  4.33085  4.31074  3.80446  3.41194  1.52283  5.25219  4.14138    338 v - - -
          2.68618  4.42225  2.77519  2.73123  3.46354  2.40513  3.72494  3.29354  2.67741  2.69355  4.24690  2.90347  2.73739  3.18146  2.89801  2.37887  2.77519  2.98518  4.58477  3.61503
          0.02205  4.22130  4.94365  0.61958  0.77255  0.48576  0.95510
    268   3.01997  5.07131  3.52204  2.86245  4.33404  3.72525  3.72062  3.73574  2.09272  2.64086  4.14383  3.27754  4.09259  2.51232  1.24367  3.05523  3.20583  3.46295  5.41126  4.18748    339 r - - -
          2.68618  4.42225  2.77519  2.73123  3.46354  2.40513  3.72494  3.29354  2.67741  2.69355  4.24690  2.90347  2.73739  3.18146  2.89801  2.37887  2.77519  2.98518  4.58477  3.61503
          0.02205  4.22130  4.94365  0.61958  0.77255  0.48576  0.95510
    269   2.00806  4.85754  3.01749  2.30591  4.10642  3.45648  3.01090  3.52496  2.41731  2.94573  3.59154  2.98157  3.84729  2.43473  2.75338  2.66627  2.86862  3.19633  5.34844  4.01399    340 a - - -
          2.68618  4.42225  2.77519  2.73123  3.46354  2.40513  3.72494  3.29354  2.67741  2.69355  4.24690  2.90347  2.73739  3.18146  2.89801  2.37887  2.77519  2.98518  4.58477  3.61503
          0.02205  4.22130  4.94365  0.61958  0.77255  0.48576  0.95510
    270   3.40826  5.54513  0.52373  2.62530  4.97925  3.51505  4.29453  4.65637  3.45272  4.20637  5.20619  3.19422  4.19307  3.54380  4.00597  3.34048  3.75882  4.26240  6.07420  4.81248    341 D - - -
          2.68618  4.42225  2.77519  2.73123  3.46354  2.40513  3.72494  3.29354  2.67741  2.69355  4.24690  2.90347  2.73739  3.18146  2.89801  2.37887  2.77519  2.98518  4.58477  3.61503
          0.02205  4.22130  4.94365  0.61958  0.77255  0.48576  0.95510
    271   2.82450  4.33760  4.06693  2.85819  3.28787  3.91900  4.20787  2.31994  3.39328  1.40579  2.54968  3.80269  4.25803  3.64815  3.64123  3.20118  3.05490  2.12429  4.95632  3.78353    342 l - - -
          2.68618  4.42225  2.77519  2.73123  3.46354  2.40513  3.72494  3.29354  2.67741  2.69355  4.24690  2.90347  2.73739  3.18146  2.89801  2.37887  2.77519  2.98518  4.58477  3.61503
          0.02205  4.22130  4.94365  0.61958  0.77255  0.48576  0.95510
    272   2.06644  4.63382  3.15563  2.40986  3.83115  3.49918  3.72319  2.88481  2.57269  2.53865  3.72299  3.09335  3.89042  2.43055  2.99747  2.72369  2.64958  2.92465  5.17804  3.88778    343 a - - -
          2.68618  4.42225  2.77519  2.73123  3.46354  2.40513  3.72494  3.29354  2.67741  2.69355  4.24690  2.90347  2.73739  3.18146  2.89801  2.37887  2.77519  2.98518  4.58477  3.61503
          0.02205  4.22130  4.94365  0.61958  0.77255  0.48576  0.95510
    273   3.14610  5.26402  3.50583  2.88371  4.67980  3.75026  3.72736  4.08005  2.01942  3.51046  4.39001  3.29198  4.13381  2.03546  1.15817  3.14116  3.32191  3.76062  5.55126  4.36346    344 r - - -
          2.68618  4.42225  2.77519  2.73123  3.46354  2.40513  3.72494  3.29354  2.67741  2.69355  4.24690  2.90347  2.73739  3.18146  2.89801  2.37887  2.77519  2.98518  4.58477  3.61503
          0.02205  4.22130  4.94365  0.61958  0.77255  0.48576  0.95510
    274   3.22147  4.73771  4.12852  3.63462  2.42788  4.07770  2.73019  3.24588  3.33084  2.34207  3.83281  3.79940  4.43554  3.68483  3.53584  3.40179  3.44727  3.08681  1.36209  2.40122    345 w - - -
          2.68618  4.42225  2.77519  2.73123  3.46354  2.40513  3.72494  3.29354  2.67741  2.69355  4.24690  2.90347  2.73739  3.18146  2.89801  2.37887  2.77519  2.98518  4.58477  3.61503
          0.02205  4.22130  4.94365  0.61958  0.77255  0.48576  0.95510
    275   2.43470  5.21208  2.68836  1.59253  4.53294  3.41767  3.69604  3.98788  2.34321  3.49931  4.29263  2.89813  3.88406  2.11395  2.89015  2.75387  3.03547  3.59467  5.65596  4.26888    346 e - - -
          2.68618  4.42225  2.77519  2.73123  3.46354  2.40513  3.72494  3.29354  2.67741  2.69355  4.24690  2.90347  2.73739  3.18146  2.89801  2.37887  2.77519  2.98518  4.58477  3.61503
          0.02205  4.22130  4.94365  0.61958  0.77255  0.48576  0.95510
    276   2.18093  5.06230  2.04292  2.35461  4.37303  3.40132  3.04426  3.83125  2.42958  3.36454  4.14337  2.89749  3.83231  2.77483  2.65232  2.44201  2.91655  3.44235  5.54118  4.15475    347 d - - -
          2.68620  4.42227  2.77521  2.73125  3.46356  2.40515  3.72496  3.29356  2.67743  2.69357  4.24692  2.90349  2.73741  3.18148  2.89803  2.37889  2.77504  2.98500  4.58479  3.61505
          0.14140  2.08158  4.94365  0.31199  1.31672  0.48576  0.95510
    277   3.28448  4.96755  3.93122  3.83053  4.77258  3.63610  4.86609  4.42511  3.92122  4.00621  5.08013  4.09565  0.37660  4.29836  4.11419  3.46593  3.75561  4.02723  5.84707  4.90235    349 P - - -
          2.68618  4.42225  2.77519  2.73123  3.46354  2.40513  3.72494  3.29354  2.67741  2.69355  4.24690  2.90347  2.73739  3.18146  2.89801  2.37887  2.77519  2.98518  4.58477  3.61503
          0.02205  4.22130  4.94365  0.61958  0.77255  0.48576  0.95510
    278   2.25586  5.32868  2.24635  1.36537  4.63778  3.36574  3.75234  4.11329  2.49434  3.62848  4.42868  2.83821  3.88999  2.89103  3.14789  2.78569  3.10862  3.70447  5.79671  4.35932    350 e - - -
          2.68618  4.42225  2.77519  2.73123  3.46354  2.40513  3.72494  3.29354  2.67741  2.69355  4.24690  2.90347  2.73739  3.18146  2.89801  2.37887  2.77519  2.98518  4.58477  3.61503
          0.02205  4.22130  4.94365  0.61958  0.77255  0.48576  0.95510
    279   2.63022  4.80490  3.03827  2.14059  4.03742  3.46099  3.17759  3.45063  2.45118  3.05917  3.87803  2.99764  3.85097  2.62222  2.65473  2.67055  2.63703  2.57208  5.30678  3.17637    351 e - - -
          2.68618  4.42225  2.77519  2.73123  3.46354  2.40513  3.72494  3.29354  2.67741  2.69355  4.24690  2.90347  2.73739  3.18146  2.89801  2.37887  2.77519  2.98518  4.58477  3.61503
          0.02205  4.22130  4.94365  0.61958  0.77255  0.48576  0.95510
    280   2.83169  4.61406  2.83106  2.94978  3.07997  3.66498  3.80401  3.09353  2.99328  2.77670  3.74647  3.35738  4.09923  3.29056  3.35634  2.98538  3.08478  2.53329  4.64246  1.44427    352 y - - -
          2.68618  4.42225  2.77519  2.73123  3.46354  2.40513  3.72494  3.29354  2.67741  2.69355  4.24690  2.90347  2.73739  3.18146  2.89801  2.37887  2.77519  2.98518  4.58477  3.61503
          0.02205  4.22130  4.94365  0.61958  0.77255  0.48576  0.95510
    281   3.20412  5.25799  3.59979  2.97218  4.66933  3.78174  3.75729  4.08525  2.01848  3.51330  4.41604  3.35474  4.17389  2.47967  0.96545  3.21067  3.38019  3.77957  5.54550  4.37323    353 r - - -
          2.68618  4.42225  2.77519  2.73123  3.46354  2.40513  3.72494  3.29354  2.67741  2.69355  4.24690  2.90347  2.73739  3.18146  2.89801  2.37887  2.77519  2.98518  4.58477  3.61503
          0.02205  4.22130  4.94365  0.61958  0.77255  0.48576  0.95510
    282   2.54781  4.72066  3.34943  2.81717  4.24012  3.44672  3.83942  3.57897  2.43647  3.21528  4.07778  3.22458  3.94738  3.01663  1.65386  2.78630  1.84302  3.24034  5.45287  4.20255    354 r - - -
          2.68618  4.42225  2.77519  2.73123  3.46354  2.40513  3.72494  3.29354  2.67741  2.69355  4.24690  2.90347  2.73739  3.18146  2.89801  2.37887  2.77519  2.98518  4.58477  3.61503
          0.02205  4.22130  4.94365  0.61958  0.77255  0.48576  0.95510
    283   2.61538  4.55687  2.90318  2.45793  3.72370  3.51365  3.73678  3.11448  2.62859  2.28567  3.23774  3.12992  3.89890  2.46183  3.04757  2.73582  2.84672  2.85330  3.83055  3.17879    355 l - - -
          2.68618  4.42225  2.77519  2.73123  3.46354  2.40513  3.72494  3.29354  2.67741  2.69355  4.24690  2.90347  2.73739  3.18146  2.89801  2.37887  2.77519  2.98518  4.58477  3.61503
          0.02205  4.22130  4.94365  0.61958  0.77255  0.48576  0.95510
    284   0.91574  4.28318  3.65444  3.43206  4.52531  1.97220  4.48830  3.89906  3.52632  3.63555  4.47492  3.51505  3.83971  3.78908  3.80370  2.54611  2.86935  3.32881  5.86604  4.68978    356 a - - -
          2.68618  4.42225  2.77519  2.73123  3.46354  2.40513  3.72494  3.29354  2.67741  2.69355  4.24690  2.90347  2.73739  3.18146  2.89801  2.37887  2.77519  2.98518  4.58477  3.61503
          0.02205  4.22130  4.94365  0.61958  0.77255  0.48576  0.95510
    285   2.63776  4.60244  3.18325  2.44562  2.36437  3.51613  3.27643  3.17012  2.60740  2.83035  3.69160  3.11973  3.90555  2.42085  3.02284  2.74589  2.62183  2.90457  5.09883  3.51835    357 f - - -
          2.68618  4.42225  2.77519  2.73123  3.46354  2.40513  3.72494  3.29354  2.67741  2.69355  4.24690  2.90347  2.73739  3.18146  2.89801  2.37887  2.77519  2.98518  4.58477  3.61503
          0.02205  4.22130  4.94365  0.61958  0.77255  0.48576  0.95510
    286   0.60863  4.40646  3.85676  3.68193  4.43925  3.21861  4.65675  3.62028  3.70841  3.48426  4.48846  3.73053  3.99213  4.01885  3.92369  2.75945  3.06186  3.21136  5.82941  4.67509    358 A - - -
          2.68618  4.42225  2.77519  2.73123  3.46354  2.40513  3.72494  3.29354  2.67741  2.69355  4.24690  2.90347  2.73739  3.18146  2.89801  2.37887  2.77519  2.98518  4.58477  3.61503
          0.02205  4.22130  4.94365  0.61958  0.77255  0.48576  0.95510
    287   3.57237  4.93926  4.74951  4.40498  3.30864  4.42168  4.95351  2.54449  4.17046  0.53984  3.24705  4.64757  4.80584  4.45276  4.28357  4.05596  3.85544  2.66977  5.29915  4.09841    359 L - - -
          2.68618  4.42225  2.77519  2.73123  3.46354  2.40513  3.72494  3.29354  2.67741  2.69355  4.24690  2.90347  2.73739  3.18146  2.89801  2.37887  2.77519  2.98518  4.58477  3.61503
          0.02205  4.22130  4.94365  0.61958  0.77255  0.48576  0.95510
    288   3.04663  4.50995  4.24599  3.76655  1.21354  4.01524  3.82801  2.88528  3.64575  2.45526  3.55649  3.88479  4.38901  3.82975  3.82200  3.33757  2.60473  2.74732  4.18230  2.25000    360 f - - -
          2.68618  4.42225  2.77519  2.73123  3.46354  2.40513  3.72494  3.29354  2.67741  2.69355  4.24690  2.90347  2.73739  3.18146  2.89801  2.37887  2.77519  2.98518  4.58477  3.61503
          0.02205  4.22130  4.94365  0.61958  0.77255  0.48576  0.95510
    289   1.51430  4.51794  3.23831  2.78989  4.12009  3.28523  3.92830  3.51305  2.79010  3.16981  4.00654  3.18911  3.85395  2.70366  3.18923  2.26936  2.23972  3.13751  5.44106  4.16518    361 a - - -
          2.68618  4.42225  2.77519  2.73123  3.46354  2.40513  3.72494  3.29354  2.67741  2.69355  4.24690  2.90347  2.73739  3.18146  2.89801  2.37887  2.77519  2.98518  4.58477  3.61503
          0.02205  4.22130  4.94365  0.61958  0.77255  0.48576  0.95510
    290   2.97155  4.57070  4.74285  4.17904  3.24065  4.40586  4.75984  2.21408  4.04028  0.95012  2.61549  4.42227  4.66577  4.20704  4.19154  3.74014  3.42949  1.97765  5.20661  4.11341    362 l - - -
          2.68618  4.42225  2.77519  2.73123  3.46354  2.40513  3.72494  3.29354  2.67741  2.69355  4.24690  2.90347  2.73739  3.18146  2.89801  2.37887  2.77519  2.98518  4.58477  3.61503
          0.02205  4.22130  4.94365  0.61958  0.77255  0.48576  0.95510
    291   2.69466  4.60308  3.45285  3.29701  4.67511  2.29212  4.48757  4.19486  3.47382  3.83503  4.71059  3.56371  0.81053  3.78240  3.77628  2.85249  3.17447  3.65456  5.87169  4.75249    363 p - - -
          2.68618  4.42225  2.77519  2.73123  3.46354  2.40513  3.72494  3.29354  2.67741  2.69355  4.24690  2.90347  2.73739  3.18146  2.89801  2.37887  2.77519  2.98518  4.58477  3.61503
          0.02205  4.22130  4.94365  0.61958  0.77255  0.48576  0.95510
    292   3.08773  5.43629  0.85515  2.36791  4.96561  2.47007  4.04913  4.53126  3.13653  4.05934  4.94260  2.93617  4.01619  3.24504  3.72737  3.01853  3.43303  4.06898  6.12962  4.70956    364 d - - -
          2.68618  4.42225  2.77519  2.73123  3.46354  2.40513  3.72494  3.29354  2.67741  2.69355  4.24690  2.90347  2.73739  3.18146  2.89801  2.37887  2.77519  2.98518  4.58477  3.61503
          0.02205  4.22130  4.94365  0.61958  0.77255  0.48576  0.95510
    293   1.83393  4.60784  3.19232  2.67884  4.15736  2.74924  3.83113  3.57164  2.64518  3.19285  4.00990  3.11753  3.83784  3.00591  2.40682  2.24202  2.43237  3.19057  5.43687  4.13865    365 a - - -
          2.68618  4.42225  2.77519  2.73123  3.46354  2.40513  3.72494  3.29354  2.67741  2.69355  4.24690  2.90347  2.73739  3.18146  2.89801  2.37887  2.77519  2.98518  4.58477  3.61503
          0.02205  4.22130  4.94365  0.61958  0.77255  0.48576  0.95510
    294   3.02045  4.36069  4.73820  4.18374  3.48687  4.31196  4.73681  1.37931  4.06527  2.14320  2.55223  4.36624  4.62149  4.27562  4.22125  3.64823  2.87183  1.41825  5.27442  4.09977    366 i - - -
          2.68618  4.42225  2.77519  2.73123  3.46354  2.40513  3.72494  3.29354  2.67741  2.69355  4.24690  2.90347  2.73739  3.18146  2.89801  2.37887  2.77519  2.98518  4.58477  3.61503
          0.02205  4.22130  4.94365  0.61958  0.77255  0.48576  0.95510
    295   1.88557  3.41979  3.31720  2.78744  3.82504  3.40425  2.55695  3.21478  2.74651  2.89239  3.75269  3.20650  2.69529  3.08703  3.14017  2.69305  2.84559  2.91811  5.19952  3.93028    367 a - - -
          2.68618  4.42225  2.77519  2.73123  3.46354  2.40513  3.72494  3.29354  2.67741  2.69355  4.24690  2.90347  2.73739  3.18146  2.89801  2.37887  2.77519  2.98518  4.58477  3.61503
          0.02205  4.22130  4.94365  0.61958  0.77255  0.48576  0.95510
    296   2.71695  4.98082  3.03392  2.50811  4.34273  3.46668  3.67557  3.76887  2.32427  3.31111  4.11389  3.01249  2.61053  2.53206  1.96531  2.23642  2.95557  3.40363  5.48253  4.15883    368 r - - -
          2.68618  4.42225  2.77519  2.73123  3.46354  2.40513  3.72494  3.29354  2.67741  2.69355  4.24690  2.90347  2.73739  3.18146  2.89801  2.37887  2.77519  2.98518  4.58477  3.61503
          0.02205  4.22130  4.94365  0.61958  0.77255  0.48576  0.95510
    297   2.35294  5.01558  2.65837  2.17409  4.32006  2.57155  3.63089  3.77203  2.23517  3.31131  4.08701  2.90420  3.81809  2.75090  2.88651  2.43265  2.66035  3.20704  5.49425  4.11413    369 e - - -
          2.68618  4.42225  2.77519  2.73123  3.46354  2.40513  3.72494  3.29354  2.67741  2.69355  4.24690  2.90347  2.73739  3.18146  2.89801  2.37887  2.77519  2.98518  4.58477  3.61503
          0.02205  4.22130  4.94365  0.61958  0.77255  0.48576  0.95510
    298   2.34095  4.95705  2.61796  2.18763  4.26530  2.53925  3.65796  3.70607  2.44803  3.08459  4.05776  2.92624  3.82872  2.78903  2.92925  2.42560  2.47895  3.33724  5.47121  4.10354    370 e - - -
          2.68618  4.42225  2.77519  2.73123  3.46354  2.40513  3.72494  3.29354  2.67741  2.69355  4.24690  2.90347  2.73739  3.18146  2.89801  2.37887  2.77519  2.98518  4.58477  3.61503
          0.02205  4.22130  4.94365  0.61958  0.77255  0.48576  0.95510
    299   2.27973  4.88820  2.96657  2.42903  4.16414  3.42850  3.22449  3.59341  2.42930  3.17334  3.97223  2.63785  3.14725  2.51094  2.89650  2.27927  2.86134  2.91948  5.39303  4.04298    371 s - - -
          2.68618  4.42225  2.77519  2.73123  3.46354  2.40513  3.72494  3.29354  2.67741  2.69355  4.24690  2.90347  2.73739  3.18146  2.89801  2.37887  2.77519  2.98518  4.58477  3.61503
          0.02205  4.22130  4.94365  0.61958  0.77255  0.48576  0.95510
    300   3.28568  4.55187  5.11993  4.58758  3.48669  4.69840  5.16688  1.29340  4.47678  1.43554  3.27012  4.78280  4.92006  4.63707  4.60508  4.07258  3.52771  1.46719  5.51720  4.38849    372 i - - -
          2.68618  4.42225  2.77519  2.73123  3.46354  2.40513  3.72494  3.29354  2.67741  2.69355  4.24690  2.90347  2.73739  3.18146  2.89801  2.37887  2.77519  2.98518  4.58477  3.61503
          0.02205  4.22130  4.94365  0.61958  0.77255  0.48576  0.95510
    301   2.41153  5.07989  2.81371  2.05645  4.38635  3.41415  3.20216  3.84118  2.40451  3.36969  4.14964  2.90359  3.83999  2.08729  2.87347  2.23771  2.92690  3.45437  5.54171  4.16037    373 e - - -
          2.68618  4.42225  2.77519  2.73123  3.46354  2.40513  3.72494  3.29354  2.67741  2.69355  4.24690  2.90347  2.73739  3.18146  2.89801  2.37887  2.77519  2.98518  4.58477  3.61503
          0.02205  4.22130  4.94365  0.61958  0.77255  0.48576  0.95510
    302   1.03861  4.25844  3.88075  3.48103  4.08362  3.22333  4.39212  3.04164  3.41895  3.04249  4.00288  3.59239  3.92512  3.71650  3.69618  2.65280  2.46882  2.33462  5.56283  4.36305    374 a - - -
          2.68618  4.42225  2.77519  2.73123  3.46354  2.40513  3.72494  3.29354  2.67741  2.69355  4.24690  2.90347  2.73739  3.18146  2.89801  2.37887  2.77519  2.98518  4.58477  3.61503
          0.02205  4.22130  4.94365  0.61958  0.77255  0.48576  0.95510
    303   2.62784  4.53238  3.27477  2.72657  3.72561  3.52022  3.78618  2.82811  2.66845  2.51389  3.64407  3.18406  2.40510  2.76040  3.06280  2.76604  2.20572  2.81813  5.11694  3.84928    375 t - - -
          2.68618  4.42225  2.77519  2.73123  3.46354  2.40513  3.72494  3.29354  2.67741  2.69355  4.24690  2.90347  2.73739  3.18146  2.89801  2.37887  2.77519  2.98518  4.58477  3.61503
          0.02205  4.22130  4.94365  0.61958  0.77255  0.48576  0.95510
    304   3.17732  5.77046  0.86989  1.93943  5.06072  3.33703  3.95970  4.60904  3.06154  4.10795  5.00278  2.80731  4.00156  3.14315  3.69978  3.03626  3.48634  4.17297  6.23975  4.71067    376 d - - -
          2.68618  4.42225  2.77519  2.73123  3.46354  2.40513  3.72494  3.29354  2.67741  2.69355  4.24690  2.90347  2.73739  3.18146  2.89801  2.37887  2.77519  2.98518  4.58477  3.61503
          0.02205  4.22130  4.94365  0.61958  0.77255  0.48576  0.95510
    305   3.48173  5.04482  3.95379  3.58580  2.28159  4.16007  1.61333  3.68634  3.40667  3.07416  4.21502  3.77400  4.54052  3.72346  3.64142  3.52626  3.71142  3.51450  3.93055  1.22932    377 y - - -
          2.68618  4.42225  2.77519  2.73123  3.46354  2.40513  3.72494  3.29354  2.67741  2.69355  4.24690  2.90347  2.73739  3.18146  2.89801  2.37887  2.77519  2.98518  4.58477  3.61503
          0.02205  4.22130  4.94365  0.61958  0.77255  0.48576  0.95510
    306   2.67353  4.70216  3.19953  2.65370  3.96514  3.49920  3.74142  3.34383  2.48027  2.60375  3.84478  2.76741  3.91551  2.93047  2.36403  2.75900  1.83981  3.05401  5.26286  3.97875    378 t - - -
          2.68618  4.42225  2.77519  2.73123  3.46354  2.40513  3.72494  3.29354  2.67741  2.69355  4.24690  2.90347  2.73739  3.18146  2.89801  2.37887  2.77519  2.98518  4.58477  3.61503
          0.02205  4.22130  4.94365  0.61958  0.77255  0.48576  0.95510
    307   2.19745  4.73667  3.06160  2.52878  4.01459  3.43569  2.80500  3.42400  2.51838  3.04602  3.87194  3.02905  3.28444  2.75764  2.96389  2.11343  2.85998  2.83355  5.30542  3.98799    379 s - - -
          2.68618  4.42225  2.77519  2.73123  3.46354  2.40513  3.72494  3.29354  2.67741  2.69355  4.24690  2.90347  2.73739  3.18146  2.89801  2.37887  2.77519  2.98518  4.58477  3.61503
          0.02205  4.22130  4.94365  0.61958  0.77255  0.48576  0.95510
    308   2.39225  5.02560  2.48465  2.21029  4.32239  2.88770  3.61695  3.77702  2.38138  3.31056  4.08159  2.60369  3.51442  2.61625  2.86710  2.61948  2.86735  3.07145  5.48870  3.48758    380 e - - -
          2.68618  4.42225  2.77519  2.73123  3.46354  2.40513  3.72494  3.29354  2.67741  2.69355  4.24690  2.90347  2.73739  3.18146  2.89801  2.37887  2.77519  2.98518  4.58477  3.61503
          0.02205  4.22130  4.94365  0.61958  0.77255  0.48576  0.95510
    309   2.41133  4.91506  2.16750  2.43296  4.39759  2.57245  3.75385  3.84748  2.58102  3.40832  4.19870  2.95017  2.43782  2.89421  3.06704  2.65297  2.51279  3.43478  5.60317  4.23230    381 d - - -
          2.68618  4.42225  2.77519  2.73123  3.46354  2.40513  3.72494  3.29354  2.67741  2.69355  4.24690  2.90347  2.73739  3.18146  2.89801  2.37887  2.77519  2.98518  4.58477  3.61503
          0.02205  4.22130  4.94365  0.61958  0.77255  0.48576  0.95510
    310   2.55435  4.37567  3.48392  2.97025  3.72232  1.99354  3.96001  2.63240  2.93105  2.75990  3.66509  3.33861  2.66929  3.24998  3.29159  2.75044  2.86276  2.23888  5.15583  3.91263    382 g - - -
          2.68618  4.42225  2.77519  2.73123  3.46354  2.40513  3.72494  3.29354  2.67741  2.69355  4.24690  2.90347  2.73739  3.18146  2.89801  2.37887  2.77519  2.98518  4.58477  3.61503
          0.02205  4.22130  4.94365  0.61958  0.77255  0.48576  0.95510
    311   2.17757  4.94841  2.94776  2.21292  4.23195  2.78622  3.63191  3.66883  2.39126  3.04934  4.01745  2.93640  3.50718  2.57453  2.51910  2.63817  2.75847  3.30781  5.42961  4.07007    383 a - - -
          2.68618  4.42225  2.77519  2.73123  3.46354  2.40513  3.72494  3.29354  2.67741  2.69355  4.24690  2.90347  2.73739  3.18146  2.89801  2.37887  2.77519  2.98518  4.58477  3.61503
          0.02205  4.22130  4.94365  0.61958  0.77255  0.48576  0.95510
    312   2.32870  4.46419  3.32807  2.76305  3.62593  3.54626  3.78365  2.98583  2.70884  2.36178  3.19092  3.21180  3.93121  2.75850  2.80572  2.78044  2.17916  2.61655  5.03187  3.77547    384 t - - -
          2.68618  4.42225  2.77519  2.73123  3.46354  2.40513  3.72494  3.29354  2.67741  2.69355  4.24690  2.90347  2.73739  3.18146  2.89801  2.37887  2.77519  2.98518  4.58477  3.61503
          0.02205  4.22130  4.94365  0.61958  0.77255  0.48576  0.95510
    313   2.96291  4.41695  4.33755  3.75860  3.28219  4.08675  4.37418  1.62343  3.51173  1.35234  3.17945  4.02162  4.40890  3.83353  3.04748  3.39895  3.19471  2.25870  5.03405  3.86130    385 l - - -
          2.68618  4.42225  2.77519  2.73123  3.46354  2.40513  3.72494  3.29354  2.67741  2.69355  4.24690  2.90347  2.73739  3.18146  2.89801  2.37887  2.77519  2.98518  4.58477  3.61503
          0.02205  4.22130  4.94365  0.61958  0.77255  0.48576  0.95510
    314   2.71402  5.06900  2.95991  1.96225  4.38538  3.46555  3.19269  3.82326  2.21574  3.34418  4.12989  2.95617  3.86427  2.75429  2.24676  2.69930  2.23745  3.44719  5.50254  4.15338    386 e - - -
          2.68618  4.42225  2.77519  2.73123  3.46354  2.40513  3.72494  3.29354  2.67741  2.69355  4.24690  2.90347  2.73739  3.18146  2.89801  2.37887  2.77519  2.98518  4.58477  3.61503
          0.02205  4.22130  4.94365  0.61958  0.77255  0.48576  0.95510
    315   3.26802  4.52341  5.13211  4.61936  3.63974  4.72652  5.26759  1.12229  4.51911  1.89135  3.41948  4.81550  4.96687  4.73151  4.67773  4.11365  3.51879  1.26897  5.66132  4.48858    387 i - - -
          2.68618  4.42225  2.77519  2.73123  3.46354  2.40513  3.72494  3.29354  2.67741  2.69355  4.24690  2.90347  2.73739  3.18146  2.89801  2.37887  2.77519  2.98518  4.58477  3.61503
          0.02205  4.22130  4.94365  0.61958  0.77255  0.48576  0.95510
    316   2.11261  4.88855  2.65615  2.43157  4.21326  3.40130  3.22906  3.64697  2.47214  3.22439  4.02210  2.95420  2.69246  2.81504  2.94512  2.44212  2.52955  3.28629  5.44045  4.08622    388 a - - -
          2.68618  4.42225  2.77519  2.73123  3.46354  2.40513  3.72494  3.29354  2.67741  2.69355  4.24690  2.90347  2.73739  3.18146  2.89801  2.37887  2.77519  2.98518  4.58477  3.61503
          0.02205  4.22130  4.94365  0.61958  0.77255  0.48576  0.95510
    317   2.51410  4.40730  4.68193  4.15759  3.66998  4.32280  4.85698  1.71216  4.05523  2.20195  3.50677  4.37810  4.67276  4.32131  4.26845  3.67919  3.30828  0.99953  5.48490  4.27859    389 v - - -
          2.68618  4.42225  2.77519  2.73123  3.46354  2.40513  3.72494  3.29354  2.67741  2.69355  4.24690  2.90347  2.73739  3.18146  2.89801  2.37887  2.77519  2.98518  4.58477  3.61503
          0.02205  4.22130  4.94365  0.61958  0.77255  0.48576  0.95510
    318   2.46982  4.40111  3.48396  3.15959  4.28337  3.19365  4.24127  3.60969  3.15777  3.33821  4.22581  3.40927  2.13657  3.50311  3.47965  2.64020  1.20146  3.18742  5.63990  4.41246    390 t - - -
          2.68618  4.42225  2.77519  2.73123  3.46354  2.40513  3.72494  3.29354  2.67741  2.69355  4.24690  2.90347  2.73739  3.18146  2.89801  2.37887  2.77519  2.98518  4.58477  3.61503
          0.02205  4.22130  4.94365  0.61958  0.77255  0.48576  0.95510
    319   1.63876  4.37272  3.51940  3.26455  4.41407  3.14205  4.36172  3.74822  3.32289  3.48264  4.36868  3.45805  1.23279  3.63823  3.62818  2.61830  2.92079  3.27102  5.76472  4.55473    391 p - - -
          2.68618  4.42225  2.77519  2.73123  3.46354  2.40513  3.72494  3.29354  2.67741  2.69355  4.24690  2.90347  2.73739  3.18146  2.89801  2.37887  2.77519  2.98518  4.58477  3.61503
          0.02205  4.22130  4.94365  0.61958  0.77255  0.48576  0.95510
    320   3.15876  4.88466  3.90262  3.85299  4.96066  0.34917  4.93720  4.65976  4.08084  4.26409  5.25288  4.06865  4.28542  4.37805  4.26472  3.34286  3.66670  4.12032  5.94892  5.07929    392 G - - -
          2.68618  4.42225  2.77519  2.73123  3.46354  2.40513  3.72494  3.29354  2.67741  2.69355  4.24690  2.90347  2.73739  3.18146  2.89801  2.37887  2.77519  2.98518  4.58477  3.61503
          0.02205  4.22130  4.94365  0.61958  0.77255  0.48576  0.95510
    321   2.76289  4.94779  3.18149  2.58287  4.22470  3.54920  3.66215  3.62966  1.55795  2.81794  4.01804  3.07248  3.92594  2.68702  2.32276  2.78712  2.81895  3.30832  5.38259  3.37285    393 k - - -
          2.68618  4.42225  2.77519  2.73123  3.46354  2.40513  3.72494  3.29354  2.67741  2.69355  4.24690  2.90347  2.73739  3.18146  2.89801  2.37887  2.77519  2.98518  4.58477  3.61503
          0.02205  4.22130  4.94365  0.61958  0.77255  0.48576  0.95510
    322   2.60192  4.66238  3.14067  2.59767  3.37744  3.43994  3.73470  3.34989  2.55886  2.98886  3.82744  3.07894  3.05191  2.92002  2.50504  1.85449  2.70705  3.04377  5.26228  3.95995    394 s - - -
          2.68618  4.42225  2.77519  2.73123  3.46354  2.40513  3.72494  3.29354  2.67741  2.69355  4.24690  2.90347  2.73739  3.18146  2.89801  2.37887  2.77519  2.98518  4.58477  3.61503
          0.02205  4.22130  4.94365  0.61958  0.77255  0.48576  0.95510
    323   3.25920  4.67916  4.47084  3.98986  2.82753  4.27956  4.24128  2.59484  3.77430  0.88204  3.23021  4.18087  4.59113  4.02079  3.93361  3.63995  3.49307  2.64174  4.61058  2.48799    395 l - - -
          2.68618  4.42225  2.77519  2.73123  3.46354  2.40513  3.72494  3.29354  2.67741  2.69355  4.24690  2.90347  2.73739  3.18146  2.89801  2.37887  2.77519  2.98518  4.58477  3.61503
          0.02205  4.22130  4.94365  0.61958  0.77255  0.48576  0.95510
    324   3.03531  5.13831  2.99519  2.69146  3.88795  3.59351  1.28131  3.90592  2.45350  3.40444  4.32264  3.16766  4.07979  2.45697  2.74796  3.03981  3.27813  3.59936  5.23825  3.77058    396 h - - -
          2.68618  4.42225  2.77519  2.73123  3.46354  2.40513  3.72494  3.29354  2.67741  2.69355  4.24690  2.90347  2.73739  3.18146  2.89801  2.37887  2.77519  2.98518  4.58477  3.61503
          0.02205  4.22130  4.94365  0.61958  0.77255  0.48576  0.95510
    325   2.76698  5.24814  2.23554  2.09022  4.57369  3.40294  3.67110  4.04951  2.42751  3.53648  4.30967  2.87017  3.86034  1.79758  2.51324  2.71592  3.00559  3.63206  5.67541  4.26779    397 q - - -
          2.68618  4.42225  2.77519  2.73123  3.46354  2.40513  3.72494  3.29354  2.67741  2.69355  4.24690  2.90347  2.73739  3.18146  2.89801  2.37887  2.77519  2.98518  4.58477  3.61503
          0.02205  4.22130  4.94365  0.61958  0.77255  0.48576  0.95510
    326   2.74250  5.04895  2.89783  2.19851  4.24067  3.46666  3.12469  3.76873  2.37754  3.31021  4.11743  2.96388  3.88458  1.69664  2.79453  2.73397  2.97097  3.41387  5.44227  3.35910    398 q - - -
          2.68618  4.42225  2.77519  2.73123  3.46354  2.40513  3.72494  3.29354  2.67741  2.69355  4.24690  2.90347  2.73739  3.18146  2.89801  2.37887  2.77519  2.98518  4.58477  3.61503
          0.02205  4.22130  4.94365  0.61958  0.77255  0.48576  0.95510
    327   0.60863  4.40646  3.85676  3.68193  4.43925  3.21861  4.65675  3.62028  3.70841  3.48426  4.48846  3.73053  3.99213  4.01885  3.92369  2.75945  3.06186  3.21136  5.82941  4.67509    399 A - - -
          2.68618  4.42225  2.77519  2.73123  3.46354  2.40513  3.72494  3.29354  2.67741  2.69355  4.24690  2.90347  2.73739  3.18146  2.89801  2.37887  2.77519  2.98518  4.58477  3.61503
          0.02205  4.22130  4.94365  0.61958  0.77255  0.48576  0.95510
    328   2.87213  5.22734  2.95243  2.02450  4.58979  3.52613  3.67385  4.01745  2.22762  3.49253  4.29803  3.00956  3.94581  1.69605  2.12812  2.83848  3.08705  3.63876  5.60132  4.28446    400 q - - -
          2.68618  4.42225  2.77519  2.73123  3.46354  2.40513  3.72494  3.29354  2.67741  2.69355  4.24690  2.90347  2.73739  3.18146  2.89801  2.37887  2.77519  2.98518  4.58477  3.61503
          0.02205  4.22130  4.94365  0.61958  0.77255  0.48576  0.95510
    329   2.67314  4.98091  3.00465  2.27565  4.26956  2.90293  3.17937  3.70098  2.10560  3.24974  4.04181  2.96400  3.85099  2.52122  2.47644  2.67419  2.89827  3.34267  3.09886  4.09067    401 k - - -
          2.68618  4.42225  2.77519  2.73123  3.46354  2.40513  3.72494  3.29354  2.67741  2.69355  4.24690  2.90347  2.73739  3.18146  2.89801  2.37887  2.77519  2.98518  4.58477  3.61503
          0.02205  4.22130  4.94365  0.61958  0.77255  0.48576  0.95510
    330   3.37426  4.78113  4.41315  3.98889  2.41206  4.26124  3.82971  2.98943  3.77540  1.68350  3.65746  4.05560  4.60541  3.99248  3.92625  3.62325  3.61012  2.93545  4.09720  1.11611    402 y - - -
          2.68618  4.42225  2.77519  2.73123  3.46354  2.40513  3.72494  3.29354  2.67741  2.69355  4.24690  2.90347  2.73739  3.18146  2.89801  2.37887  2.77519  2.98518  4.58477  3.61503
          0.02205  4.22130  4.94365  0.61958  0.77255  0.48576  0.95510
    331   3.27199  4.60257  4.94652  4.36609  2.21356  4.50027  4.74856  2.08088  4.22922  1.42031  1.56666  4.55034  4.70845  4.29177  4.30266  3.83204  3.48940  2.42707  5.05585  3.92504    403 l - - -
          2.68618  4.42225  2.77519  2.73123  3.46354  2.40513  3.72494  3.29354  2.67741  2.69355  4.24690  2.90347  2.73739  3.18146  2.89801  2.37887  2.77519  2.98518  4.58477  3.61503
          0.02205  4.22130  4.94365  0.61958  0.77255  0.48576  0.95510
    332   2.78780  5.17383  3.01435  2.47280  4.53987  3.07497  3.63445  3.97389  1.82603  3.44909  4.23244  2.59588  3.90164  2.02642  2.26228  2.75866  3.00303  3.58124  5.56111  4.23084    404 k - - -
          2.68618  4.42225  2.77519  2.73123  3.46354  2.40513  3.72494  3.29354  2.67741  2.69355  4.24690  2.90347  2.73739  3.18146  2.89801  2.37887  2.77519  2.98518  4.58477  3.61503
          0.02205  4.22130  4.94365  0.61958  0.77255  0.48576  0.95510
    333   3.05122  5.29220  3.36447  2.74060  4.73611  3.69648  3.67342  4.10312  1.47180  3.52836  4.36360  3.18731  4.06459  1.68542  2.04512  3.02496  3.22621  3.75256  5.57480  4.36112    405 k - - -
          2.68618  4.42225  2.77519  2.73123  3.46354  2.40513  3.72494  3.29354  2.67741  2.69355  4.24690  2.90347  2.73739  3.18146  2.89801  2.37887  2.77519  2.98518  4.58477  3.61503
          0.02205  4.22130  4.94365  0.61958  0.77255  0.48576  0.95510
    334   0.99100  4.48749  3.48368  3.10312  4.21839  3.28861  4.12994  3.54978  2.90167  3.25997  4.16227  3.39356  3.93316  3.37574  2.62275  2.72183  2.96779  3.17472  5.54856  4.31460    406 a - - -
          2.68618  4.42225  2.77519  2.73123  3.46354  2.40513  3.72494  3.29354  2.67741  2.69355  4.24690  2.90347  2.73739  3.18146  2.89801  2.37887  2.77519  2.98518  4.58477  3.61503
          0.02205  4.22130  4.94365  0.61958  0.77255  0.48576  0.95510
    335   2.77705  4.85772  3.26621  2.66503  4.06491  3.58491  3.70367  3.45325  2.31255  2.39758  3.57207  3.13836  3.96029  1.99718  2.02719  2.83293  2.99108  3.18217  5.30923  4.03477    407 q - - -
          2.68618  4.42225  2.77519  2.73123  3.46354  2.40513  3.72494  3.29354  2.67741  2.69355  4.24690  2.90347  2.73739  3.18146  2.89801  2.37887  2.77519  2.98518  4.58477  3.61503
          0.02205  4.22130  4.94365  0.61958  0.77255  0.48576  0.95510
    336   3.27116  5.35575  3.76125  3.00456  4.87678  3.84822  3.71366  4.19162  1.40015  3.58409  4.46459  3.37171  4.19542  2.84405  1.15514  3.25634  3.41068  3.87708  5.57957  4.45765    408 r - - -
          2.68618  4.42225  2.77519  2.73123  3.46354  2.40513  3.72494  3.29354  2.67741  2.69355  4.24690  2.90347  2.73739  3.18146  2.89801  2.37887  2.77519  2.98518  4.58477  3.61503
          0.02205  4.22130  4.94365  0.61958  0.77255  0.48576  0.95510
    337   1.36064  4.26504  3.65343  3.37291  4.46879  3.04843  4.41562  3.85098  3.41757  3.57667  4.40824  3.47243  3.81526  3.69801  3.71237  1.22905  2.82886  3.28856  5.82103  4.61578    409 s - - -
          2.68618  4.42225  2.77519  2.73123  3.46354  2.40513  3.72494  3.29354  2.67741  2.69355  4.24690  2.90347  2.73739  3.18146  2.89801  2.37887  2.77519  2.98518  4.58477  3.61503
          0.02205  4.22130  4.94365  0.61958  0.77255  0.48576  0.95510
    338   2.88563  5.26786  2.75536  1.82376  4.60270  3.47259  3.71334  4.05162  2.35849  3.54070  4.35384  2.95510  3.93826  1.59253  2.59241  2.84133  3.11673  3.66932  5.66850  4.31587    410 q - - -
          2.68618  4.42225  2.77519  2.73123  3.46354  2.40513  3.72494  3.29354  2.67741  2.69355  4.24690  2.90347  2.73739  3.18146  2.89801  2.37887  2.77519  2.98518  4.58477  3.61503
          0.02205  4.22130  4.94365  0.61958  0.77255  0.48576  0.95510
    339   3.44633  5.23155  3.97683  3.43185  4.67783  3.84751  4.14201  4.25718  2.46389  3.70957  4.71269  3.75829  4.34412  3.35564  0.55559  3.52141  3.69543  3.96881  5.62518  4.54309    411 R - - -
          2.68618  4.42225  2.77519  2.73123  3.46354  2.40513  3.72494  3.29354  2.67741  2.69355  4.24690  2.90347  2.73739  3.18146  2.89801  2.37887  2.77519  2.98518  4.58477  3.61503
          0.02205  4.22130  4.94365  0.61958  0.77255  0.48576  0.95510
    340   1.11909  4.28798  3.63010  3.40862  4.54067  1.55327  4.47906  3.92404  3.51302  3.65152  4.48627  3.50237  3.83652  3.77410  3.79708  2.54277  2.86827  3.34439  5.87624  4.69704    412 a - - -
          2.68618  4.42225  2.77519  2.73123  3.46354  2.40513  3.72494  3.29354  2.67741  2.69355  4.24690  2.90347  2.73739  3.18146  2.89801  2.37887  2.77519  2.98518  4.58477  3.61503
          0.02205  4.22130  4.94365  0.61958  0.77255  0.48576  0.95510
    341   2.64299  4.77186  3.08979  2.34995  3.99836  3.48215  3.67552  3.17953  2.45203  2.73777  3.84734  3.03089  3.86912  2.32179  2.31974  2.69607  2.73229  2.67088  5.27895  3.96712    413 r - - -
          2.68618  4.42225  2.77519  2.73123  3.46354  2.40513  3.72494  3.29354  2.67741  2.69355  4.24690  2.90347  2.73739  3.18146  2.89801  2.37887  2.77519  2.98518  4.58477  3.61503
          0.02205  4.22130  4.94365  0.61958  0.77255  0.48576  0.95510
    342   2.50329  5.13986  2.94794  2.05172  4.48338  3.48313  3.64717  3.91904  2.26970  3.41763  4.20619  2.97006  3.89121  2.03585  2.05721  2.74504  2.99164  3.53499  5.55337  4.21219    414 q - - -
          2.68618  4.42225  2.77519  2.73123  3.46354  2.40513  3.72494  3.29354  2.67741  2.69355  4.24690  2.90347  2.73739  3.18146  2.89801  2.37887  2.77519  2.98518  4.58477  3.61503
          0.02205  4.22130  4.94365  0.61958  0.77255  0.48576  0.95510
    343   2.48991  5.07019  2.98478  2.08504  4.39182  3.46537  3.62163  3.83180  1.93176  2.87749  4.12572  2.95281  3.85574  2.34793  2.47764  2.68383  2.92293  3.44984  5.49902  4.14764    415 k - - -
          2.68618  4.42225  2.77519  2.73123  3.46354  2.40513  3.72494  3.29354  2.67741  2.69355  4.24690  2.90347  2.73739  3.18146  2.89801  2.37887  2.77519  2.98518  4.58477  3.61503
          0.02205  4.22130  4.94365  0.61958  0.77255  0.48576  0.95510
    344   1.94413  3.26370  4.38981  3.86620  3.54710  3.82640  4.47963  1.34979  3.74505  2.40346  3.47186  4.00654  4.30403  3.99037  3.93443  3.19066  3.05502  1.98971  5.18197  3.98476    416 i - - -
          2.68618  4.42225  2.77519  2.73123  3.46354  2.40513  3.72494  3.29354  2.67741  2.69355  4.24690  2.90347  2.73739  3.18146  2.89801  2.37887  2.77519  2.98518  4.58477  3.61503
          0.02205  4.22130  4.94365  0.61958  0.77255  0.48576  0.95510
    345   2.26002  4.80193  3.04380  2.48560  4.04016  3.45955  3.17747  3.45176  2.45046  2.77829  3.87877  2.99928  3.85031  2.34631  2.65817  2.48074  2.65542  2.98421  5.30835  3.98250    417 a - - -
          2.68618  4.42225  2.77519  2.73123  3.46354  2.40513  3.72494  3.29354  2.67741  2.69355  4.24690  2.90347  2.73739  3.18146  2.89801  2.37887  2.77519  2.98518  4.58477  3.61503
          0.02205  4.22130  4.94365  0.61958  0.77255  0.48576  0.95510
    346   2.31106  4.94577  2.96193  2.12822  4.22411  3.43453  3.62816  3.43592  2.38206  3.05912  4.00924  2.93937  3.82762  2.28159  2.56184  2.47422  2.76082  3.30040  5.42128  4.06375    418 e - - -
          2.68618  4.42225  2.77519  2.73123  3.46354  2.40513  3.72494  3.29354  2.67741  2.69355  4.24690  2.90347  2.73739  3.18146  2.89801  2.37887  2.77519  2.98518  4.58477  3.61503
          0.02205  4.22130  4.94365  0.61958  0.77255  0.48576  0.95510
    347   3.14488  5.25179  3.33847  2.42325  4.68167  3.70715  3.78117  4.06581  2.12700  3.53772  4.42151  3.27429  4.13050  2.92896  0.99978  3.14276  3.34085  3.74537  5.59212  4.40115    419 r - - -
          2.68618  4.42225  2.77519  2.73123  3.46354  2.40513  3.72494  3.29354  2.67741  2.69355  4.24690  2.90347  2.73739  3.18146  2.89801  2.37887  2.77519  2.98518  4.58477  3.61503
          0.02205  4.22130  4.94365  0.61958  0.77255  0.48576  0.95510
    348   2.76124  4.44574  3.67552  3.08824  3.47111  3.72643  3.93238  2.51432  2.80353  1.48880  3.40825  3.46914  4.09166  2.83356  2.64186  3.00033  2.98608  2.64300  4.98771  3.77163    420 l - - -
          2.68618  4.42225  2.77519  2.73123  3.46354  2.40513  3.72494  3.29354  2.67741  2.69355  4.24690  2.90347  2.73739  3.18146  2.89801  2.37887  2.77519  2.98518  4.58477  3.61503
          0.02205  4.22130  4.94365  0.61958  0.77255  0.48576  0.95510
    349   2.31081  4.90596  2.99216  2.27062  3.35112  3.45062  3.42038  3.59424  2.39421  3.17078  3.97274  2.96519  3.84306  2.18509  2.42533  2.66129  2.87516  3.25276  5.38471  4.04061    421 q - - -
          2.68618  4.42225  2.77519  2.73123  3.46354  2.40513  3.72494  3.29354  2.67741  2.69355  4.24690  2.90347  2.73739  3.18146  2.89801  2.37887  2.77519  2.98518  4.58477  3.61503
          0.02205  4.22130  4.94365  0.61958  0.77255  0.48576  0.95510
    350   2.09424  5.32904  1.96716  1.70703  4.63681  3.36545  3.72968  4.12315  2.58898  3.62354  4.41174  2.83147  3.87592  2.54501  3.11799  2.75974  3.07956  3.70454  5.78238  4.34106    422 e - - -
          2.68618  4.42225  2.77519  2.73123  3.46354  2.40513  3.72494  3.29354  2.67741  2.69355  4.24690  2.90347  2.73739  3.18146  2.89801  2.37887  2.77519  2.98518  4.58477  3.61503
          0.02205  4.22130  4.94365  0.61958  0.77255  0.48576  0.95510
    351   2.34751  4.38329  3.41886  2.85608  3.54428  3.55912  3.82670  2.88836  2.81081  2.24263  3.28506  3.27852  3.95031  2.84861  3.18153  2.27071  2.53681  2.36977  4.97543  3.73197    423 l - - -
          2.68618  4.42225  2.77519  2.73123  3.46354  2.40513  3.72494  3.29354  2.67741  2.69355  4.24690  2.90347  2.73739  3.18146  2.89801  2.37887  2.77519  2.98518  4.58477  3.61503
          0.02205  4.22130  4.94365  0.61958  0.77255  0.48576  0.95510
    352   2.94290  5.27805  2.47033  0.99824  4.69648  3.35529  3.89823  4.17275  2.79450  3.73973  4.60148  2.91572  3.96046  3.07173  3.27354  2.51226  3.25117  3.76924  5.89683  4.47597    424 e - - -
          2.68618  4.42225  2.77519  2.73123  3.46354  2.40513  3.72494  3.29354  2.67741  2.69355  4.24690  2.90347  2.73739  3.18146  2.89801  2.37887  2.77519  2.98518  4.58477  3.61503
          0.02205  4.22130  4.94365  0.61958  0.77255  0.48576  0.95510
    353   2.49253  5.12822  2.59757  2.19650  4.45656  3.41306  3.61651  3.92460  1.79157  3.42061  4.17955  2.88761  3.82257  2.61659  2.60924  2.38900  2.90415  3.51112  5.56456  4.17167    425 k - - -
          2.68618  4.42225  2.77519  2.73123  3.46354  2.40513  3.72494  3.29354  2.67741  2.69355  4.24690  2.90347  2.73739  3.18146  2.89801  2.37887  2.77519  2.98518  4.58477  3.61503
          0.02205  4.22130  4.94365  0.61958  0.77255  0.48576  0.95510
    354   2.44043  4.77938  2.69511  2.20587  4.00458  3.46261  3.67432  3.40597  2.48275  2.18020  3.52366  3.00692  3.85643  2.83700  2.67868  2.67867  2.86244  3.09908  5.29156  3.96908    426 l - - -
          2.68618  4.42225  2.77519  2.73123  3.46354  2.40513  3.72494  3.29354  2.67741  2.69355  4.24690  2.90347  2.73739  3.18146  2.89801  2.37887  2.77519  2.98518  4.58477  3.61503
          0.02205  4.22130  4.94365  0.61958  0.77255  0.48576  0.95510
    355   2.94346  4.44420  4.11504  3.57105  2.75655  3.93970  3.10326  2.81762  3.33000  1.19430  3.42569  3.78131  4.29340  3.64520  3.53064  3.24420  3.17129  2.69094  3.37136  2.85940    427 l - - -
          2.68618  4.42225  2.77519  2.73123  3.46354  2.40513  3.72494  3.29354  2.67741  2.69355  4.24690  2.90347  2.73739  3.18146  2.89801  2.37887  2.77519  2.98518  4.58477  3.61503
          0.02205  4.22130  4.94365  0.61958  0.77255  0.48576  0.95510
    356   1.89984  5.25703  2.19605  1.90934  4.56453  3.37529  3.70305  4.04337  2.53591  3.55045  4.33283  2.71899  3.86147  2.44867  3.05207  2.72701  3.02922  3.63193  5.71243  4.28665    428 a - - -
          2.68618  4.42225  2.77519  2.73123  3.46354  2.40513  3.72494  3.29354  2.67741  2.69355  4.24690  2.90347  2.73739  3.18146  2.89801  2.37887  2.77519  2.98518  4.58477  3.61503
          0.02205  4.22130  4.94365  0.61958  0.77255  0.48576  0.95510
    357   2.12101  5.12064  2.57870  1.93893  4.43564  3.40911  3.64125  3.89734  2.39412  3.41078  4.18241  2.88947  3.83531  2.63896  2.28000  2.66385  2.92924  3.49742  5.57069  4.17979    429 e - - -
          2.68618  4.42225  2.77519  2.73123  3.46354  2.40513  3.72494  3.29354  2.67741  2.69355  4.24690  2.90347  2.73739  3.18146  2.89801  2.37887  2.77519  2.98518  4.58477  3.61503
          0.02205  4.22130  4.94365  0.61958  0.77255  0.48576  0.95510
    358   3.36534  4.72735  4.89988  4.40149  3.25053  4.54840  4.97986  2.20214  4.21267  0.78513  3.07577  4.63426  4.82130  4.40242  4.34736  3.94735  3.62251  1.93703  5.32564  4.19194    430 l - - -
          2.68618  4.42225  2.77519  2.73123  3.46354  2.40513  3.72494  3.29354  2.67741  2.69355  4.24690  2.90347  2.73739  3.18146  2.89801  2.37887  2.77519  2.98518  4.58477  3.61503
          0.07310  4.22130  2.88571  0.61958  0.77255  0.48576  0.95510
    359   2.37146  4.71688  3.07384  2.52420  3.94552  3.45847  3.67690  3.34525  2.48328  2.40177  3.80860  2.86152  3.29869  2.43590  2.77501  2.67993  2.53981  3.04599  5.24515  3.93644    431 a - - -
          2.68618  4.42225  2.77519  2.73123  3.46354  2.40513  3.72494  3.29354  2.67741  2.69355  4.24690  2.90347  2.73739  3.18146  2.89801  2.37887  2.77519  2.98518  4.58477  3.61503
          0.02319  4.17139  4.89374  0.61958  0.77255  0.54687  0.86455
    360   2.22922  4.96125  2.92354  2.24697  3.89124  3.41118  3.60699  3.69034  2.28728  3.24002  4.02050  2.67131  3.58692  2.53389  2.55976  2.47158  2.71714  3.31996  5.43164  4.06341    432 a - - -
          2.68606  4.42247  2.77502  2.73072  3.46346  2.40534  3.72516  3.29375  2.67762  2.69304  4.24711  2.90368  2.73761  3.18168  2.89786  2.37897  2.77526  2.98512  4.58408  3.61525
          0.51885  1.26720  2.09412  1.35264  0.29916  0.44936  1.01621
    361   2.54691  5.01212  2.84102  2.14532  4.32039  3.19654  3.60892  3.76664  1.96304  3.30088  4.08322  2.88883  3.80798  2.52751  2.80075  2.41591  2.53973  3.38687  5.47674  4.10733    439 k - - -
          2.68618  4.42225  2.77519  2.73123  3.46354  2.40513  3.72494  3.29354  2.67741  2.69355  4.24690  2.90347  2.73739  3.18146  2.89801  2.37887  2.77519  2.98518  4.58477  3.61503
          0.02481  4.10471  4.82705  0.61958  0.77255  0.61893  0.77332
    362   2.09324  4.56362  2.88387  2.47724  4.36680  1.37334  4.01334  3.75279  2.93210  3.42398  4.27398  3.10201  3.82790  3.23039  3.33407  2.63574  2.93452  3.31479  5.66509  4.37450    440 g - - -
          2.68618  4.42225  2.77519  2.73123  3.46354  2.40513  3.72494  3.29354  2.67741  2.69355  4.24690  2.90347  2.73739  3.18146  2.89801  2.37887  2.77519  2.98518  4.58477  3.61503
          0.02481  4.10471  4.82705  0.61958  0.77255  0.61893  0.77332
    363   2.61391  5.02037  2.44793  2.16982  4.32278  3.04670  3.58987  3.78110  2.35407  3.30802  3.68671  2.65203  3.78398  2.39886  2.84103  2.42892  2.84751  3.16357  5.48044  4.09305    441 e - - -
          2.68618  4.42225  2.77519  2.73123  3.46354  2.40513  3.72494  3.29354  2.67741  2.69355  4.24690  2.90347  2.73739  3.18146  2.89801  2.37887  2.77519  2.98518  4.58477  3.61503
          0.02481  4.10471  4.82705  0.61958  0.77255  0.61893  0.77332
    364   2.36035  5.18363  2.25165  1.74361  4.53545  2.17313  3.72805  4.00317  2.61773  3.53971  4.34685  2.81165  3.84089  2.87432  3.14428  2.72907  3.04610  3.59951  5.72448  4.30100    442 e - - -
          2.68618  4.42225  2.77519  2.73123  3.46354  2.40513  3.72494  3.29354  2.67741  2.69355  4.24690  2.90347  2.73739  3.18146  2.89801  2.37887  2.77519  2.98518  4.58477  3.61503
          0.09322  4.10471  2.62397  0.61958  0.77255  0.61893  0.77332
    365   2.16479  4.86727  2.26415  2.36499  4.20455  3.33391  3.65241  3.63328  2.46816  3.21746  4.02273  2.89141  3.79213  2.55339  2.94470  2.31228  2.86403  3.03349  5.43617  4.07655    443 a - - -
          2.68618  4.42225  2.77519  2.73123  3.46354  2.40513  3.72494  3.29354  2.67741  2.69355  4.24690  2.90347  2.73739  3.18146  2.89801  2.37887  2.77519  2.98518  4.58477  3.61503
          0.02654  4.03803  4.76038  0.61958  0.77255  0.68194  0.70448
    366   2.39077  4.24998  3.52987  2.96527  3.35971  3.56815  3.52862  2.58513  2.88634  2.00125  3.34810  3.34462  3.95050  3.19744  3.21072  2.82666  2.31528  2.49424  4.83059  3.34287    444 l - - -
          2.68621  4.42228  2.77522  2.73105  3.46356  2.40515  3.72497  3.29357  2.67743  2.69337  4.24692  2.90349  2.73742  3.18149  2.89803  2.37889  2.77522  2.98521  4.58479  3.61506
          0.11995  2.25883  4.76038  0.65475  0.73308  0.56793  0.83632
    367   2.06578  4.69899  2.64665  2.50301  4.22532  2.70785  3.74515  3.65901  2.57289  3.25145  4.05244  2.98500  2.88120  2.89954  3.03529  2.31207  2.51327  3.25972  5.47223  4.13702    447 a - - -
          2.68618  4.42225  2.77519  2.73123  3.46354  2.40513  3.72494  3.29354  2.67741  2.69355  4.24690  2.90347  2.73739  3.18146  2.89801  2.37887  2.77519  2.98518  4.58477  3.61503
          0.02481  4.10471  4.82705  0.61958  0.77255  0.61893  0.77332
    368   2.59881  4.50860  3.23523  2.68333  3.70326  3.48717  3.73662  3.07300  2.59801  2.39863  3.62342  3.14123  2.48399  2.80801  2.81010  2.61296  2.83800  2.49771  5.07895  3.81157    448 l - - -
          2.68618  4.42225  2.77519  2.73123  3.46354  2.40513  3.72494  3.29354  2.67741  2.69355  4.24690  2.90347  2.73739  3.18146  2.89801  2.37887  2.77519  2.98518  4.58477  3.61503
          0.02481  4.10471  4.82705  0.61958  0.77255  0.61893  0.77332
    369   1.42170  4.28615  3.45019  3.00312  4.01622  2.68224  4.04156  3.37697  2.98788  2.79261  3.93662  3.28627  3.79193  3.30082  3.34460  2.25444  2.44651  2.98871  5.38843  4.15250    449 a - - -
          2.68618  4.42225  2.77519  2.73123  3.46354  2.40513  3.72494  3.29354  2.67741  2.69355  4.24690  2.90347  2.73739  3.18146  2.89801  2.37887  2.77519  2.98518  4.58477  3.61503
          0.02481  4.10471  4.82705  0.61958  0.77255  0.61893  0.77332
    370   2.60733  4.94884  2.59183  2.35987  4.23590  3.39494  3.40819  3.67885  2.35379  3.22914  4.01168  2.89400  3.79315  2.38762  2.51384  2.41201  2.53952  2.99990  5.42089  4.05372    450 k - - -
          2.68618  4.42225  2.77519  2.73123  3.46354  2.40513  3.72494  3.29354  2.67741  2.69355  4.24690  2.90347  2.73739  3.18146  2.89801  2.37887  2.77519  2.98518  4.58477  3.61503
          0.11527  4.10471  2.38189  0.61958  0.77255  0.61893  0.77332
    371   2.64047  4.90208  2.63478  2.19846  4.17244  3.40150  3.60856  3.07175  2.33939  3.16500  3.97667  2.91483  3.81195  2.74833  2.03957  2.64967  2.87118  3.24515  5.37648  4.03506    451 r - - -
          2.68618  4.42225  2.77519  2.73123  3.46354  2.40513  3.72494  3.29354  2.67741  2.69355  4.24690  2.90347  2.73739  3.18146  2.89801  2.37887  2.77519  2.98518  4.58477  3.61503
          0.02713  4.01657  4.73892  0.61958  0.77255  0.55391  0.85495
    372   2.22369  4.33280  3.39406  2.91223  3.74763  2.21229  3.92352  3.07213  2.88138  2.01852  3.68723  3.27052  3.50097  3.20547  3.23956  2.66466  2.62004  2.78421  5.16049  3.91957    452 l - - -
          2.68618  4.42225  2.77519  2.73123  3.46354  2.40513  3.72494  3.29354  2.67741  2.69355  4.24690  2.90347  2.73739  3.18146  2.89801  2.37887  2.77519  2.98518  4.58477  3.61503
          0.06104  4.10471  3.15320  0.61958  0.77255  0.51140  0.91544
    373   2.13463  4.91687  2.30424  2.38186  4.29843  3.34647  3.66803  3.74422  2.46706  3.30299  4.09237  2.90819  2.97254  2.80214  2.77614  2.24512  2.87765  3.35675  5.49991  4.13099    453 a - - -
          2.68618  4.42225  2.77519  2.73123  3.46354  2.40513  3.72494  3.29354  2.67741  2.69355  4.24690  2.90347  2.73739  3.18146  2.89801  2.37887  2.77519  2.98518  4.58477  3.61503
          0.02418  4.13031  4.85266  0.61958  0.77255  0.59244  0.80515
    374   2.45684  4.92876  2.99041  2.45915  4.27491  3.42625  3.64021  3.70061  2.32039  3.25215  4.05233  2.96874  3.50202  2.29882  2.08822  2.27806  2.90096  3.33792  5.43600  4.10505    454 r - - -
          2.68618  4.42225  2.77519  2.73123  3.46354  2.40513  3.72494  3.29354  2.67741  2.69355  4.24690  2.90347  2.73739  3.18146  2.89801  2.37887  2.77519  2.98518  4.58477  3.61503
          0.02418  4.13031  4.85266  0.61958  0.77255  0.59244  0.80515
    375   2.49650  4.34866  3.42252  2.86338  3.50080  3.54321  3.47177  2.85139  2.79678  2.01034  3.25245  3.27652  3.36979  3.12423  3.15304  2.79606  2.21510  2.62409  4.93953  3.69918    455 l - - -
          2.68618  4.42225  2.77519  2.73123  3.46354  2.40513  3.72494  3.29354  2.67741  2.69355  4.24690  2.90347  2.73739  3.18146  2.89801  2.37887  2.77519  2.98518  4.58477  3.61503
          0.02418  4.13031  4.85266  0.61958  0.77255  0.59244  0.80515
    376   2.53091  4.93951  2.90296  2.05055  4.21857  3.40411  3.20864  3.65740  2.37173  2.93025  4.00326  2.90609  3.31638  2.42362  2.84064  2.51258  2.62164  3.29523  5.41481  4.05186    456 e - - -
          2.68618  4.42225  2.77519  2.73123  3.46354  2.40513  3.72494  3.29354  2.67741  2.69355  4.24690  2.90347  2.73739  3.18146  2.89801  2.37887  2.77519  2.98518  4.58477  3.61503
          0.02418  4.13031  4.85266  0.61958  0.77255  0.42441  1.06177
    377   2.06548  4.91203  2.70517  2.41752  4.18199  3.43015  3.64305  3.61390  2.42119  3.18917  3.98597  2.57953  3.83110  2.77811  2.48164  2.64432  2.66017  3.26457  5.40392  3.39448    457 a - - -
          2.68618  4.42225  2.77519  2.73123  3.46354  2.40513  3.72494  3.29354  2.67741  2.69355  4.24690  2.90347  2.73739  3.18146  2.89801  2.37887  2.77519  2.98518  4.58477  3.61503
          0.02205  4.22130  4.94365  0.61958  0.77255  0.48576  0.95510
    378   2.29602  4.49437  3.08060  2.72223  3.71478  3.10124  3.78535  3.08819  2.70307  2.14029  3.63923  3.17494  3.52820  3.02815  3.11091  2.36628  2.70351  2.58532  5.10206  3.83485    458 l - - -
          2.68618  4.42225  2.77519  2.73123  3.46354  2.40513  3.72494  3.29354  2.67741  2.69355  4.24690  2.90347  2.73739  3.18146  2.89801  2.37887  2.77519  2.98518  4.58477  3.61503
          0.02205  4.22130  4.94365  0.61958  0.77255  0.48576  0.95510
    379   2.57095  4.77970  3.04933  2.56322  4.04751  3.46464  3.14810  3.46146  2.37546  2.89059  3.91874  3.05686  1.90514  2.90135  2.89222  2.60912  2.92332  3.15142  5.32666  4.01751    459 p - - -
          2.68618  4.42225  2.77519  2.73123  3.46354  2.40513  3.72494  3.29354  2.67741  2.69355  4.24690  2.90347  2.73739  3.18146  2.89801  2.37887  2.77519  2.98518  4.58477  3.61503
          0.02205  4.22130  4.94365  0.61958  0.77255  0.48576  0.95510
    380   1.84518  4.36574  3.46955  2.95778  3.89557  2.85548  3.98225  3.26648  2.93272  2.96381  3.82186  3.29882  2.83873  3.24323  3.30861  2.47520  2.28145  2.25572  5.28223  4.03779    460 a - - -
          2.68618  4.42225  2.77519  2.73123  3.46354  2.40513  3.72494  3.29354  2.67741  2.69355  4.24690  2.90347  2.73739  3.18146  2.89801  2.37887  2.77519  2.98518  4.58477  3.61503
          0.02205  4.22130  4.94365  0.61958  0.77255  0.48576  0.95510
    381   2.65758  4.97459  2.96372  2.21734  4.26555  3.44324  3.63293  3.70035  2.22808  3.07836  4.04169  2.94731  2.49048  2.75922  2.47104  2.48232  2.65028  3.33799  5.44320  4.08955    461 e - - -
          2.68618  4.42225  2.77519  2.73123  3.46354  2.40513  3.72494  3.29354  2.67741  2.69355  4.24690  2.90347  2.73739  3.18146  2.89801  2.37887  2.77519  2.98518  4.58477  3.61503
          0.02205  4.22130  4.94365  0.61958  0.77255  0.48576  0.95510
    382   2.30058  4.82958  3.01126  2.25898  4.07173  3.26850  3.02582  3.25562  2.44604  3.08976  3.90114  2.97760  2.99291  2.68257  2.79601  2.65390  2.85344  2.78395  5.33058  3.99460    462 e - - -
          2.68618  4.42225  2.77519  2.73123  3.46354  2.40513  3.72494  3.29354  2.67741  2.69355  4.24690  2.90347  2.73739  3.18146  2.89801  2.37887  2.77519  2.98518  4.58477  3.61503
          0.02205  4.22130  4.94365  0.61958  0.77255  0.48576  0.95510
    383   2.68762  5.13366  2.90541  2.08062  4.47393  3.43616  3.61135  3.93544  1.95591  3.42285  4.18341  2.68388  3.34079  2.59284  2.30907  2.45078  2.91426  3.52343  5.55576  4.17753    463 k - - -
          2.68618  4.42225  2.77519  2.73123  3.46354  2.40513  3.72494  3.29354  2.67741  2.69355  4.24690  2.90347  2.73739  3.18146  2.89801  2.37887  2.77519  2.98518  4.58477  3.61503
          0.02205  4.22130  4.94365  0.61958  0.77255  0.48576  0.95510
    384   2.51240  3.86736  3.12606  2.56942  3.88539  2.73053  3.11651  3.28144  2.37913  2.92603  3.76608  3.06274  3.37438  2.89535  2.99279  2.51014  2.50318  2.72420  5.21303  3.91209    464 k - - -
          2.68618  4.42225  2.77519  2.73123  3.46354  2.40513  3.72494  3.29354  2.67741  2.69355  4.24690  2.90347  2.73739  3.18146  2.89801  2.37887  2.77519  2.98518  4.58477  3.61503
          0.02205  4.22130  4.94365  0.61958  0.77255  0.48576  0.95510
    385   2.26586  4.74870  3.04643  2.52390  4.07762  2.62569  3.71297  3.49162  2.52425  2.76306  3.92282  3.02220  3.27724  2.49172  2.97452  2.20620  2.85986  3.15664  5.35347  4.03054    465 s - - -
          2.68618  4.42225  2.77519  2.73123  3.46354  2.40513  3.72494  3.29354  2.67741  2.69355  4.24690  2.90347  2.73739  3.18146  2.89801  2.37887  2.77519  2.98518  4.58477  3.61503
          0.02205  4.22130  4.94365  0.61958  0.77255  0.48576  0.95510
    386   2.66579  5.07021  2.88047  2.07021  4.38823  3.04009  3.62375  3.84383  1.97239  3.36167  4.13184  2.79169  3.82769  2.73821  2.68050  2.46958  2.39501  3.44909  5.52336  4.14439    466 k - - -
          2.68618  4.42225  2.77519  2.73123  3.46354  2.40513  3.72494  3.29354  2.67741  2.69355  4.24690  2.90347  2.73739  3.18146  2.89801  2.37887  2.77519  2.98518  4.58477  3.61503
          0.02205  4.22130  4.94365  0.61958  0.77255  0.48576  0.95510
    387   2.67474  5.01025  2.99203  2.43201  4.32192  3.45494  3.62788  3.75824  2.05034  3.14125  4.07825  2.72150  3.12607  2.74905  2.11612  2.48844  2.64237  3.38666  5.46592  4.11606    467 k - - -
          2.68618  4.42225  2.77519  2.73123  3.46354  2.40513  3.72494  3.29354  2.67741  2.69355  4.24690  2.90347  2.73739  3.18146  2.89801  2.37887  2.77519  2.98518  4.58477  3.61503
          0.02205  4.22130  4.94365  0.61958  0.77255  0.48576  0.95510
    388   2.45859  4.87710  3.03584  2.50578  4.23073  2.41817  3.68699  3.64978  2.03029  3.22518  4.03150  3.00932  3.86161  2.82863  2.56688  2.68337  2.29048  3.29488  5.43180  4.10507    468 k - - -
          2.68618  4.42225  2.77519  2.73123  3.46354  2.40513  3.72494  3.29354  2.67741  2.69355  4.24690  2.90347  2.73739  3.18146  2.89801  2.37887  2.77519  2.98518  4.58477  3.61503
          0.02205  4.22130  4.94365  0.61958  0.77255  0.48576  0.95510
    389   2.47640  4.95576  3.00279  2.44811  4.27736  3.44337  3.64338  3.70920  1.97209  3.26043  4.05126  2.96731  3.27349  2.77067  2.32043  2.44171  2.42992  3.34353  5.44774  4.10253    469 k - - -
          2.68618  4.42225  2.77519  2.73123  3.46354  2.40513  3.72494  3.29354  2.67741  2.69355  4.24690  2.90347  2.73739  3.18146  2.89801  2.37887  2.77519  2.98518  4.58477  3.61503
          0.25276  4.22130  1.56701  0.61958  0.77255  0.48576  0.95510
    390   2.72484  4.98989  3.00773  2.47019  4.33408  3.13917  3.59334  3.74514  1.99457  3.26882  4.07948  2.96858  3.85454  2.45272  1.99252  2.37470  2.94357  3.39136  5.41968  4.11836    470 r - - -
          2.68581  4.42236  2.77531  2.73113  3.46365  2.40512  3.72506  3.29365  2.67752  2.69366  4.24701  2.90338  2.73714  3.18133  2.89792  2.37898  2.77531  2.98529  4.58488  3.61514
          0.29752  1.39266  4.71858  1.03706  0.43773  0.56602  0.83882
    391   2.67094  4.86859  2.95363  2.50059  4.27628  2.08949  3.68750  3.69974  2.36362  3.26418  4.08167  2.99298  3.85264  2.51668  2.25537  2.44914  2.93262  3.33684  5.45195  4.13770    477 g - - -
          2.68618  4.42225  2.77519  2.73123  3.46354  2.40513  3.72494  3.29354  2.67741  2.69355  4.24690  2.90347  2.73739  3.18146  2.89801  2.37887  2.77519  2.98518  4.58477  3.61503
          0.02520  4.08918  4.81152  0.61958  0.77255  0.63435  0.75562
    392   2.40101  4.33606  3.41414  2.85688  3.20655  3.53996  3.81010  2.66977  2.80992  2.09573  3.44159  2.88711  2.82334  3.12373  3.17242  2.79075  2.82056  2.58677  4.92393  3.67760    478 l - - -
          2.68618  4.42225  2.77519  2.73123  3.46354  2.40513  3.72494  3.29354  2.67741  2.69355  4.24690  2.90347  2.73739  3.18146  2.89801  2.37887  2.77519  2.98518  4.58477  3.61503
          0.02520  4.08918  4.81152  0.61958  0.77255  0.63435  0.75562
    393   1.61760  4.64162  2.88232  2.19706  4.20979  3.24902  3.84232  3.59949  2.70775  3.24824  4.08527  3.02769  3.81917  3.03094  3.13745  2.09288  2.89247  3.21940  5.50052  4.18722    479 a - - -
          2.68618  4.42225  2.77519  2.73123  3.46354  2.40513  3.72494  3.29354  2.67741  2.69355  4.24690  2.90347  2.73739  3.18146  2.89801  2.37887  2.77519  2.98518  4.58477  3.61503
          0.06013  4.08918  3.17951  0.61958  0.77255  0.63435  0.75562
    394   2.44797  4.94349  2.78094  2.05120  4.25425  3.36355  3.63381  3.68825  2.41096  3.25176  4.05222  2.88587  2.73441  2.38605  2.87170  2.64038  2.62882  3.32493  5.45464  4.09281    480 e - - -
          2.68618  4.42225  2.77519  2.73123  3.46354  2.40513  3.72494  3.29354  2.67741  2.69355  4.24690  2.90347  2.73739  3.18146  2.89801  2.37887  2.77519  2.98518  4.58477  3.61503
          0.02609  4.05513  4.77748  0.61958  0.77255  0.38734  1.13588
    395   2.09489  4.34249  3.50122  3.17863  4.33665  3.13258  4.26233  3.64821  3.19790  3.38834  4.25035  3.39628  1.29823  3.52002  3.52321  2.57351  2.22135  3.18814  5.69235  4.46884    481 p - - -
          2.68622  4.42242  2.77462  2.73109  3.46371  2.40513  3.72468  3.29371  2.67758  2.69357  4.24707  2.90364  2.73748  3.18138  2.89818  2.37888  2.77488  2.98536  4.58494  3.61520
          0.49689  1.36748  1.98900  1.20874  0.35464  0.48576  0.95510
    396   3.21968  4.57331  4.68871  4.20063  1.40550  4.33898  4.31812  1.81233  4.06223  1.79376  3.15467  4.31722  4.63044  4.18607  4.17865  3.70026  3.46127  2.30299  4.60041  3.10755    487 f - - -
          2.68618  4.42225  2.77520  2.73123  3.46354  2.40513  3.72495  3.29354  2.67741  2.69349  4.24690  2.90347  2.73740  3.18147  2.89801  2.37887  2.77520  2.98519  4.58477  3.61503
          0.05105  3.18028  4.80473  0.51862  0.90472  0.39968  1.11029
    397   2.65824  5.01907  2.92206  2.10609  4.31544  3.08795  2.60019  3.76145  2.35738  2.94347  4.07834  2.70372  3.83136  2.74525  2.44836  2.55664  2.88811  3.38515  5.47617  4.10903    489 e - - -
          2.68618  4.42225  2.77519  2.73123  3.46354  2.40513  3.72494  3.29354  2.67741  2.69355  4.24690  2.90347  2.73739  3.18146  2.89801  2.37887  2.77519  2.98518  4.58477  3.61503
          0.02205  4.22130  4.94365  0.61958  0.77255  0.48576  0.95510
    398   2.71464  5.13091  2.90708  1.97153  4.46350  3.44963  2.79922  3.91751  2.29795  3.41350  4.18537  2.92834  3.85370  2.27451  2.32533  2.47167  2.94031  3.51830  5.55129  4.18412    490 e - - -
          2.68618  4.42225  2.77519  2.73123  3.46354  2.40513  3.72494  3.29354  2.67741  2.69355  4.24690  2.90347  2.73739  3.18146  2.89801  2.37887  2.77519  2.98518  4.58477  3.61503
          0.02205  4.22130  4.94365  0.61958  0.77255  0.48576  0.95510
    399   2.50524  4.45963  3.32928  2.76370  3.61870  3.54680  3.78081  2.98717  2.70797  2.67857  3.16644  3.21175  3.93038  2.89971  2.57371  2.78047  2.13831  2.52023  5.02364  3.13621    491 t - - -
          2.68618  4.42225  2.77519  2.73123  3.46354  2.40513  3.72494  3.29354  2.67741  2.69355  4.24690  2.90347  2.73739  3.18146  2.89801  2.37887  2.77519  2.98518  4.58477  3.61503
          0.02205  4.22130  4.94365  0.61958  0.77255  0.48576  0.95510
    400   2.51617  4.25904  3.60150  2.75040  3.38526  3.61447  3.87835  2.55506  2.96882  2.36330  3.06458  3.40177  3.99146  2.82426  3.28983  2.61198  2.83749  2.01138  3.82354  3.62777    492 v - - -
          2.68618  4.42225  2.77519  2.73123  3.46354  2.40513  3.72494  3.29354  2.67741  2.69355  4.24690  2.90347  2.73739  3.18146  2.89801  2.37887  2.77519  2.98518  4.58477  3.61503
          0.02205  4.22130  4.94365  0.61958  0.77255  0.48576  0.95510
    401   2.93241  4.30198  4.59715  4.02868  3.30377  4.15829  4.49123  1.45502  3.89169  1.93811  3.25629  4.19541  4.47808  4.08879  4.03167  3.47804  3.16898  1.54806  5.02087  2.95047    493 i - - -
          2.68618  4.42225  2.77519  2.73123  3.46354  2.40513  3.72494  3.29354  2.67741  2.69355  4.24690  2.90347  2.73739  3.18146  2.89801  2.37887  2.77519  2.98518  4.58477  3.61503
          0.02205  4.22130  4.94365  0.61958  0.77255  0.48576  0.95510
    402   2.11849  5.31285  1.76012  1.91431  4.65036  2.56910  3.76377  4.13416  2.65492  3.64697  4.44513  2.83561  3.88550  2.90368  3.19439  2.77790  3.10640  3.71534  5.81578  4.37285    494 d - - -
          2.68618  4.42225  2.77519  2.73123  3.46354  2.40513  3.72494  3.29354  2.67741  2.69355  4.24690  2.90347  2.73739  3.18146  2.89801  2.37887  2.77519  2.98518  4.58477  3.61503
          0.02205  4.22130  4.94365  0.61958  0.77255  0.48576  0.95510
    403   3.15876  4.88466  3.90262  3.85299  4.96066  0.34917  4.93720  4.65976  4.08084  4.26409  5.25288  4.06865  4.28542  4.37805  4.26472  3.34286  3.66670  4.12032  5.94892  5.07929    495 G - - -
          2.68618  4.42225  2.77519  2.73123  3.46354  2.40513  3.72494  3.29354  2.67741  2.69355  4.24690  2.90347  2.73739  3.18146  2.89801  2.37887  2.77519  2.98518  4.58477  3.61503
          0.02205  4.22130  4.94365  0.61958  0.77255  0.48576  0.95510
    404   3.71453  4.99056  4.63126  4.28532  0.87834  4.46440  2.56731  3.56292  4.13477  2.93164  4.13214  4.11526  4.77653  4.15660  4.21303  3.81160  3.93095  3.43982  3.72288  1.74473    496 f - - -
          2.68618  4.42225  2.77519  2.73123  3.46354  2.40513  3.72494  3.29354  2.67741  2.69355  4.24690  2.90347  2.73739  3.18146  2.89801  2.37887  2.77519  2.98518  4.58477  3.61503
          0.02205  4.22130  4.94365  0.61958  0.77255  0.48576  0.95510
    405   2.72923  5.15750  2.32361  2.00956  4.46443  3.38746  3.67879  3.93013  2.48729  3.45317  4.23442  2.86943  3.84734  2.54402  2.98877  2.43311  2.00048  3.53226  5.62551  4.22032    497 t - - -
          2.68618  4.42225  2.77519  2.73123  3.46354  2.40513  3.72494  3.29354  2.67741  2.69355  4.24690  2.90347  2.73739  3.18146  2.89801  2.37887  2.77519  2.98518  4.58477  3.61503
          0.02205  4.22130  4.94365  0.61958  0.77255  0.48576  0.95510
    406   3.33163  4.60317  5.11081  4.58689  3.45840  4.72770  5.18888  1.03325  4.45599  1.52275  3.24577  4.80177  4.94500  4.63178  4.59342  4.11036  3.57579  1.76233  5.52520  4.38982    498 i - - -
          2.68618  4.42225  2.77519  2.73123  3.46354  2.40513  3.72494  3.29354  2.67741  2.69355  4.24690  2.90347  2.73739  3.18146  2.89801  2.37887  2.77519  2.98518  4.58477  3.61503
          0.02205  4.22130  4.94365  0.61958  0.77255  0.48576  0.95510
    407   3.54438  4.84689  5.04854  4.54647  2.27754  4.71012  4.73228  2.40246  4.39518  0.73011  2.99129  4.71672  4.89123  4.43899  4.46496  4.09594  3.76693  2.58295  4.91414  3.55592    499 l - - -
          2.68618  4.42225  2.77519  2.73123  3.46354  2.40513  3.72494  3.29354  2.67741  2.69355  4.24690  2.90347  2.73739  3.18146  2.89801  2.37887  2.77519  2.98518  4.58477  3.61503
          0.02205  4.22130  4.94365  0.61958  0.77255  0.48576  0.95510
    408   3.02335  4.52062  4.31236  3.82903  2.86350  3.96468  4.08167  2.71776  3.58502  2.33207  3.51492  3.97155  4.39218  3.88725  3.75721  3.35016  3.29973  1.92614  1.38980  2.99678    500 w - - -
          2.68618  4.42225  2.77519  2.73123  3.46354  2.40513  3.72494  3.29354  2.67741  2.69355  4.24690  2.90347  2.73739  3.18146  2.89801  2.37887  2.77519  2.98518  4.58477  3.61503
          0.02205  4.22130  4.94365  0.61958  0.77255  0.48576  0.95510
    409   3.15876  4.88466  3.90262  3.85299  4.96066  0.34917  4.93720  4.65976  4.08084  4.26409  5.25288  4.06865  4.28542  4.37805  4.26472  3.34286  3.66670  4.12032  5.94892  5.07929    501 G - - -
          2.68618  4.42225  2.77519  2.73123  3.46354  2.40513  3.72494  3.29354  2.67741  2.69355  4.24690  2.90347  2.73739  3.18146  2.89801  2.37887  2.77519  2.98518  4.58477  3.61503
          0.02205  4.22130  4.94365  0.61958  0.77255  0.48576  0.95510
    410   2.81511  5.13454  3.10220  2.53749  4.50626  3.53857  3.64903  3.92176  1.73925  3.41220  4.21130  2.30567  3.92943  2.76886  1.98973  2.79892  2.60583  3.54882  5.53125  4.22790    502 k - - -
          2.68618  4.42225  2.77519  2.73123  3.46354  2.40513  3.72494  3.29354  2.67741  2.69355  4.24690  2.90347  2.73739  3.18146  2.89801  2.37887  2.77519  2.98518  4.58477  3.61503
          0.02205  4.22130  4.94365  0.61958  0.77255  0.48576  0.95510
    411   2.58737  4.68294  2.92992  2.67582  4.44776  3.23767  3.98597  3.89025  2.84961  3.51409  4.33905  1.32298  3.86975  3.17554  3.26538  2.31422  2.42393  3.43250  5.71226  4.38784    503 n - - -
          2.68618  4.42225  2.77519  2.73123  3.46354  2.40513  3.72494  3.29354  2.67741  2.69355  4.24690  2.90347  2.73739  3.18146  2.89801  2.37887  2.77519  2.98518  4.58477  3.61503
          0.02205  4.22130  4.94365  0.61958  0.77255  0.48576  0.95510
    412   1.05457  4.51870  3.45882  3.05268  4.21292  3.31238  4.07983  3.55062  2.82079  3.24760  4.14342  3.36577  3.93582  3.31369  2.46484  2.73272  2.97160  3.18220  5.52725  4.28994    504 a - - -
          2.68618  4.42225  2.77519  2.73123  3.46354  2.40513  3.72494  3.29354  2.67741  2.69355  4.24690  2.90347  2.73739  3.18146  2.89801  2.37887  2.77519  2.98518  4.58477  3.61503
          0.02205  4.22130  4.94365  0.61958  0.77255  0.48576  0.95510
    413   2.51073  5.17597  3.41786  2.77419  4.61816  3.67791  3.69066  3.97328  1.57950  3.44796  4.29061  3.20935  4.05556  2.82108  1.44502  3.00094  3.19129  3.63571  5.53220  4.32111    505 r - - -
          2.68618  4.42225  2.77519  2.73123  3.46354  2.40513  3.72494  3.29354  2.67741  2.69355  4.24690  2.90347  2.73739  3.18146  2.89801  2.37887  2.77519  2.98518  4.58477  3.61503
          0.02205  4.22130  4.94365  0.61958  0.77255  0.48576  0.95510
    414   2.26568  5.05396  2.75617  1.59576  4.38214  3.40174  3.70299  3.81639  2.49026  3.37440  4.17551  2.92041  3.86426  2.54725  2.95740  2.71082  2.57510  3.44281  5.57030  4.19642    506 e - - -
          2.68618  4.42225  2.77519  2.73123  3.46354  2.40513  3.72494  3.29354  2.67741  2.69355  4.24690  2.90347  2.73739  3.18146  2.89801  2.37887  2.77519  2.98518  4.58477  3.61503
          0.02205  4.22130  4.94365  0.61958  0.77255  0.48576  0.95510
    415   3.06029  5.04253  2.97021  2.89854  4.46660  3.45740  4.26831  4.26973  3.21150  3.87922  4.84364  0.66284  4.13243  3.55403  3.56768  3.12167  3.46105  3.85484  5.73144  4.39945    507 N - - -
          2.68618  4.42225  2.77519  2.73123  3.46354  2.40513  3.72494  3.29354  2.67741  2.69355  4.24690  2.90347  2.73739  3.18146  2.89801  2.37887  2.77519  2.98518  4.58477  3.61503
          0.02205  4.22130  4.94365  0.61958  0.77255  0.48576  0.95510
    416   3.15501  5.78260  0.98189  1.72373  5.06391  3.33092  3.93425  4.61212  3.02178  4.09645  4.97686  2.79051  3.98750  3.11130  3.66064  3.01162  3.45792  4.16865  6.23582  4.69593    508 d - - -
          2.68618  4.42225  2.77519  2.73123  3.46354  2.40513  3.72494  3.29354  2.67741  2.69355  4.24690  2.90347  2.73739  3.18146  2.89801  2.37887  2.77519  2.98518  4.58477  3.61503
          0.02205  4.22130  4.94365  0.61958  0.77255  0.48576  0.95510
    417   2.69597  4.64906  3.28280  2.70504  3.65437  3.56615  3.00934  3.22639  2.52838  2.87084  3.73967  3.16745  3.94579  2.96103  1.92169  2.80087  2.63459  2.96260  3.54229  3.15862    509 r - - -
          2.68618  4.42225  2.77519  2.73123  3.46354  2.40513  3.72494  3.29354  2.67741  2.69355  4.24690  2.90347  2.73739  3.18146  2.89801  2.37887  2.77519  2.98518  4.58477  3.61503
          0.02205  4.22130  4.94365  0.61958  0.77255  0.48576  0.95510
    418   3.50529  4.81181  5.07001  4.55012  3.18734  4.75475  5.07884  1.95915  4.35177  0.71640  2.99792  4.80375  4.93333  4.49150  4.45846  4.15042  3.73778  2.31112  5.32092  4.21225    510 l - - -
          2.68618  4.42225  2.77519  2.73123  3.46354  2.40513  3.72494  3.29354  2.67741  2.69355  4.24690  2.90347  2.73739  3.18146  2.89801  2.37887  2.77519  2.98518  4.58477  3.61503
          0.02205  4.22130  4.94365  0.61958  0.77255  0.48576  0.95510
    419   2.64428  4.48522  3.78701  3.57413  4.32610  3.30844  4.55845  3.49892  3.52434  3.34926  4.38809  3.71291  4.04486  3.90396  3.75549  2.85091  0.69386  3.15323  5.73043  4.54718    511 t - - -
          2.68618  4.42225  2.77519  2.73123  3.46354  2.40513  3.72494  3.29354  2.67741  2.69355  4.24690  2.90347  2.73739  3.18146  2.89801  2.37887  2.77519  2.98518  4.58477  3.61503
          0.02205  4.22130  4.94365  0.61958  0.77255  0.48576  0.95510
    420   3.74018  5.04288  4.72215  4.51537  0.57702  4.32067  4.08423  3.23671  4.41776  2.53106  3.92187  4.43264  4.78065  4.49176  4.45026  3.98267  4.04616  3.25099  4.25328  2.58623    512 F - - -
          2.68618  4.42225  2.77519  2.73123  3.46354  2.40513  3.72494  3.29354  2.67741  2.69355  4.24690  2.90347  2.73739  3.18146  2.89801  2.37887  2.77519  2.98518  4.58477  3.61503
          0.02205  4.22130  4.94365  0.61958  0.77255  0.48576  0.95510
    421   3.27494  5.30828  3.74857  3.04045  4.80435  3.83738  3.74958  4.14391  1.75678  3.56385  4.46007  3.39989  4.20758  2.89003  0.93351  3.27642  3.42913  3.83885  5.57038  4.44546    513 r - - -
          2.68618  4.42225  2.77519  2.73123  3.46354  2.40513  3.72494  3.29354  2.67741  2.69355  4.24690  2.90347  2.73739  3.18146  2.89801  2.37887  2.77519  2.98518  4.58477  3.61503
          0.02205  4.22130  4.94365  0.61958  0.77255  0.48576  0.95510
    422   2.42438  4.28563  3.55961  2.99002  2.84685  3.60399  3.25954  2.77264  2.92719  2.03119  3.39156  3.37351  3.98291  3.22691  2.82395  2.74228  2.62426  2.38848  4.87189  3.64422    514 l - - -
          2.68618  4.42225  2.77519  2.73123  3.46354  2.40513  3.72494  3.29354  2.67741  2.69355  4.24690  2.90347  2.73739  3.18146  2.89801  2.37887  2.77519  2.98518  4.58477  3.61503
          0.02205  4.22130  4.94365  0.61958  0.77255  0.48576  0.95510
    423   0.95432  4.24734  3.65594  3.38252  4.48654  2.46008  4.42691  3.90177  3.45248  3.59654  4.41084  3.47045  3.80344  3.71257  3.74788  2.03670  2.81484  3.31286  5.83181  4.64053    515 a - - -
          2.68618  4.42225  2.77519  2.73123  3.46354  2.40513  3.72494  3.29354  2.67741  2.69355  4.24690  2.90347  2.73739  3.18146  2.89801  2.37887  2.77519  2.98518  4.58477  3.61503
          0.02205  4.22130  4.94365  0.61958  0.77255  0.48576  0.95510
    424   3.03127  5.29507  3.36364  2.72314  4.74565  3.68883  3.66290  4.11284  1.38780  3.53289  4.35962  2.77212  4.05193  2.46505  1.69277  3.00222  3.20656  3.75448  5.57634  4.35743    516 k - - -
          2.68618  4.42225  2.77519  2.73123  3.46354  2.40513  3.72494  3.29354  2.67741  2.69355  4.24690  2.90347  2.73739  3.18146  2.89801  2.37887  2.77519  2.98518  4.58477  3.61503
          0.02205  4.22130  4.94365  0.61958  0.77255  0.48576  0.95510
    425   2.31885  4.42878  3.34482  2.92110  4.18231  2.77442  4.03805  3.26607  2.93861  3.24782  4.08122  3.25941  1.59937  3.26115  3.32382  2.08028  2.84266  3.16441  5.51511  4.25468    517 p - - -
          2.68618  4.42225  2.77519  2.73123  3.46354  2.40513  3.72494  3.29354  2.67741  2.69355  4.24690  2.90347  2.73739  3.18146  2.89801  2.37887  2.77519  2.98518  4.58477  3.61503
          0.02205  4.22130  4.94365  0.61958  0.77255  0.48576  0.95510
    426   3.19964  4.83864  3.83841  3.42413  2.89763  3.90109  3.87741  3.41217  3.01746  2.88078  3.97823  3.70626  4.34551  2.72749  3.23185  3.35345  3.45382  3.24552  1.07609  2.89039    518 w - - -
          2.68618  4.42225  2.77519  2.73123  3.46354  2.40513  3.72494  3.29354  2.67741  2.69355  4.24690  2.90347  2.73739  3.18146  2.89801  2.37887  2.77519  2.98518  4.58477  3.61503
          0.02205  4.22130  4.94365  0.61958  0.77255  0.48576  0.95510
    427   3.40826  5.54513  0.52373  2.62530  4.97925  3.51505  4.29453  4.65637  3.45272  4.20637  5.20619  3.19422  4.19307  3.54380  4.00597  3.34048  3.75882  4.26240  6.07420  4.81248    519 D - - -
          2.68618  4.42225  2.77519  2.73123  3.46354  2.40513  3.72494  3.29354  2.67741  2.69355  4.24690  2.90347  2.73739  3.18146  2.89801  2.37887  2.77519  2.98518  4.58477  3.61503
          0.02205  4.22130  4.94365  0.61958  0.77255  0.48576  0.95510
    428   3.44736  4.72912  5.13252  4.60125  3.25770  4.76860  5.12925  1.49459  4.43621  0.93401  3.05130  4.83370  4.94320  4.55614  4.53632  4.15423  3.67912  2.13399  5.37648  4.28190    520 l - - -
          2.68618  4.42225  2.77519  2.73123  3.46354  2.40513  3.72494  3.29354  2.67741  2.69355  4.24690  2.90347  2.73739  3.18146  2.89801  2.37887  2.77519  2.98518  4.58477  3.61503
          0.02205  4.22130  4.94365  0.61958  0.77255  0.48576  0.95510
    429   3.98128  5.21861  4.66571  4.46819  3.11409  4.15731  4.40001  4.03809  4.19366  3.36592  4.65252  4.55216  4.70635  4.56197  4.25521  4.18137  4.30260  3.93703  0.40295  3.10037    521 W - - -
          2.68618  4.42225  2.77519  2.73123  3.46354  2.40513  3.72494  3.29354  2.67741  2.69355  4.24690  2.90347  2.73739  3.18146  2.89801  2.37887  2.77519  2.98518  4.58477  3.61503
          0.02205  4.22130  4.94365  0.61958  0.77255  0.48576  0.95510
    430   3.51111  4.81650  4.93771  4.47756  1.25558  4.58672  4.33974  2.54579  4.31823  1.26039  3.16365  4.52911  4.82502  4.36339  4.38111  3.96654  3.73913  2.66812  4.52262  2.97979    522 f - - -
          2.68618  4.42225  2.77519  2.73123  3.46354  2.40513  3.72494  3.29354  2.67741  2.69355  4.24690  2.90347  2.73739  3.18146  2.89801  2.37887  2.77519  2.98518  4.58477  3.61503
          0.02205  4.22130  4.94365  0.61958  0.77255  0.48576  0.95510
    431   3.45883  5.18719  3.54473  3.35337  3.59450  3.79751  0.58124  4.21808  3.19010  3.66039  4.74219  3.74279  4.37565  3.72829  3.42736  3.53075  3.78009  3.94683  5.05048  3.53842    523 H - - -
          2.68618  4.42225  2.77519  2.73123  3.46354  2.40513  3.72494  3.29354  2.67741  2.69355  4.24690  2.90347  2.73739  3.18146  2.89801  2.37887  2.77519  2.98518  4.58477  3.61503
          0.02205  4.22130  4.94365  0.61958  0.77255  0.48576  0.95510
    432   3.22723  4.51036  5.04583  4.56589  3.74443  4.63430  5.28014  1.45366  4.46073  2.23262  3.53401  4.75739  4.93945  4.72699  4.64789  4.04124  3.49721  0.87622  5.74722  4.53177    524 v - - -
          2.68618  4.42225  2.77519  2.73123  3.46354  2.40513  3.72494  3.29354  2.67741  2.69355  4.24690  2.90347  2.73739  3.18146  2.89801  2.37887  2.77519  2.98518  4.58477  3.61503
          0.02205  4.22130  4.94365  0.61958  0.77255  0.48576  0.95510
    433   3.21712  5.18080  3.19137  2.96762  4.39489  3.63616  4.12327  4.09652  2.76700  3.56151  4.59473  3.42475  4.20421  0.72066  3.03745  3.25714  3.52099  3.80846  5.60934  4.33453    525 q - - -
          2.68618  4.42225  2.77519  2.73123  3.46354  2.40513  3.72494  3.29354  2.67741  2.69355  4.24690  2.90347  2.73739  3.18146  2.89801  2.37887  2.77519  2.98518  4.58477  3.61503
          0.02205  4.22130  4.94365  0.61958  0.77255  0.48576  0.95510
    434   3.08773  5.43629  0.85515  2.36791  4.96561  2.47007  4.04913  4.53126  3.13653  4.05934  4.94260  2.93617  4.01619  3.24504  3.72737  3.01853  3.43303  4.06898  6.12962  4.70956    526 d - - -
          2.68618  4.42225  2.77519  2.73123  3.46354  2.40513  3.72494  3.29354  2.67741  2.69355  4.24690  2.90347  2.73739  3.18146  2.89801  2.37887  2.77519  2.98518  4.58477  3.61503
          0.02205  4.22130  4.94365  0.61958  0.77255  0.48576  0.95510
    435   2.83332  4.57885  3.49322  3.00203  3.41723  3.70412  3.12956  3.01020  2.71945  1.36388  3.58352  3.40007  4.09932  2.78421  2.99842  3.01897  3.06195  2.83945  4.92382  3.57370    527 l - - -
          2.68618  4.42225  2.77519  2.73123  3.46354  2.40513  3.72494  3.29354  2.67741  2.69355  4.24690  2.90347  2.73739  3.18146  2.89801  2.37887  2.77519  2.98518  4.58477  3.61503
          0.02205  4.22130  4.94365  0.61958  0.77255  0.48576  0.95510
    436   2.61196  4.74669  2.91764  2.59426  4.36923  1.92802  3.88118  3.81068  2.71403  3.40536  4.22233  3.06075  2.07366  2.62439  3.14425  2.49137  2.95172  3.39155  5.61712  4.29160    528 g - - -
          2.68618  4.42225  2.77519  2.73123  3.46354  2.40513  3.72494  3.29354  2.67741  2.69355  4.24690  2.90347  2.73739  3.18146  2.89801  2.37887  2.77519  2.98518  4.58477  3.61503
          0.02205  4.22130  4.94365  0.61958  0.77255  0.48576  0.95510
    437   3.15876  4.88466  3.90262  3.85299  4.96066  0.34917  4.93720  4.65976  4.08084  4.26409  5.25288  4.06865  4.28542  4.37805  4.26472  3.34286  3.66670  4.12032  5.94892  5.07929    529 G - - -
          2.68618  4.42225  2.77519  2.73123  3.46354  2.40513  3.72494  3.29354  2.67741  2.69355  4.24690  2.90347  2.73739  3.18146  2.89801  2.37887  2.77519  2.98518  4.58477  3.61503
          0.02205  4.22130  4.94365  0.61958  0.77255  0.48576  0.95510
    438   1.69335  4.27450  3.62485  3.36489  4.49142  3.04812  4.42319  3.87733  3.42197  3.60407  4.43780  3.46923  3.81855  3.70517  3.71506  0.99939  2.83822  3.30758  5.84173  4.63250    530 s - - -
          2.68618  4.42225  2.77519  2.73123  3.46354  2.40513  3.72494  3.29354  2.67741  2.69355  4.24690  2.90347  2.73739  3.18146  2.89801  2.37887  2.77519  2.98518  4.58477  3.61503
          0.02205  4.22130  4.94365  0.61958  0.77255  0.48576  0.95510
    439   3.45883  5.18719  3.54473  3.35337  3.59450  3.79751  0.58124  4.21808  3.19010  3.66039  4.74219  3.74279  4.37565  3.72829  3.42736  3.53075  3.78009  3.94683  5.05048  3.53842    531 H - - -
          2.68618  4.42225  2.77519  2.73123  3.46354  2.40513  3.72494  3.29354  2.67741  2.69355  4.24690  2.90347  2.73739  3.18146  2.89801  2.37887  2.77519  2.98518  4.58477  3.61503
          0.02205  4.22130  4.94365  0.61958  0.77255  0.48576  0.95510
    440   3.09553  4.55823  4.59896  4.28657  3.83342  4.07472  5.03745  2.10237  4.16080  2.46758  3.75767  4.41729  4.62590  4.50164  4.33825  3.61133  3.45478  0.67462  5.67221  4.42029    532 V - - -
          2.68618  4.42225  2.77519  2.73123  3.46354  2.40513  3.72494  3.29354  2.67741  2.69355  4.24690  2.90347  2.73739  3.18146  2.89801  2.37887  2.77519  2.98518  4.58477  3.61503
          0.02205  4.22130  4.94365  0.61958  0.77255  0.48576  0.95510
    441   3.26263  4.54215  5.05891  4.52349  3.47487  4.65045  5.10710  1.64927  4.40949  1.37344  3.26649  4.72439  4.88387  4.57910  4.54600  4.01886  3.50499  1.24077  5.48443  4.35014    533 v - - -
          2.68618  4.42225  2.77519  2.73123  3.46354  2.40513  3.72494  3.29354  2.67741  2.69355  4.24690  2.90347  2.73739  3.18146  2.89801  2.37887  2.77519  2.98518  4.58477  3.61503
          0.02205  4.22130  4.94365  0.61958  0.77255  0.48576  0.95510
    442   3.45039  4.73261  5.13232  4.60090  3.25391  4.76969  5.12835  1.51391  4.43519  0.92132  3.04750  4.83423  4.94336  4.55426  4.53496  4.15536  3.68191  2.14170  5.37406  4.28032    534 l - - -
          2.68618  4.42225  2.77519  2.73123  3.46354  2.40513  3.72494  3.29354  2.67741  2.69355  4.24690  2.90347  2.73739  3.18146  2.89801  2.37887  2.77519  2.98518  4.58477  3.61503
          0.02205  4.22130  4.94365  0.61958  0.77255  0.48576  0.95510
    443   2.94388  5.07871  3.31806  2.75083  4.41744  3.62670  3.29328  3.87354  2.15878  3.38153  4.23199  3.19504  3.00328  2.87227  1.23405  2.96248  3.15734  3.54271  5.47046  4.21315    535 r - - -
          2.68618  4.42225  2.77519  2.73123  3.46354  2.40513  3.72494  3.29354  2.67741  2.69355  4.24690  2.90347  2.73739  3.18146  2.89801  2.37887  2.77519  2.98518  4.58477  3.61503
          0.02205  4.22130  4.94365  0.61958  0.77255  0.48576  0.95510
    444   3.00069  4.93303  3.65966  3.00688  4.10457  3.73405  3.82458  3.46729  2.24086  2.98646  3.07935  3.39064  4.13284  3.01129  1.11558  3.09094  3.21877  3.25692  5.35318  4.12089    536 r - - -
          2.68618  4.42225  2.77519  2.73123  3.46354  2.40513  3.72494  3.29354  2.67741  2.69355  4.24690  2.90347  2.73739  3.18146  2.89801  2.37887  2.77519  2.98518  4.58477  3.61503
          0.02205  4.22130  4.94365  0.61958  0.77255  0.48576  0.95510
    445   2.79880  5.29531  2.23642  1.69534  4.61512  3.36500  3.71738  4.10253  2.56616  3.60126  4.38334  2.66163  2.50303  2.84592  3.09253  2.32486  3.05247  3.68058  5.75791  4.32090    537 e - - -
          2.68618  4.42225  2.77519  2.73123  3.46354  2.40513  3.72494  3.29354  2.67741  2.69355  4.24690  2.90347  2.73739  3.18146  2.89801  2.37887  2.77519  2.98518  4.58477  3.61503
          0.02205  4.22130  4.94365  0.61958  0.77255  0.48576  0.95510
    446   2.80348  5.17102  3.03917  2.49233  4.52947  3.52180  2.88339  3.96059  2.03533  3.43887  4.22804  2.02987  3.91324  2.52268  2.11028  2.77666  3.01576  3.57588  5.55040  4.22840    538 n - - -
          2.68618  4.42225  2.77519  2.73123  3.46354  2.40513  3.72494  3.29354  2.67741  2.69355  4.24690  2.90347  2.73739  3.18146  2.89801  2.37887  2.77519  2.98518  4.58477  3.61503
          0.07880  4.22130  2.79534  0.61958  0.77255  0.48576  0.95510
    447   2.17763  4.95743  2.95955  2.41649  4.26357  3.42825  3.62364  3.69769  2.14478  3.24760  4.03766  2.94047  3.27217  2.51980  2.47812  2.31469  2.87885  3.33304  5.43527  4.08526    539 k - - -
          2.68618  4.42225  2.77519  2.73123  3.46354  2.40513  3.72494  3.29354  2.67741  2.69355  4.24690  2.90347  2.73739  3.18146  2.89801  2.37887  2.77519  2.98518  4.58477  3.61503
          0.02332  4.16583  4.88817  0.61958  0.77255  0.44574  1.02262
    448   2.80814  5.33133  2.05691  2.07197  4.64520  3.36838  3.71095  4.13786  2.55032  3.62480  4.40298  2.55855  3.86668  1.89795  3.07386  2.32827  3.05852  3.70978  5.77214  4.33025    540 q - - -
          2.68618  4.42225  2.77519  2.73123  3.46354  2.40513  3.72494  3.29354  2.67741  2.69355  4.24690  2.90347  2.73739  3.18146  2.89801  2.37887  2.77519  2.98518  4.58477  3.61503
          0.02205  4.22130  4.94365  0.61958  0.77255  0.48576  0.95510
    449   2.62912  4.72547  3.10069  2.53851  3.94219  3.48004  3.68419  3.13866  2.31899  2.82106  3.80606  3.04078  3.20910  2.62443  2.68373  2.69354  2.17094  2.80204  5.24424  3.93665    541 t - - -
          2.68618  4.42225  2.77519  2.73123  3.46354  2.40513  3.72494  3.29354  2.67741  2.69355  4.24690  2.90347  2.73739  3.18146  2.89801  2.37887  2.77519  2.98518  4.58477  3.61503
          0.02205  4.22130  4.94365  0.61958  0.77255  0.48576  0.95510
    450   2.49235  4.47294  3.34740  2.79119  3.67988  3.52130  3.81215  3.01921  2.71354  2.16227  3.60851  3.22821  2.40398  3.06933  2.76124  2.77544  2.59848  2.64765  5.08182  3.82692    542 l - - -
          2.68618  4.42225  2.77519  2.73123  3.46354  2.40513  3.72494  3.29354  2.67741  2.69355  4.24690  2.90347  2.73739  3.18146  2.89801  2.37887  2.77519  2.98518  4.58477  3.61503
          0.02205  4.22130  4.94365  0.61958  0.77255  0.48576  0.95510
    451   2.68921  4.37135  3.93454  3.54096  3.78193  3.56667  4.40640  2.55322  3.46003  2.65493  3.73524  3.75626  2.44825  3.78737  3.71873  2.99031  3.05868  1.10949  5.36922  4.14194    543 v - - -
          2.68618  4.42225  2.77519  2.73123  3.46354  2.40513  3.72494  3.29354  2.67741  2.69355  4.24690  2.90347  2.73739  3.18146  2.89801  2.37887  2.77519  2.98518  4.58477  3.61503
          0.02205  4.22130  4.94365  0.61958  0.77255  0.48576  0.95510
    452   3.28448  4.96755  3.93122  3.83053  4.77258  3.63610  4.86609  4.42511  3.92122  4.00621  5.08013  4.09565  0.37660  4.29836  4.11419  3.46593  3.75561  4.02723  5.84707  4.90235    544 P - - -
          2.68618  4.42225  2.77519  2.73123  3.46354  2.40513  3.72494  3.29354  2.67741  2.69355  4.24690  2.90347  2.73739  3.18146  2.89801  2.37887  2.77519  2.98518  4.58477  3.61503
          0.02205  4.22130  4.94365  0.61958  0.77255  0.48576  0.95510
    453   2.96285  5.52762  1.83683  1.24415  4.83357  3.34242  3.81645  4.34513  2.76669  3.83216  4.64880  2.80314  3.06184  2.96560  3.33785  2.86394  3.23690  3.91048  5.98513  4.49949    545 e - - -
          2.68618  4.42225  2.77519  2.73123  3.46354  2.40513  3.72494  3.29354  2.67741  2.69355  4.24690  2.90347  2.73739  3.18146  2.89801  2.37887  2.77519  2.98518  4.58477  3.61503
          0.02205  4.22130  4.94365  0.61958  0.77255  0.48576  0.95510
    454   2.45465  5.05766  2.89629  2.05320  4.37155  3.41597  3.61060  3.83018  2.20906  3.34752  4.11233  2.89998  3.22879  2.55597  2.59364  2.25809  2.73960  3.43262  5.50964  4.12629    546 e - - -
          2.68618  4.42225  2.77519  2.73123  3.46354  2.40513  3.72494  3.29354  2.67741  2.69355  4.24690  2.90347  2.73739  3.18146  2.89801  2.37887  2.77519  2.98518  4.58477  3.61503
          0.02205  4.22130  4.94365  0.61958  0.77255  0.48576  0.95510
    455   3.15066  4.51329  4.83814  4.39628  3.72552  4.39772  5.12584  1.78062  4.25567  2.26421  3.56452  4.57348  4.80191  4.56399  4.45335  3.82407  3.45076  0.77826  5.68049  4.43048    547 v - - -
          2.68618  4.42225  2.77519  2.73123  3.46354  2.40513  3.72494  3.29354  2.67741  2.69355  4.24690  2.90347  2.73739  3.18146  2.89801  2.37887  2.77519  2.98518  4.58477  3.61503
          0.02205  4.22130  4.94365  0.61958  0.77255  0.48576  0.95510
    456   2.95516  4.39150  4.39447  3.80926  3.22858  4.09981  4.39152  1.72562  3.62594  1.28872  2.88815  4.05729  4.40870  3.87609  3.16120  3.40374  3.18314  2.29128  4.99673  3.84893    548 l - - -
          2.68618  4.42225  2.77519  2.73123  3.46354  2.40513  3.72494  3.29354  2.67741  2.69355  4.24690  2.90347  2.73739  3.18146  2.89801  2.37887  2.77519  2.98518  4.58477  3.61503
          0.02205  4.22130  4.94365  0.61958  0.77255  0.48576  0.95510
    457   1.97963  4.94673  2.69201  2.20721  4.22228  3.42581  3.23778  3.65916  2.40619  3.22299  4.01261  2.93108  3.82558  2.76277  2.64453  2.63733  2.73883  3.00155  5.42785  4.06591    549 a - - -
          2.68618  4.42225  2.77519  2.73123  3.46354  2.40513  3.72494  3.29354  2.67741  2.69355  4.24690  2.90347  2.73739  3.18146  2.89801  2.37887  2.77519  2.98518  4.58477  3.61503
          0.02205  4.22130  4.94365  0.61958  0.77255  0.48576  0.95510
    458   1.79647  4.75763  3.02628  2.53476  4.07567  3.03368  3.05576  3.48759  2.53203  3.10406  3.92968  3.03189  3.86211  2.60883  2.96879  2.68237  2.48271  3.15973  5.35517  4.03723    550 a - - -
          2.68618  4.42225  2.77519  2.73123  3.46354  2.40513  3.72494  3.29354  2.67741  2.69355  4.24690  2.90347  2.73739  3.18146  2.89801  2.37887  2.77519  2.98518  4.58477  3.61503
          0.02205  4.22130  4.94365  0.61958  0.77255  0.48576  0.95510
    459   0.77206  4.26760  3.78923  3.55553  4.38957  3.10208  4.53458  3.50168  3.55393  3.40002  4.34029  3.58875  3.87819  3.85622  3.79522  2.58411  2.61877  3.06892  5.81879  4.63095    551 a - - -
          2.68618  4.42225  2.77519  2.73123  3.46354  2.40513  3.72494  3.29354  2.67741  2.69355  4.24690  2.90347  2.73739  3.18146  2.89801  2.37887  2.77519  2.98518  4.58477  3.61503
          0.02205  4.22130  4.94365  0.61958  0.77255  0.48576  0.95510
    460   0.60863  4.40646  3.85676  3.68193  4.43925  3.21861  4.65675  3.62028  3.70841  3.48426  4.48846  3.73053  3.99213  4.01885  3.92369  2.75945  3.06186  3.21136  5.82941  4.67509    552 A - - -
          2.68618  4.42225  2.77519  2.73123  3.46354  2.40513  3.72494  3.29354  2.67741  2.69355  4.24690  2.90347  2.73739  3.18146  2.89801  2.37887  2.77519  2.98518  4.58477  3.61503
          0.02205  4.22130  4.94365  0.61958  0.77255  0.48576  0.95510
    461   2.54581  5.13724  3.10721  2.33366  4.50166  3.56761  3.67875  3.90023  2.18670  3.40332  4.22435  3.07503  3.96978  2.51257  1.45445  2.86788  3.08757  3.54907  5.53105  4.25013    553 r - - -
          2.68618  4.42225  2.77519  2.73123  3.46354  2.40513  3.72494  3.29354  2.67741  2.69355  4.24690  2.90347  2.73739  3.18146  2.89801  2.37887  2.77519  2.98518  4.58477  3.61503
          0.02205  4.22130  4.94365  0.61958  0.77255  0.48576  0.95510
    462   3.36766  4.64509  5.12913  4.58431  3.33077  4.72951  5.13139  1.49450  4.45646  1.04647  3.10914  4.80172  4.91816  4.57014  4.56367  4.09989  3.60121  1.83393  5.41775  4.33437    554 l - - -
          2.68618  4.42225  2.77519  2.73123  3.46354  2.40513  3.72494  3.29354  2.67741  2.69355  4.24690  2.90347  2.73739  3.18146  2.89801  2.37887  2.77519  2.98518  4.58477  3.61503
          0.02205  4.22130  4.94365  0.61958  0.77255  0.48576  0.95510
    463   0.96950  4.28922  3.95594  3.60071  4.05563  3.28004  4.49383  2.89594  3.53496  2.94697  3.98973  3.68334  3.98969  3.83762  3.78880  2.72733  2.93645  2.14834  5.60161  4.39023    555 a - - -
          2.68618  4.42225  2.77519  2.73123  3.46354  2.40513  3.72494  3.29354  2.67741  2.69355  4.24690  2.90347  2.73739  3.18146  2.89801  2.37887  2.77519  2.98518  4.58477  3.61503
          0.02205  4.22130  4.94365  0.61958  0.77255  0.48576  0.95510
    464   3.36534  4.72735  4.89988  4.40149  3.25053  4.54840  4.97986  2.20214  4.21267  0.78513  3.07577  4.63426  4.82130  4.40242  4.34736  3.94735  3.62251  1.93703  5.32564  4.19194    556 l - - -
          2.68618  4.42225  2.77519  2.73123  3.46354  2.40513  3.72494  3.29354  2.67741  2.69355  4.24690  2.90347  2.73739  3.18146  2.89801  2.37887  2.77519  2.98518  4.58477  3.61503
          0.02205  4.22130  4.94365  0.61958  0.77255  0.48576  0.95510
    465   2.83236  5.02333  3.12480  2.62220  4.39540  3.53477  3.71720  3.80092  2.26218  3.33640  4.17602  3.09977  3.96374  1.47825  2.31189  2.84881  2.58500  3.45967  5.49994  4.21598    557 q - - -
          2.68618  4.42225  2.77519  2.73123  3.46354  2.40513  3.72494  3.29354  2.67741  2.69355  4.24690  2.90347  2.73739  3.18146  2.89801  2.37887  2.77519  2.98518  4.58477  3.61503
          0.02205  4.22130  4.94365  0.61958  0.77255  0.48576  0.95510
    466   2.80230  4.79782  3.25905  2.73144  2.80605  3.62533  1.99138  3.40541  2.65076  2.97908  3.88697  3.19191  4.01218  2.19440  3.04535  2.86708  3.03046  3.13985  4.71413  2.93379    558 h - - -
          2.68618  4.42225  2.77519  2.73123  3.46354  2.40513  3.72494  3.29354  2.67741  2.69355  4.24690  2.90347  2.73739  3.18146  2.89801  2.37887  2.77519  2.98518  4.58477  3.61503
          0.02205  4.22130  4.94365  0.61958  0.77255  0.48576  0.95510
    467   2.52552  4.44282  3.55442  3.40214  4.44992  3.16843  4.49367  4.02818  3.50085  3.72577  4.63088  3.55777  3.93899  3.82384  3.76459  0.66542  3.03443  3.48312  5.79597  4.54013    559 S - - -
          2.68618  4.42225  2.77519  2.73123  3.46354  2.40513  3.72494  3.29354  2.67741  2.69355  4.24690  2.90347  2.73739  3.18146  2.89801  2.37887  2.77519  2.98518  4.58477  3.61503
          0.02205  4.22130  4.94365  0.61958  0.77255  0.48576  0.95510
    468   2.73807  5.13305  2.42318  2.34064  4.47738  3.38125  3.70509  3.94409  2.50944  3.47098  4.25909  2.88817  2.69645  1.75605  2.99732  2.45471  2.99266  3.54340  5.64188  4.24347    560 q - - -
          2.68618  4.42225  2.77519  2.73123  3.46354  2.40513  3.72494  3.29354  2.67741  2.69355  4.24690  2.90347  2.73739  3.18146  2.89801  2.37887  2.77519  2.98518  4.58477  3.61503
          0.02205  4.22130  4.94365  0.61958  0.77255  0.48576  0.95510
    469   2.61263  3.69196  3.22325  2.66419  3.87080  3.47104  3.75373  3.25173  2.31753  2.91145  3.76298  3.12954  3.89167  2.95759  2.67535  1.79152  2.86524  2.68543  5.20579  3.92538    561 s - - -
          2.68618  4.42225  2.77519  2.73123  3.46354  2.40513  3.72494  3.29354  2.67741  2.69355  4.24690  2.90347  2.73739  3.18146  2.89801  2.37887  2.77519  2.98518  4.58477  3.61503
          0.02205  4.22130  4.94365  0.61958  0.77255  0.48576  0.95510
    470   2.21312  5.02445  3.21212  2.65495  4.41154  3.56032  3.70361  3.80514  2.21093  3.33527  4.16953  3.12265  3.97232  2.28766  1.57503  2.85983  3.06690  3.46407  5.48696  4.21912    562 r - - -
          2.68618  4.42225  2.77519  2.73123  3.46354  2.40513  3.72494  3.29354  2.67741  2.69355  4.24690  2.90347  2.73739  3.18146  2.89801  2.37887  2.77519  2.98518  4.58477  3.61503
          0.02205  4.22130  4.94365  0.61958  0.77255  0.48576  0.95510
    471   1.39166  4.65697  2.47250  2.63762  4.32397  2.73928  3.91995  3.73386  2.80925  3.36660  4.18568  3.08677  3.84759  3.10177  3.26087  2.63925  2.53952  3.31509  5.60583  4.28806    563 a - - -
          2.68618  4.42225  2.77519  2.73123  3.46354  2.40513  3.72494  3.29354  2.67741  2.69355  4.24690  2.90347  2.73739  3.18146  2.89801  2.37887  2.77519  2.98518  4.58477  3.61503
          0.02205  4.22130  4.94365  0.61958  0.77255  0.48576  0.95510
    472   2.63271  4.34932  3.51735  2.94190  3.47761  3.60851  3.84868  2.43071  2.59387  1.96444  3.06819  3.34322  3.98465  2.83561  2.75766  2.85763  2.86234  2.50838  4.92638  3.69710    564 l - - -
          2.68618  4.42225  2.77519  2.73123  3.46354  2.40513  3.72494  3.29354  2.67741  2.69355  4.24690  2.90347  2.73739  3.18146  2.89801  2.37887  2.77519  2.98518  4.58477  3.61503
          0.02205  4.22130  4.94365  0.61958  0.77255  0.48576  0.95510
    473   2.27506  4.64743  3.10490  2.73335  4.32448  3.29195  3.92660  3.72658  2.29177  3.35707  4.18813  3.15285  3.87686  3.11167  3.07910  1.30280  2.93780  3.31626  5.58055  4.29020    565 s - - -
          2.68618  4.42225  2.77519  2.73123  3.46354  2.40513  3.72494  3.29354  2.67741  2.69355  4.24690  2.90347  2.73739  3.18146  2.89801  2.37887  2.77519  2.98518  4.58477  3.61503
          0.02205  4.22130  4.94365  0.61958  0.77255  0.48576  0.95510
    474   0.90468  4.28302  3.65626  3.43441  4.52461  2.00259  4.48967  3.89736  3.52814  3.63487  4.47478  3.51640  3.84021  3.79106  3.80476  2.54672  2.86985  3.32784  5.86571  4.68980    566 a - - -
          2.68618  4.42225  2.77519  2.73123  3.46354  2.40513  3.72494  3.29354  2.67741  2.69355  4.24690  2.90347  2.73739  3.18146  2.89801  2.37887  2.77519  2.98518  4.58477  3.61503
          0.02205  4.22130  4.94365  0.61958  0.77255  0.48576  0.95510
    475   3.09488  5.68968  1.78212  1.01960  4.98030  3.33986  3.89889  4.51324  2.93017  4.00186  4.86009  2.80209  3.97059  3.06682  3.53525  2.96846  3.38675  4.07627  6.14154  4.62832    567 e - - -
          2.68618  4.42225  2.77519  2.73123  3.46354  2.40513  3.72494  3.29354  2.67741  2.69355  4.24690  2.90347  2.73739  3.18146  2.89801  2.37887  2.77519  2.98518  4.58477  3.61503
          0.02205  4.22130  4.94365  0.61958  0.77255  0.48576  0.95510
    476   3.09553  4.55823  4.59896  4.28657  3.83342  4.07472  5.03745  2.10237  4.16080  2.46758  3.75767  4.41729  4.62590  4.50164  4.33825  3.61133  3.45478  0.67462  5.67221  4.42029    568 V - - -
          2.68618  4.42225  2.77519  2.73123  3.46354  2.40513  3.72494  3.29354  2.67741  2.69355  4.24690  2.90347  2.73739  3.18146  2.89801  2.37887  2.77519  2.98518  4.58477  3.61503
          0.02205  4.22130  4.94365  0.61958  0.77255  0.48576  0.95510
    477   3.40826  5.54513  0.52373  2.62530  4.97925  3.51505  4.29453  4.65637  3.45272  4.20637  5.20619  3.19422  4.19307  3.54380  4.00597  3.34048  3.75882  4.26240  6.07420  4.81248    569 D - - -
          2.68618  4.42225  2.77519  2.73123  3.46354  2.40513  3.72494  3.29354  2.67741  2.69355  4.24690  2.90347  2.73739  3.18146  2.89801  2.37887  2.77519  2.98518  4.58477  3.61503
          0.02205  4.22130  4.94365  0.61958  0.77255  0.48576  0.95510
    478   3.98128  5.21861  4.66571  4.46819  3.11409  4.15731  4.40001  4.03809  4.19366  3.36592  4.65252  4.55216  4.70635  4.56197  4.25521  4.18137  4.30260  3.93703  0.40295  3.10037    570 W - - -
          2.68618  4.42225  2.77519  2.73123  3.46354  2.40513  3.72494  3.29354  2.67741  2.69355  4.24690  2.90347  2.73739  3.18146  2.89801  2.37887  2.77519  2.98518  4.58477  3.61503
          0.02205  4.22130  4.94365  0.61958  0.77255  0.48576  0.95510
    479   2.64428  4.48522  3.78701  3.57413  4.32610  3.30844  4.55845  3.49892  3.52434  3.34926  4.38809  3.71291  4.04486  3.90396  3.75549  2.85091  0.69386  3.15323  5.73043  4.54718    571 t - - -
          2.68618  4.42225  2.77519  2.73123  3.46354  2.40513  3.72494  3.29354  2.67741  2.69355  4.24690  2.90347  2.73739  3.18146  2.89801  2.37887  2.77519  2.98518  4.58477  3.61503
          0.02205  4.22130  4.94365  0.61958  0.77255  0.48576  0.95510
    480   3.02533  5.44906  2.45884  1.02669  4.74284  3.40785  3.84488  4.24079  2.66666  3.74211  4.60608  2.89738  3.97967  2.53340  3.11428  2.94735  3.29391  3.85558  5.88530  4.46921    572 e - - -
          2.68618  4.42225  2.77519  2.73123  3.46354  2.40513  3.72494  3.29354  2.67741  2.69355  4.24690  2.90347  2.73739  3.18146  2.89801  2.37887  2.77519  2.98518  4.58477  3.61503
          0.02205  4.22130  4.94365  0.61958  0.77255  0.48576  0.95510
    481   2.11862  4.35544  4.58993  4.04303  3.55609  4.23788  4.68407  1.49559  3.94093  2.04818  3.42269  4.26274  4.57469  4.18310  4.14068  3.57114  3.23230  1.43787  5.30730  4.11277    573 v - - -
          2.68618  4.42225  2.77519  2.73123  3.46354  2.40513  3.72494  3.29354  2.67741  2.69355  4.24690  2.90347  2.73739  3.18146  2.89801  2.37887  2.77519  2.98518  4.58477  3.61503
          0.02205  4.22130  4.94365  0.61958  0.77255  0.48576  0.95510
    482   3.17336  5.30020  3.60881  2.90165  4.72960  3.79409  3.03385  4.09792  1.73152  3.51960  4.38305  3.30017  4.14323  2.82387  1.12088  3.16046  3.32531  3.77874  5.53854  4.36809    574 r - - -
          2.68618  4.42225  2.77519  2.73123  3.46354  2.40513  3.72494  3.29354  2.67741  2.69355  4.24690  2.90347  2.73739  3.18146  2.89801  2.37887  2.77519  2.98518  4.58477  3.61503
          0.02205  4.22130  4.94365  0.61958  0.77255  0.48576  0.95510
    483   2.98119  4.75630  3.58354  3.07326  2.36658  3.82436  1.60864  3.32792  2.98435  2.88118  3.86551  3.44011  4.19769  2.86632  3.32852  3.08812  3.20823  3.10814  4.29167  2.27165    575 h - - -
          2.68618  4.42225  2.77519  2.73123  3.46354  2.40513  3.72494  3.29354  2.67741  2.69355  4.24690  2.90347  2.73739  3.18146  2.89801  2.37887  2.77519  2.98518  4.58477  3.61503
          0.02205  4.22130  4.94365  0.61958  0.77255  0.48576  0.95510
    484   3.23318  4.51790  5.00706  4.49671  3.64693  4.63740  5.17692  1.65447  4.38278  1.94932  3.44579  4.70973  4.91061  4.62905  4.56601  4.02078  3.48985  0.88640  5.63655  4.43950    576 v - - -
          2.68618  4.42225  2.77519  2.73123  3.46354  2.40513  3.72494  3.29354  2.67741  2.69355  4.24690  2.90347  2.73739  3.18146  2.89801  2.37887  2.77519  2.98518  4.58477  3.61503
          0.02205  4.22130  4.94365  0.61958  0.77255  0.48576  0.95510
    485   2.72923  5.11105  2.99885  2.44195  4.44915  3.48028  2.86579  3.88934  2.10484  3.38721  4.16606  2.67764  3.87047  2.02553  2.37299  2.70743  2.66067  3.50126  5.52276  4.17749    577 q - - -
          2.68618  4.42225  2.77519  2.73123  3.46354  2.40513  3.72494  3.29354  2.67741  2.69355  4.24690  2.90347  2.73739  3.18146  2.89801  2.37887  2.77519  2.98518  4.58477  3.61503
          0.02205  4.22130  4.94365  0.61958  0.77255  0.48576  0.95510
    486   3.44633  5.23155  3.97683  3.43185  4.67783  3.84751  4.14201  4.25718  2.46389  3.70957  4.71269  3.75829  4.34412  3.35564  0.55559  3.52141  3.69543  3.96881  5.62518  4.54309    578 R - - -
          2.68618  4.42225  2.77519  2.73123  3.46354  2.40513  3.72494  3.29354  2.67741  2.69355  4.24690  2.90347  2.73739  3.18146  2.89801  2.37887  2.77519  2.98518  4.58477  3.61503
          0.02205  4.22130  4.94365  0.61958  0.77255  0.48576  0.95510
    487   3.03767  5.24891  3.37765  2.75022  4.62896  3.69585  2.25623  4.03905  1.29418  3.48518  4.32495  3.19457  4.06366  2.80606  2.08721  3.02074  3.21514  3.69877  5.53175  4.30288    579 k - - -
          2.68618  4.42225  2.77519  2.73123  3.46354  2.40513  3.72494  3.29354  2.67741  2.69355  4.24690  2.90347  2.73739  3.18146  2.89801  2.37887  2.77519  2.98518  4.58477  3.61503
          0.02205  4.22130  4.94365  0.61958  0.77255  0.48576  0.95510
    488   2.56090  4.49532  3.36854  3.21395  4.44959  3.19505  4.37819  3.96453  3.32083  3.64592  4.54796  3.45730  0.87009  3.67270  3.60986  2.47538  3.04438  3.46030  5.77980  4.52594    580 p - - -
          2.68618  4.42225  2.77519  2.73123  3.46354  2.40513  3.72494  3.29354  2.67741  2.69355  4.24690  2.90347  2.73739  3.18146  2.89801  2.37887  2.77519  2.98518  4.58477  3.61503
          0.02205  4.22130  4.94365  0.61958  0.77255  0.48576  0.95510
    489   2.72444  4.98334  2.69872  2.43660  4.48861  1.78132  3.81813  3.95038  2.65419  3.50803  4.31892  2.14087  3.88130  2.58286  3.11787  2.45112  3.02917  3.53526  5.69436  4.32235    581 g - - -
          2.68618  4.42225  2.77519  2.73123  3.46354  2.40513  3.72494  3.29354  2.67741  2.69355  4.24690  2.90347  2.73739  3.18146  2.89801  2.37887  2.77519  2.98518  4.58477  3.61503
          0.02205  4.22130  4.94365  0.61958  0.77255  0.48576  0.95510
    490   1.85967  4.33323  3.54883  3.39601  4.61909  0.91563  4.52114  4.01244  3.56287  3.74363  4.59064  3.50992  3.86265  3.82275  3.83887  2.58414  2.92117  3.41633  5.93837  4.76486    582 g - - -
          2.68618  4.42225  2.77519  2.73123  3.46354  2.40513  3.72494  3.29354  2.67741  2.69355  4.24690  2.90347  2.73739  3.18146  2.89801  2.37887  2.77519  2.98518  4.58477  3.61503
          0.02205  4.22130  4.94365  0.61958  0.77255  0.48576  0.95510
    491   2.29170  4.67729  3.02326  2.74230  4.41685  1.32938  3.98564  3.81809  2.29956  3.44994  4.29002  3.16116  3.89908  3.18013  3.13878  2.71385  2.99452  3.39219  5.66466  4.38017    583 g - - -
          2.68618  4.42225  2.77519  2.73123  3.46354  2.40513  3.72494  3.29354  2.67741  2.69355  4.24690  2.90347  2.73739  3.18146  2.89801  2.37887  2.77519  2.98518  4.58477  3.61503
          0.02205  4.22130  4.94365  0.61958  0.77255  0.48576  0.95510
    492   2.84287  4.86394  3.01937  2.80212  4.36464  3.41125  4.04753  3.89486  2.81368  3.46335  4.38853  3.24390  1.07772  2.60394  3.14364  2.92033  3.19702  3.53028  5.63001  4.33688    584 p - - -
          2.68618  4.42225  2.77519  2.73123  3.46354  2.40513  3.72494  3.29354  2.67741  2.69355  4.24690  2.90347  2.73739  3.18146  2.89801  2.37887  2.77519  2.98518  4.58477  3.61503
          0.02205  4.22130  4.94365  0.61958  0.77255  0.48576  0.95510
    493   3.15876  4.88466  3.90262  3.85299  4.96066  0.34917  4.93720  4.65976  4.08084  4.26409  5.25288  4.06865  4.28542  4.37805  4.26472  3.34286  3.66670  4.12032  5.94892  5.07929    585 G - - -
          2.68618  4.42225  2.77519  2.73123  3.46354  2.40513  3.72494  3.29354  2.67741  2.69355  4.24690  2.90347  2.73739  3.18146  2.89801  2.37887  2.77519  2.98518  4.58477  3.61503
          0.02205  4.22130  4.94365  0.61958  0.77255  0.48576  0.95510
    494   2.91150  5.22851  3.01437  2.23175  4.59766  3.55827  3.68226  4.01365  2.19355  3.48777  4.30474  3.04747  3.97356  1.55602  2.07449  2.88225  3.12084  3.64673  5.59098  4.29612    586 q - - -
          2.68618  4.42225  2.77519  2.73123  3.46354  2.40513  3.72494  3.29354  2.67741  2.69355  4.24690  2.90347  2.73739  3.18146  2.89801  2.37887  2.77519  2.98518  4.58477  3.61503
          0.02205  4.22130  4.94365  0.61958  0.77255  0.48576  0.95510
    495   2.30424  4.37633  4.38036  4.00293  3.86271  3.79012  4.80004  2.13039  3.90848  2.55588  3.73137  4.11151  4.38326  4.21232  4.12266  3.23017  3.18390  0.89724  5.61522  4.39489    587 v - - -
          2.68618  4.42225  2.77519  2.73123  3.46354  2.40513  3.72494  3.29354  2.67741  2.69355  4.24690  2.90347  2.73739  3.18146  2.89801  2.37887  2.77519  2.98518  4.58477  3.61503
          0.02205  4.22130  4.94365  0.61958  0.77255  0.48576  0.95510
    496   3.03402  4.42645  4.57908  4.02895  3.38750  4.24276  4.64072  1.50013  3.89036  1.40364  3.24306  4.25821  4.56253  4.12255  4.07124  3.57577  2.51099  1.99579  5.21197  4.05208    588 l - - -
          2.68618  4.42225  2.77519  2.73123  3.46354  2.40513  3.72494  3.29354  2.67741  2.69355  4.24690  2.90347  2.73739  3.18146  2.89801  2.37887  2.77519  2.98518  4.58477  3.61503
          0.02205  4.22130  4.94365  0.61958  0.77255  0.48576  0.95510
    497   3.79052  5.13614  4.37361  4.18079  2.39824  4.25248  3.84065  3.75678  4.02994  3.11679  4.39675  4.18070  4.72371  4.24811  4.13584  3.88654  4.08201  3.64530  4.05092  0.53795    589 Y - - -
          2.68618  4.42225  2.77519  2.73123  3.46354  2.40513  3.72494  3.29354  2.67741  2.69355  4.24690  2.90347  2.73739  3.18146  2.89801  2.37887  2.77519  2.98518  4.58477  3.61503
          0.02205  4.22130  4.94365  0.61958  0.77255  0.48576  0.95510
    498   2.91856  4.92107  3.55009  2.97896  4.45255  3.59025  3.85048  3.79611  2.24223  3.36665  4.27147  3.34666  4.07311  3.01863  1.07081  2.99525  2.53410  3.47076  5.52722  4.32579    590 r - - -
          2.68618  4.42225  2.77519  2.73123  3.46354  2.40513  3.72494  3.29354  2.67741  2.69355  4.24690  2.90347  2.73739  3.18146  2.89801  2.37887  2.77519  2.98518  4.58477  3.61503
          0.02205  4.22130  4.94365  0.61958  0.77255  0.48576  0.95510
    499   2.86450  5.16398  2.91096  2.25679  4.45365  3.51643  1.73761  3.90844  2.29175  3.42099  4.24046  3.00898  3.94744  2.38653  2.51517  2.84337  3.08424  3.55334  5.54926  4.22138    591 h - - -
          2.68618  4.42225  2.77519  2.73123  3.46354  2.40513  3.72494  3.29354  2.67741  2.69355  4.24690  2.90347  2.73739  3.18146  2.89801  2.37887  2.77519  2.98518  4.58477  3.61503
          0.02205  4.22130  4.94365  0.61958  0.77255  0.48576  0.95510
    500   3.85878  5.05119  4.85615  4.58688  0.75828  4.58172  3.61673  3.46120  4.41871  2.74528  4.05175  4.26733  4.88546  4.34118  4.40909  3.97041  4.08192  3.41623  3.73945  1.68853    592 f - - -
          2.68618  4.42225  2.77519  2.73123  3.46354  2.40513  3.72494  3.29354  2.67741  2.69355  4.24690  2.90347  2.73739  3.18146  2.89801  2.37887  2.77519  2.98518  4.58477  3.61503
          0.02205  4.22130  4.94365  0.61958  0.77255  0.48576  0.95510
    501   2.91739  5.16478  3.14351  2.61792  4.43312  3.59547  2.71348  3.92924  2.16918  3.41692  4.24764  3.09975  3.99372  1.51499  2.22363  2.90513  3.12178  3.58311  5.48990  4.18668    593 q - - -
          2.68618  4.42225  2.77519  2.73123  3.46354  2.40513  3.72494  3.29354  2.67741  2.69355  4.24690  2.90347  2.73739  3.18146  2.89801  2.37887  2.77519  2.98518  4.58477  3.61503
          0.02205  4.22130  4.94365  0.61958  0.77255  0.48576  0.95510
    502   2.37384  4.30775  3.58003  3.27002  4.35086  3.10415  4.31963  3.70948  3.27706  3.44489  4.29688  3.43681  3.83894  3.59461  3.58263  1.68502  1.20482  3.21813  5.71179  4.48833    594 t - - -
          2.68618  4.42225  2.77519  2.73123  3.46354  2.40513  3.72494  3.29354  2.67741  2.69355  4.24690  2.90347  2.73739  3.18146  2.89801  2.37887  2.77519  2.98518  4.58477  3.61503
          0.02205  4.22130  4.94365  0.61958  0.77255  0.48576  0.95510
    503   2.71060  4.22106  4.02637  3.43428  3.20364  3.78191  4.02613  1.62959  3.21669  2.06711  3.24899  3.69182  4.14185  3.53731  2.69060  3.06909  2.94010  2.39745  3.56193  3.51912    595 i - - -
          2.68618  4.42225  2.77519  2.73123  3.46354  2.40513  3.72494  3.29354  2.67741  2.69355  4.24690  2.90347  2.73739  3.18146  2.89801  2.37887  2.77519  2.98518  4.58477  3.61503
          0.02205  4.22130  4.94365  0.61958  0.77255  0.48576  0.95510
    504   3.09773  5.00682  3.74219  3.08623  4.11676  3.78484  3.84901  3.54149  2.22589  2.45325  4.09109  3.45224  4.18614  3.04405  1.05108  3.18294  3.30935  3.33762  5.35507  4.10652    596 r - - -
          2.68618  4.42225  2.77519  2.73123  3.46354  2.40513  3.72494  3.29354  2.67741  2.69355  4.24690  2.90347  2.73739  3.18146  2.89801  2.37887  2.77519  2.98518  4.58477  3.61503
          0.02205  4.22130  4.94365  0.61958  0.77255  0.48576  0.95510
    505   2.45235  4.40425  4.58972  4.10635  3.74438  4.14739  4.85289  1.82506  4.00133  2.38988  3.58398  4.29641  4.58916  4.28823  4.22384  3.53426  3.27550  0.93455  5.54943  4.33413    597 v - - -
          2.68618  4.42225  2.77519  2.73123  3.46354  2.40513  3.72494  3.29354  2.67741  2.69355  4.24690  2.90347  2.73739  3.18146  2.89801  2.37887  2.77519  2.98518  4.58477  3.61503
          0.02205  4.22130  4.94365  0.61958  0.77255  0.48576  0.95510
    506   2.85868  5.24076  2.44674  2.13283  4.57822  3.46115  3.71059  4.02485  2.37833  3.52527  4.33184  2.94760  3.92504  2.84211  1.45205  2.81803  3.09251  3.64025  5.65838  4.30131    598 r - - -
          2.68618  4.42225  2.77519  2.73123  3.46354  2.40513  3.72494  3.29354  2.67741  2.69355  4.24690  2.90347  2.73739  3.18146  2.89801  2.37887  2.77519  2.98518  4.58477  3.61503
          0.02205  4.22130  4.94365  0.61958  0.77255  0.48576  0.95510
    507   2.33762  4.69881  3.43840  2.87413  4.11925  3.50812  3.85157  3.37315  2.44564  3.07264  3.98074  3.27443  3.98484  3.04161  1.38819  2.83791  3.01027  2.65411  5.38752  4.14167    599 r - - -
          2.68618  4.42225  2.77519  2.73123  3.46354  2.40513  3.72494  3.29354  2.67741  2.69355  4.24690  2.90347  2.73739  3.18146  2.89801  2.37887  2.77519  2.98518  4.58477  3.61503
          0.02205  4.22130  4.94365  0.61958  0.77255  0.48576  0.95510
    508   2.67037  4.90926  1.79351  2.42786  4.18095  3.41927  3.69752  3.58682  2.51598  2.75894  4.01760  2.80810  3.25367  2.84757  2.98969  2.68859  2.91654  2.89006  5.43619  4.08053    600 d - - -
          2.68618  4.42225  2.77519  2.73123  3.46354  2.40513  3.72494  3.29354  2.67741  2.69355  4.24690  2.90347  2.73739  3.18146  2.89801  2.37887  2.77519  2.98518  4.58477  3.61503
          0.02205  4.22130  4.94365  0.61958  0.77255  0.48576  0.95510
    509   1.93979  4.78245  2.47424  2.52134  4.34729  2.13131  3.80928  3.78653  2.65082  3.37195  4.17109  3.00971  2.99245  2.96310  3.12160  2.63464  2.70372  3.37022  5.58366  4.23767    601 a - - -
          2.68618  4.42225  2.77519  2.73123  3.46354  2.40513  3.72494  3.29354  2.67741  2.69355  4.24690  2.90347  2.73739  3.18146  2.89801  2.37887  2.77519  2.98518  4.58477  3.61503
          0.23041  4.22130  1.65491  0.61958  0.77255  0.48576  0.95510
    510   2.60719  4.85100  2.83558  2.38650  4.16874  2.90657  2.88100  3.60481  2.41811  3.18312  3.99080  2.90691  3.05260  2.54516  2.86898  2.20594  2.85849  3.25067  5.39523  4.04676    602 s - - -
          2.68618  4.42225  2.77519  2.73123  3.46354  2.40513  3.72494  3.29354  2.67741  2.69355  4.24690  2.90347  2.73739  3.18146  2.89801  2.37887  2.77519  2.98518  4.58477  3.61503
          0.09746  4.01798  2.59202  0.61958  0.77255  0.69936  0.68697
    511   1.77945  4.82443  1.73014  2.35072  4.36845  3.18175  3.81651  3.72338  2.76654  3.40779  4.27539  2.86604  3.79240  3.00226  3.26152  2.66795  2.98213  3.34040  5.64833  4.27283    603 d - - -
          2.68582  4.42249  2.77544  2.73059  3.46378  2.40513  3.72519  3.29378  2.67750  2.69359  4.24714  2.90371  2.73701  3.18138  2.89806  2.37882  2.77544  2.98526  4.58501  3.61527
          0.36310  1.18913        *  1.58540  0.22925  0.00000        *
//
```
