## Supplementary Code for "A role for the S4-domain containing protein YlmH in ribosome-associated quality control in *Bacillus subtilis*": RqcH_psi_PVC_group_fftns.hmm

```
HMMER3/f [3.4 | Aug 2023]
NAME  RqcH_psi_PVC_group_fftnsi
LENG  459
ALPH  amino
RF    no
MM    no
CONS  yes
CS    no
MAP   yes
DATE  Sat Dec 16 22:53:52 2023
NSEQ  9
EFFN  1.472168
CKSUM 4094937955
STATS LOCAL MSV      -11.6733  0.69847
STATS LOCAL VITERBI  -12.4672  0.69847
STATS LOCAL FORWARD   -6.0635  0.69847
HMM          A        C        D        E        F        G        H        I        K        L        M        N        P        Q        R        S        T        V        W        Y   
            m->m     m->i     m->d     i->m     i->i     d->m     d->d
  COMPO   2.61480  4.51546  3.02639  2.57578  3.28242  3.17792  3.57157  2.83528  2.40213  2.33358  3.68339  3.07423  3.57975  2.88284  2.88615  2.64451  2.88333  2.76510  4.66290  3.59761
          2.68618  4.42225  2.77519  2.73123  3.46354  2.40513  3.72494  3.29354  2.67741  2.69355  4.24690  2.90347  2.73739  3.18146  2.89801  2.37887  2.77519  2.98518  4.58477  3.61503
          0.10586  4.41883  2.42587  0.61958  0.77255  0.00000        *
      1   3.40809  4.89509  4.59061  4.24470  3.50928  4.20829  4.87344  2.73667  3.98310  2.05348  0.70609  4.45772  4.69189  4.34437  4.12881  3.79349  3.73353  2.79262  5.39536  4.18967      1 m - - -
          2.68638  4.42245  2.77540  2.73144  3.46374  2.40533  3.72515  3.29374  2.67733  2.69353  4.24710  2.90207  2.73737  3.18167  2.89786  2.37870  2.77516  2.98539  4.58497  3.61523
          0.75841  1.15450  1.53076  1.08101  0.41438  0.60814  0.78606
      2   2.69422  4.67671  3.17155  2.68086  3.90667  3.48744  3.75508  3.26110  2.15942  2.35048  3.81679  3.13863  2.08806  2.95905  2.81194  2.79174  2.94442  2.99849  5.23566  3.95548      8 p - - -
          2.68618  4.42225  2.77519  2.73123  3.46354  2.40513  3.72494  3.29354  2.67741  2.69355  4.24690  2.90347  2.73739  3.18146  2.89801  2.37887  2.77519  2.98518  4.58477  3.61503
          0.02501  4.09695  4.81930  0.61958  0.77255  0.50513  0.92489
      3   2.61838  4.56060  3.26877  2.73753  3.82423  3.48419  3.82374  3.18049  2.71031  2.87500  2.89808  2.32715  3.92366  3.05081  3.11799  1.89439  2.88327  2.53533  5.19891  3.92083      9 s - - -
          2.68618  4.42225  2.77519  2.73123  3.46354  2.40513  3.72494  3.29354  2.67741  2.69355  4.24690  2.90347  2.73739  3.18146  2.89801  2.37887  2.77519  2.98518  4.58477  3.61503
          0.02047  4.29482  5.01717  0.61958  0.77255  0.51644  0.90793
      4   3.04930  4.47260  4.55341  4.00439  1.67625  4.16386  4.39377  2.48856  3.86423  1.35468  3.18850  4.17824  4.49552  4.03846  4.00666  3.48757  2.53143  2.46283  4.85726  3.54781     10 l - - -
          2.68618  4.42225  2.77519  2.73123  3.46354  2.40513  3.72494  3.29354  2.67741  2.69355  4.24690  2.90347  2.73739  3.18146  2.89801  2.37887  2.77519  2.98518  4.58477  3.61503
          0.01920  4.35820  5.08055  0.61958  0.77255  0.57447  0.82782
      5   2.02109  4.55386  3.27196  2.97812  4.54843  3.22079  4.20384  3.99328  3.11157  3.62849  4.43759  2.46949  3.90762  3.41260  3.50561  1.08680  2.96169  3.46732  5.83512  4.55658     11 s - - -
          2.68618  4.42225  2.77519  2.73123  3.46354  2.40513  3.72494  3.29354  2.67741  2.69355  4.24690  2.90347  2.73739  3.18146  2.89801  2.37887  2.77519  2.98518  4.58477  3.61503
          0.01920  4.35820  5.08055  0.61958  0.77255  0.57447  0.82782
      6   2.17314  4.37962  3.57590  3.01017  2.86636  3.65793  3.87482  2.87757  2.95251  2.58471  3.48514  2.77487  4.03597  3.25435  2.75170  2.90666  2.90981  2.65610  3.28828  2.53523     12 a - - -
          2.68618  4.42225  2.77519  2.73123  3.46354  2.40513  3.72494  3.29354  2.67741  2.69355  4.24690  2.90347  2.73739  3.18146  2.89801  2.37887  2.77519  2.98518  4.58477  3.61503
          0.01920  4.35820  5.08055  0.61958  0.77255  0.57447  0.82782
      7   2.39112  4.51788  3.33537  2.77775  3.68414  3.57210  3.81514  3.05884  2.74157  2.18073  3.62019  3.23198  3.96120  2.59643  3.13871  2.29476  2.51648  2.81047  5.08381  3.01421     13 l - - -
          2.68618  4.42225  2.77519  2.73123  3.46354  2.40513  3.72494  3.29354  2.67741  2.69355  4.24690  2.90347  2.73739  3.18146  2.89801  2.37887  2.77519  2.98518  4.58477  3.61503
          0.01920  4.35820  5.08055  0.61958  0.77255  0.57447  0.82782
      8   2.79456  5.29374  2.33172  1.92153  4.62600  3.44667  3.70494  4.10692  2.45934  3.58598  4.35040  2.91165  3.89626  1.78764  2.46652  2.74273  3.03225  3.68038  5.71886  4.30659     14 q - - -
          2.68618  4.42225  2.77519  2.73123  3.46354  2.40513  3.72494  3.29354  2.67741  2.69355  4.24690  2.90347  2.73739  3.18146  2.89801  2.37887  2.77519  2.98518  4.58477  3.61503
          0.01920  4.35820  5.08055  0.61958  0.77255  0.57447  0.82782
      9   3.33803  4.61947  5.19510  4.62857  3.34892  4.67860  5.05745  1.45602  4.49726  1.37122  2.10634  4.78525  4.88557  4.57353  4.55912  4.03255  3.56617  1.78684  5.35583  4.27848     15 l - - -
          2.68618  4.42225  2.77519  2.73123  3.46354  2.40513  3.72494  3.29354  2.67741  2.69355  4.24690  2.90347  2.73739  3.18146  2.89801  2.37887  2.77519  2.98518  4.58477  3.61503
          0.01920  4.35820  5.08055  0.61958  0.77255  0.57447  0.82782
     10   2.36986  4.88034  3.05754  2.50032  4.14119  3.48364  3.69179  3.56018  2.25731  2.80150  3.96287  3.01829  3.06912  2.83715  2.52583  2.35939  2.34840  3.22826  5.38744  4.05136     16 k - - -
          2.68618  4.42225  2.77519  2.73123  3.46354  2.40513  3.72494  3.29354  2.67741  2.69355  4.24690  2.90347  2.73739  3.18146  2.89801  2.37887  2.77519  2.98518  4.58477  3.61503
          0.01920  4.35820  5.08055  0.61958  0.77255  0.57447  0.82782
     11   2.13791  4.58085  3.26552  2.70752  3.76178  3.55048  3.05351  2.74687  2.68222  2.43704  3.67900  2.67832  3.94010  3.01553  3.09811  2.51512  2.57037  2.88031  5.13849  3.86329     17 a - - -
          2.68618  4.42225  2.77519  2.73123  3.46354  2.40513  3.72494  3.29354  2.67741  2.69355  4.24690  2.90347  2.73739  3.18146  2.89801  2.37887  2.77519  2.98518  4.58477  3.61503
          0.01920  4.35820  5.08055  0.61958  0.77255  0.57447  0.82782
     12   2.75872  4.40335  3.73662  3.17809  3.43754  3.75928  4.02520  2.31911  3.06258  1.49411  3.38130  3.54921  3.03033  2.71034  3.36557  3.02939  2.99210  2.58363  4.98296  3.77116     18 l - - -
          2.68618  4.42225  2.77519  2.73123  3.46354  2.40513  3.72494  3.29354  2.67741  2.69355  4.24690  2.90347  2.73739  3.18146  2.89801  2.37887  2.77519  2.98518  4.58477  3.61503
          0.01920  4.35820  5.08055  0.61958  0.77255  0.57447  0.82782
     13   2.41021  4.29870  3.94157  3.37596  3.32448  3.79660  2.97927  2.27288  3.24739  1.42659  3.32068  3.67743  4.16812  3.53831  3.49788  3.07992  2.98166  2.45943  4.87963  3.65926     19 l - - -
          2.68618  4.42225  2.77519  2.73123  3.46354  2.40513  3.72494  3.29354  2.67741  2.69355  4.24690  2.90347  2.73739  3.18146  2.89801  2.37887  2.77519  2.98518  4.58477  3.61503
          0.01920  4.35820  5.08055  0.61958  0.77255  0.57447  0.82782
     14   2.68348  5.10802  2.22759  2.38266  4.42091  3.44355  3.65493  3.88359  2.14913  3.40107  4.16482  2.92647  2.82018  2.48609  2.89775  2.40620  2.91727  2.90709  5.56479  4.17358     20 k - - -
          2.68618  4.42225  2.77519  2.73123  3.46354  2.40513  3.72494  3.29354  2.67741  2.69355  4.24690  2.90347  2.73739  3.18146  2.89801  2.37887  2.77519  2.98518  4.58477  3.61503
          0.01920  4.35820  5.08055  0.61958  0.77255  0.57447  0.82782
     15   2.99529  5.15059  2.87840  1.05266  4.27346  3.58330  3.94861  3.60396  2.75230  2.44568  4.22561  3.14834  4.08805  3.13284  3.16426  3.01221  3.25585  3.36046  5.62368  4.26345     21 e - - -
          2.68618  4.42225  2.77519  2.73123  3.46354  2.40513  3.72494  3.29354  2.67741  2.69355  4.24690  2.90347  2.73739  3.18146  2.89801  2.37887  2.77519  2.98518  4.58477  3.61503
          0.01920  4.35820  5.08055  0.61958  0.77255  0.57447  0.82782
     16   2.82780  4.27538  4.30054  3.72669  2.69875  3.95392  4.23544  1.74498  3.60136  1.54644  3.23831  2.88063  4.30176  3.81439  3.77567  3.25145  3.06055  2.30966  4.84651  3.61729     22 l - - -
          2.68618  4.42225  2.77519  2.73123  3.46354  2.40513  3.72494  3.29354  2.67741  2.69355  4.24690  2.90347  2.73739  3.18146  2.89801  2.37887  2.77519  2.98518  4.58477  3.61503
          0.01920  4.35820  5.08055  0.61958  0.77255  0.57447  0.82782
     17   2.81461  5.22823  3.06584  2.24631  4.59943  3.54616  3.66696  4.04014  1.83992  3.50539  4.27932  3.02156  3.93418  2.16250  2.05600  2.36485  3.02944  3.63672  5.61039  4.27207     23 k - - -
          2.68618  4.42225  2.77519  2.73123  3.46354  2.40513  3.72494  3.29354  2.67741  2.69355  4.24690  2.90347  2.73739  3.18146  2.89801  2.37887  2.77519  2.98518  4.58477  3.61503
          0.10514  4.35820  2.44180  0.61958  0.77255  0.57447  0.82782
     18   2.73452  5.24813  2.30333  1.85768  4.57628  3.40075  3.66466  4.06363  2.19875  3.54481  4.30162  2.42699  3.84763  2.44557  2.94966  2.68318  2.61714  3.63125  5.68225  4.25865     24 e - - -
          2.68618  4.42225  2.77519  2.73123  3.46354  2.40513  3.72494  3.29354  2.67741  2.69355  4.24690  2.90347  2.73739  3.18146  2.89801  2.37887  2.77519  2.98518  4.58477  3.61503
          0.02091  4.27396  4.99631  0.61958  0.77255  0.50053  0.93194
     19   2.35251  3.48473  3.04137  2.21882  4.12734  3.03075  3.11102  3.54763  2.26486  3.14309  3.95101  3.00769  3.87318  2.54432  2.93811  2.68594  2.88946  2.71745  5.37897  4.03935     25 e - - -
          2.68618  4.42225  2.77519  2.73123  3.46354  2.40513  3.72494  3.29354  2.67741  2.69355  4.24690  2.90347  2.73739  3.18146  2.89801  2.37887  2.77519  2.98518  4.58477  3.61503
          0.01920  4.35820  5.08055  0.61958  0.77255  0.57447  0.82782
     20   3.52842  4.78309  5.31754  4.79204  3.38251  4.90624  5.30529  1.17999  4.63671  1.08396  3.16557  5.00275  5.06954  4.73915  4.71992  4.30277  3.76234  2.10441  5.51631  4.42540     26 l - - -
          2.68618  4.42225  2.77519  2.73123  3.46354  2.40513  3.72494  3.29354  2.67741  2.69355  4.24690  2.90347  2.73739  3.18146  2.89801  2.37887  2.77519  2.98518  4.58477  3.61503
          0.01920  4.35820  5.08055  0.61958  0.77255  0.57447  0.82782
     21   2.67565  4.84014  3.08699  2.24426  4.07374  3.50587  3.70509  2.97208  2.27013  2.75337  3.91410  3.04501  3.89600  2.51124  2.92932  2.71845  2.05261  3.16561  5.34397  4.02143     27 t - - -
          2.68618  4.42225  2.77519  2.73123  3.46354  2.40513  3.72494  3.29354  2.67741  2.69355  4.24690  2.90347  2.73739  3.18146  2.89801  2.37887  2.77519  2.98518  4.58477  3.61503
          0.01920  4.35820  5.08055  0.61958  0.77255  0.57447  0.82782
     22   3.09306  5.33406  1.65098  2.56112  5.00852  1.00688  4.19301  4.56579  3.26363  4.11020  4.98136  3.10464  4.10440  3.39541  3.81861  3.07044  3.46456  4.08006  6.17621  4.80639     28 g - - -
          2.68618  4.42225  2.77519  2.73123  3.46354  2.40513  3.72494  3.29354  2.67741  2.69355  4.24690  2.90347  2.73739  3.18146  2.89801  2.37887  2.77519  2.98518  4.58477  3.61503
          0.01920  4.35820  5.08055  0.61958  0.77255  0.57447  0.82782
     23   1.88852  4.77977  3.12464  2.59485  4.10506  2.77968  3.76404  3.51005  2.05718  2.70557  3.95448  3.08681  3.90111  2.92980  2.99293  2.41547  2.91254  3.18233  5.38326  4.06935     29 a - - -
          2.68618  4.42225  2.77519  2.73123  3.46354  2.40513  3.72494  3.29354  2.67741  2.69355  4.24690  2.90347  2.73739  3.18146  2.89801  2.37887  2.77519  2.98518  4.58477  3.61503
          0.01920  4.35820  5.08055  0.61958  0.77255  0.57447  0.82782
     24   2.34546  4.85411  3.05332  2.23220  4.09424  3.48533  3.69235  3.51013  2.49242  3.11450  3.08375  2.71072  3.87704  2.50832  2.95480  2.43735  2.58752  2.79645  5.35931  4.02490     30 e - - -
          2.68618  4.42225  2.77519  2.73123  3.46354  2.40513  3.72494  3.29354  2.67741  2.69355  4.24690  2.90347  2.73739  3.18146  2.89801  2.37887  2.77519  2.98518  4.58477  3.61503
          0.01920  4.35820  5.08055  0.61958  0.77255  0.57447  0.82782
     25   3.02259  4.38405  4.73196  4.16594  2.35106  4.17659  4.27356  1.58421  4.00049  1.62784  3.20255  4.22169  4.48877  4.11011  4.06292  3.49409  3.24985  2.42884  4.63794  2.27243     31 i - - -
          2.68618  4.42225  2.77519  2.73123  3.46354  2.40513  3.72494  3.29354  2.67741  2.69355  4.24690  2.90347  2.73739  3.18146  2.89801  2.37887  2.77519  2.98518  4.58477  3.61503
          0.01920  4.35820  5.08055  0.61958  0.77255  0.57447  0.82782
     26   2.68575  4.27552  3.79852  3.22877  2.83848  3.72259  3.98870  1.94660  3.14375  1.95463  3.35000  2.84279  4.09449  2.75565  3.42653  2.98957  2.91754  2.49732  4.85200  3.62547     32 i - - -
          2.68618  4.42225  2.77519  2.73123  3.46354  2.40513  3.72494  3.29354  2.67741  2.69355  4.24690  2.90347  2.73739  3.18146  2.89801  2.37887  2.77519  2.98518  4.58477  3.61503
          0.01920  4.35820  5.08055  0.61958  0.77255  0.57447  0.82782
     27   2.66278  4.81200  2.65959  2.53118  3.13390  3.49723  3.71160  2.95508  2.08029  3.06598  3.89136  3.04408  3.89153  2.87492  2.98099  2.01657  2.89566  3.13500  5.32433  3.99828     33 s - - -
          2.68618  4.42225  2.77519  2.73123  3.46354  2.40513  3.72494  3.29354  2.67741  2.69355  4.24690  2.90347  2.73739  3.18146  2.89801  2.37887  2.77519  2.98518  4.58477  3.61503
          0.01920  4.35820  5.08055  0.61958  0.77255  0.57447  0.82782
     28   2.95996  1.96293  4.76456  4.18379  2.72912  4.17744  4.51954  1.67066  4.02458  1.77853  3.21795  4.28002  4.49939  4.17274  4.10319  3.50171  3.19580  2.11729  4.98766  3.79900     34 i - - -
          2.68618  4.42225  2.77519  2.73123  3.46354  2.40513  3.72494  3.29354  2.67741  2.69355  4.24690  2.90347  2.73739  3.18146  2.89801  2.37887  2.77519  2.98518  4.58477  3.61503
          0.01920  4.35820  5.08055  0.61958  0.77255  0.57447  0.82782
     29   2.66194  4.82191  3.07596  2.24362  4.04967  3.49710  2.64482  2.90044  2.51051  3.07499  3.26515  2.37214  3.88833  2.86426  2.96425  2.70719  2.58428  3.14729  5.33106  4.00574     35 e - - -
          2.68618  4.42225  2.77519  2.73123  3.46354  2.40513  3.72494  3.29354  2.67741  2.69355  4.24690  2.90347  2.73739  3.18146  2.89801  2.37887  2.77519  2.98518  4.58477  3.61503
          0.01920  4.35820  5.08055  0.61958  0.77255  0.43403  1.04381
     30   2.68087  4.69891  3.20459  2.65961  3.18269  3.00203  3.78176  3.30020  2.63697  2.53747  3.80253  3.14692  3.94376  1.95993  3.06567  2.20226  2.91893  3.02007  5.23740  3.93447     36 q - - -
          2.68618  4.42225  2.77519  2.73123  3.46354  2.40513  3.72494  3.29354  2.67741  2.69355  4.24690  2.90347  2.73739  3.18146  2.89801  2.37887  2.77519  2.98518  4.58477  3.61503
          0.01806  4.41883  5.14117  0.61958  0.77255  0.48576  0.95510
     31   2.40512  4.38248  3.56390  2.99576  3.51901  3.65348  3.18822  2.09794  2.55080  2.28142  3.48620  3.39662  3.08082  3.24557  3.28404  2.90067  2.90315  2.38435  4.96684  3.73458     37 i - - -
          2.68618  4.42225  2.77519  2.73123  3.46354  2.40513  3.72494  3.29354  2.67741  2.69355  4.24690  2.90347  2.73739  3.18146  2.89801  2.37887  2.77519  2.98518  4.58477  3.61503
          0.01806  4.41883  5.14117  0.61958  0.77255  0.48576  0.95510
     32   2.71420  5.21625  2.56155  2.14226  4.55284  3.45184  3.08169  4.03612  2.21021  3.51668  4.26201  2.40317  3.86363  2.15508  2.90547  2.67358  2.54766  3.60290  5.65032  4.23860     38 e - - -
          2.68618  4.42225  2.77519  2.73123  3.46354  2.40513  3.72494  3.29354  2.67741  2.69355  4.24690  2.90347  2.73739  3.18146  2.89801  2.37887  2.77519  2.98518  4.58477  3.61503
          0.01806  4.41883  5.14117  0.61958  0.77255  0.48576  0.95510
     33   2.39813  5.10115  2.91700  1.94239  4.42409  3.47205  3.70725  3.87366  2.17145  3.40842  4.18689  2.97447  2.27438  2.82848  2.93182  2.71395  2.61673  3.48631  5.58475  4.20780     39 e - - -
          2.68618  4.42225  2.77519  2.73123  3.46354  2.40513  3.72494  3.29354  2.67741  2.69355  4.24690  2.90347  2.73739  3.18146  2.89801  2.37887  2.77519  2.98518  4.58477  3.61503
          0.01806  4.41883  5.14117  0.61958  0.77255  0.48576  0.95510
     34   2.72685  5.20013  2.49365  1.92832  4.53240  3.46543  3.67224  4.00588  2.19972  3.49576  4.24972  2.93734  3.87602  2.77828  2.29506  2.69085  2.20959  3.58491  5.63531  4.23563     40 e - - -
          2.68618  4.42225  2.77519  2.73123  3.46354  2.40513  3.72494  3.29354  2.67741  2.69355  4.24690  2.90347  2.73739  3.18146  2.89801  2.37887  2.77519  2.98518  4.58477  3.61503
          0.01806  4.41883  5.14117  0.61958  0.77255  0.48576  0.95510
     35   2.67790  4.80343  3.12765  2.56809  3.12497  3.52419  3.73070  3.42894  2.31823  3.05349  3.88148  3.07634  3.91304  2.32474  2.66083  2.29807  2.53013  2.66721  5.31908  4.00281     41 s - - -
          2.68618  4.42225  2.77519  2.73123  3.46354  2.40513  3.72494  3.29354  2.67741  2.69355  4.24690  2.90347  2.73739  3.18146  2.89801  2.37887  2.77519  2.98518  4.58477  3.61503
          0.01806  4.41883  5.14117  0.61958  0.77255  0.48576  0.95510
     36   3.58684  4.85855  4.99831  4.57760  1.31763  4.56394  3.95171  3.05678  4.40176  1.37532  3.63579  4.40346  4.84483  4.37877  4.40632  3.90775  3.80481  3.05542  4.11536  1.82586     42 f - - -
          2.68618  4.42225  2.77519  2.73123  3.46354  2.40513  3.72494  3.29354  2.67741  2.69355  4.24690  2.90347  2.73739  3.18146  2.89801  2.37887  2.77519  2.98518  4.58477  3.61503
          0.01806  4.41883  5.14117  0.61958  0.77255  0.48576  0.95510
     37   2.99846  4.36149  4.77421  4.19238  2.16633  4.16110  4.33665  2.51564  4.01559  1.35599  3.16472  4.24210  4.47553  4.12100  4.06145  3.47805  3.22559  1.77403  3.23872  3.40772     43 l - - -
          2.68618  4.42225  2.77519  2.73123  3.46354  2.40513  3.72494  3.29354  2.67741  2.69355  4.24690  2.90347  2.73739  3.18146  2.89801  2.37887  2.77519  2.98518  4.58477  3.61503
          0.01806  4.41883  5.14117  0.61958  0.77255  0.48576  0.95510
     38   3.59612  4.86126  5.38163  4.81597  1.83613  4.88010  5.03921  1.98092  4.67127  0.88544  3.01983  4.96352  5.01112  4.63467  4.67562  4.24084  3.80727  2.56615  5.18706  4.00235     44 l - - -
          2.68618  4.42225  2.77519  2.73123  3.46354  2.40513  3.72494  3.29354  2.67741  2.69355  4.24690  2.90347  2.73739  3.18146  2.89801  2.37887  2.77519  2.98518  4.58477  3.61503
          0.01806  4.41883  5.14117  0.61958  0.77255  0.48576  0.95510
     39   2.69367  4.67139  3.23980  2.69040  3.14337  3.57116  2.57007  3.24319  2.65641  2.90209  3.76122  2.76702  3.96037  2.32299  3.07507  2.79763  2.92534  2.17778  5.16980  3.85669     45 v - - -
          2.68618  4.42225  2.77519  2.73123  3.46354  2.40513  3.72494  3.29354  2.67741  2.69355  4.24690  2.90347  2.73739  3.18146  2.89801  2.37887  2.77519  2.98518  4.58477  3.61503
          0.01806  4.41883  5.14117  0.61958  0.77255  0.48576  0.95510
     40   3.51531  4.80196  5.19769  4.66662  1.13896  4.73483  4.72185  1.98792  4.51529  1.49692  3.15357  4.75668  4.93234  4.53656  4.55382  4.08927  3.73565  2.52035  4.92018  3.52468     46 f - - -
          2.68618  4.42225  2.77519  2.73123  3.46354  2.40513  3.72494  3.29354  2.67741  2.69355  4.24690  2.90347  2.73739  3.18146  2.89801  2.37887  2.77519  2.98518  4.58477  3.61503
          0.01806  4.41883  5.14117  0.61958  0.77255  0.48576  0.95510
     41   2.72417  5.09407  3.02827  2.25237  4.40363  3.50527  3.08404  3.05124  1.80742  3.37271  4.14928  2.99488  3.89465  2.78963  2.43707  2.27174  2.95012  3.46668  5.53759  4.17700     47 k - - -
          2.68618  4.42225  2.77519  2.73123  3.46354  2.40513  3.72494  3.29354  2.67741  2.69355  4.24690  2.90347  2.73739  3.18146  2.89801  2.37887  2.77519  2.98518  4.58477  3.61503
          0.24472  4.41883  1.58462  0.61958  0.77255  0.48576  0.95510
     42   2.71631  4.92267  3.04035  2.24235  4.19819  3.49136  3.66751  3.58389  1.71743  2.59782  4.00162  3.01780  3.89057  2.81270  2.72778  2.73871  2.49662  3.26097  5.39579  4.08139     48 k - - -
          2.68620  4.42227  2.77521  2.73125  3.46355  2.40514  3.72496  3.29356  2.67742  2.69356  4.24691  2.90348  2.73741  3.18148  2.89802  2.37888  2.77493  2.98520  4.58478  3.61505
          0.12477  2.20736  4.91906  0.33838  1.24801  0.75890  0.63145
     43   2.75800  5.20044  2.72418  1.89051  4.53275  3.41108  3.66174  3.99594  1.83504  3.49142  4.27076  2.48992  2.85779  2.78186  2.83667  2.71568  2.99444  3.58977  5.63363  4.24459     50 k - - -
          2.68618  4.42225  2.77519  2.73123  3.46354  2.40513  3.72494  3.29354  2.67741  2.69355  4.24690  2.90347  2.73739  3.18146  2.89801  2.37887  2.77519  2.98518  4.58477  3.61503
          0.02260  4.19671  4.91906  0.61958  0.77255  0.75890  0.63145
     44   2.85868  5.37464  1.79272  2.24049  4.69646  2.21447  3.75355  4.19508  2.64299  3.68912  4.48579  2.36531  3.88147  2.29629  3.18361  2.78405  3.12264  3.76744  5.84441  4.38898     51 d - - -
          2.68618  4.42225  2.77519  2.73123  3.46354  2.40513  3.72494  3.29354  2.67741  2.69355  4.24690  2.90347  2.73739  3.18146  2.89801  2.37887  2.77519  2.98518  4.58477  3.61503
          0.02260  4.19671  4.91906  0.61958  0.77255  0.56697  0.83758
     45   2.67146  4.86818  3.03408  2.49877  4.11311  3.48038  2.59882  2.84982  2.23229  3.13199  3.94817  2.65107  3.87864  2.83770  2.89382  2.11614  2.90323  3.20978  5.36451  4.03311     52 s - - -
          2.68618  4.42225  2.77519  2.73123  3.46354  2.40513  3.72494  3.29354  2.67741  2.69355  4.24690  2.90347  2.73739  3.18146  2.89801  2.37887  2.77519  2.98518  4.58477  3.61503
          0.02047  4.29482  5.01717  0.61958  0.77255  0.39305  1.12392
     46   2.67983  4.95137  3.03089  2.47869  4.21452  3.49100  3.69180  3.01800  2.26360  3.22141  4.01889  2.20752  3.22041  2.47356  2.93389  2.38328  2.91148  2.87918  5.43984  4.08916     53 n - - -
          2.68618  4.42225  2.77519  2.73123  3.46354  2.40513  3.72494  3.29354  2.67741  2.69355  4.24690  2.90347  2.73739  3.18146  2.89801  2.37887  2.77519  2.98518  4.58477  3.61503
          0.01806  4.41883  5.14117  0.61958  0.77255  0.48576  0.95510
     47   2.68924  4.91388  3.07240  2.29757  4.16348  3.50958  2.98193  2.76037  2.04476  2.73406  3.98240  3.03307  3.89899  2.55473  2.92301  2.71545  2.53707  3.25217  5.40485  4.06844     54 k - - -
          2.68618  4.42225  2.77519  2.73123  3.46354  2.40513  3.72494  3.29354  2.67741  2.69355  4.24690  2.90347  2.73739  3.18146  2.89801  2.37887  2.77519  2.98518  4.58477  3.61503
          0.01806  4.41883  5.14117  0.61958  0.77255  0.48576  0.95510
     48   1.95543  4.90216  3.13306  2.59234  4.23590  3.50885  3.75858  3.64689  2.48622  3.23742  4.05228  3.09134  3.93141  2.34171  2.45703  2.75325  2.02863  3.30578  5.46006  4.14080     55 a - - -
          2.68618  4.42225  2.77519  2.73123  3.46354  2.40513  3.72494  3.29354  2.67741  2.69355  4.24690  2.90347  2.73739  3.18146  2.89801  2.37887  2.77519  2.98518  4.58477  3.61503
          0.01806  4.41883  5.14117  0.61958  0.77255  0.48576  0.95510
     49   3.77540  5.03366  5.37126  4.87039  2.29780  4.97846  4.96995  2.51599  4.71565  0.59539  3.05898  5.01824  5.10359  4.68157  4.73216  4.38196  3.99028  2.74738  5.07204  3.73852     56 L - - -
          2.68618  4.42225  2.77519  2.73123  3.46354  2.40513  3.72494  3.29354  2.67741  2.69355  4.24690  2.90347  2.73739  3.18146  2.89801  2.37887  2.77519  2.98518  4.58477  3.61503
          0.01806  4.41883  5.14117  0.61958  0.77255  0.48576  0.95510
     50   3.74135  5.00000  5.33269  4.84126  1.68083  4.91514  4.78436  2.56345  4.68340  0.78039  3.10613  4.92653  5.06448  4.64364  4.69108  4.30672  3.95631  2.77563  4.90117  3.47757     57 l - - -
          2.68618  4.42225  2.77519  2.73123  3.46354  2.40513  3.72494  3.29354  2.67741  2.69355  4.24690  2.90347  2.73739  3.18146  2.89801  2.37887  2.77519  2.98518  4.58477  3.61503
          0.01806  4.41883  5.14117  0.61958  0.77255  0.48576  0.95510
     51   3.01781  4.37431  4.84344  4.24746  2.47696  4.20484  4.47270  2.18749  4.07085  1.14783  3.09191  4.31432  4.50469  4.16569  4.10695  3.52338  3.24339  2.07158  3.27604  3.67806     58 l - - -
          2.68618  4.42225  2.77519  2.73123  3.46354  2.40513  3.72494  3.29354  2.67741  2.69355  4.24690  2.90347  2.73739  3.18146  2.89801  2.37887  2.77519  2.98518  4.58477  3.61503
          0.01806  4.41883  5.14117  0.61958  0.77255  0.48576  0.95510
     52   2.40220  1.65884  4.17995  3.83871  4.47534  2.32999  4.66803  3.88604  3.77974  3.60149  4.43161  3.74267  3.94015  4.02179  4.00262  1.20126  2.91742  3.33512  5.86601  4.70631     59 s - - -
          2.68618  4.42225  2.77519  2.73123  3.46354  2.40513  3.72494  3.29354  2.67741  2.69355  4.24690  2.90347  2.73739  3.18146  2.89801  2.37887  2.77519  2.98518  4.58477  3.61503
          0.01806  4.41883  5.14117  0.61958  0.77255  0.48576  0.95510
     53   3.26563  4.59603  5.02219  4.44190  1.44493  4.49263  4.74874  2.38352  4.29167  1.51221  2.53754  4.57297  4.73561  4.36370  4.34753  3.82413  3.48847  1.90509  5.07908  3.90362     60 f - - -
          2.68618  4.42225  2.77519  2.73123  3.46354  2.40513  3.72494  3.29354  2.67741  2.69355  4.24690  2.90347  2.73739  3.18146  2.89801  2.37887  2.77519  2.98518  4.58477  3.61503
          0.01806  4.41883  5.14117  0.61958  0.77255  0.48576  0.95510
     54   2.84414  5.29599  2.90390  1.78647  4.64570  3.52351  2.88623  4.10645  2.07725  3.57762  4.35067  2.99306  3.94721  1.85148  2.78340  2.80056  3.07008  3.69415  5.69376  4.32196     61 e - - -
          2.68618  4.42225  2.77519  2.73123  3.46354  2.40513  3.72494  3.29354  2.67741  2.69355  4.24690  2.90347  2.73739  3.18146  2.89801  2.37887  2.77519  2.98518  4.58477  3.61503
          0.01806  4.41883  5.14117  0.61958  0.77255  0.48576  0.95510
     55   2.71562  5.18264  2.90203  1.95507  4.51426  2.96830  3.66722  3.98659  2.06318  3.47957  4.23325  2.93803  3.06380  2.21060  2.88052  2.68215  2.62283  3.56736  5.62167  4.22354     62 e - - -
          2.68618  4.42225  2.77519  2.73123  3.46354  2.40513  3.72494  3.29354  2.67741  2.69355  4.24690  2.90347  2.73739  3.18146  2.89801  2.37887  2.77519  2.98518  4.58477  3.61503
          0.01806  4.41883  5.14117  0.61958  0.77255  0.48576  0.95510
     56   2.73076  5.03459  3.01080  2.51048  4.40458  2.79952  3.73724  3.84456  2.45968  3.38887  4.17783  3.02922  1.98574  2.43405  2.46526  2.45351  2.97935  3.46255  5.56884  4.21713     63 p - - -
          2.68618  4.42225  2.77519  2.73123  3.46354  2.40513  3.72494  3.29354  2.67741  2.69355  4.24690  2.90347  2.73739  3.18146  2.89801  2.37887  2.77519  2.98518  4.58477  3.61503
          0.01806  4.41883  5.14117  0.61958  0.77255  0.48576  0.95510
     57   2.90681  4.38209  4.23742  3.68799  1.43550  3.97727  4.10849  2.30222  3.56848  2.04857  3.37706  2.83689  4.33494  3.79064  3.76503  3.27468  3.14113  2.50308  4.65337  3.24334     64 f - - -
          2.68618  4.42225  2.77519  2.73123  3.46354  2.40513  3.72494  3.29354  2.67741  2.69355  4.24690  2.90347  2.73739  3.18146  2.89801  2.37887  2.77519  2.98518  4.58477  3.61503
          0.01806  4.41883  5.14117  0.61958  0.77255  0.48576  0.95510
     58   2.69498  4.15265  4.21910  3.63166  2.67466  3.81144  4.12389  2.00956  3.50313  1.83962  3.24735  3.81730  3.25646  3.71337  3.66524  2.44046  2.92829  2.12781  4.77397  3.58426     65 l - - -
          2.68618  4.42225  2.77519  2.73123  3.46354  2.40513  3.72494  3.29354  2.67741  2.69355  4.24690  2.90347  2.73739  3.18146  2.89801  2.37887  2.77519  2.98518  4.58477  3.61503
          0.01806  4.41883  5.14117  0.61958  0.77255  0.48576  0.95510
     59   2.18863  2.62572  3.68499  3.12359  4.10216  3.48975  4.05223  3.42523  2.76192  3.12855  4.00928  3.45040  4.03429  3.28918  1.32249  2.84307  3.01799  3.10765  5.42871  4.20310     66 r - - -
          2.68618  4.42225  2.77519  2.73123  3.46354  2.40513  3.72494  3.29354  2.67741  2.69355  4.24690  2.90347  2.73739  3.18146  2.89801  2.37887  2.77519  2.98518  4.58477  3.61503
          0.01806  4.41883  5.14117  0.61958  0.77255  0.48576  0.95510
     60   3.13609  2.23895  4.77292  4.34296  0.97148  4.06144  4.26446  2.86868  4.17475  2.48180  3.67344  4.27413  4.54936  4.30276  4.24558  3.49026  3.45381  2.75313  4.57336  3.01479     67 f - - -
          2.68618  4.42225  2.77519  2.73123  3.46354  2.40513  3.72494  3.29354  2.67741  2.69355  4.24690  2.90347  2.73739  3.18146  2.89801  2.37887  2.77519  2.98518  4.58477  3.61503
          0.01806  4.41883  5.14117  0.61958  0.77255  0.48576  0.95510
     61   3.66388  5.22695  4.07033  3.72787  2.42038  4.30068  1.00874  3.89246  3.52692  3.25349  4.41116  3.91564  4.69175  3.86909  3.75391  3.69173  3.89626  3.72263  4.06940  1.60804     68 h - - -
          2.68618  4.42225  2.77519  2.73123  3.46354  2.40513  3.72494  3.29354  2.67741  2.69355  4.24690  2.90347  2.73739  3.18146  2.89801  2.37887  2.77519  2.98518  4.58477  3.61503
          0.01806  4.41883  5.14117  0.61958  0.77255  0.48576  0.95510
     62   3.72601  4.98760  5.40148  4.87738  3.27393  5.02806  5.34819  2.01460  4.68397  0.58582  3.05840  5.12005  5.14396  4.74082  4.74027  4.44024  3.95060  2.46632  5.47037  4.41070     69 L - - -
          2.68618  4.42225  2.77519  2.73123  3.46354  2.40513  3.72494  3.29354  2.67741  2.69355  4.24690  2.90347  2.73739  3.18146  2.89801  2.37887  2.77519  2.98518  4.58477  3.61503
          0.01806  4.41883  5.14117  0.61958  0.77255  0.48576  0.95510
     63   2.47460  4.41123  3.77468  3.47498  4.55343  3.20146  4.50998  3.93550  3.48638  3.65771  4.49587  3.59563  3.95620  3.78963  3.78182  1.46882  1.09963  3.39860  5.90673  4.69590     70 t - - -
          2.68618  4.42225  2.77519  2.73123  3.46354  2.40513  3.72494  3.29354  2.67741  2.69355  4.24690  2.90347  2.73739  3.18146  2.89801  2.37887  2.77519  2.98518  4.58477  3.61503
          0.01806  4.41883  5.14117  0.61958  0.77255  0.48576  0.95510
     64   2.76964  5.23838  2.88430  1.81827  4.57929  3.48398  3.69037  4.04894  2.12309  3.53151  4.29162  2.10616  3.90166  2.79875  2.52638  2.39277  3.00063  3.62929  5.66284  4.27132     71 e - - -
          2.68626  4.42233  2.77528  2.73131  3.46314  2.40521  3.72503  3.29362  2.67720  2.69363  4.24698  2.90355  2.73725  3.18155  2.89809  2.37874  2.77528  2.98527  4.58485  3.61456
          0.18438  1.81690  5.14117  0.81266  0.58640  0.48576  0.95510
     65   2.85722  5.18832  3.19570  2.59352  4.53554  3.60721  3.69986  3.95897  1.90179  3.45158  4.24502  2.67028  3.98338  1.99077  1.98566  2.84141  3.06647  3.58695  3.32766  4.26291     75 k - - -
          2.68618  4.42225  2.77519  2.73123  3.46354  2.40513  3.72494  3.29354  2.67741  2.69355  4.24690  2.90347  2.73739  3.18146  2.89801  2.37887  2.77519  2.98518  4.58477  3.61503
          0.01806  4.41883  5.14117  0.61958  0.77255  0.48576  0.95510
     66   3.24115  5.45634  3.62460  2.92931  4.95596  3.86213  3.76998  4.29282  1.08352  3.67907  4.52401  3.34825  4.21153  1.95216  1.98252  3.20873  3.39575  3.94621  5.68811  4.51483     76 k - - -
          2.68618  4.42225  2.77519  2.73123  3.46354  2.40513  3.72494  3.29354  2.67741  2.69355  4.24690  2.90347  2.73739  3.18146  2.89801  2.37887  2.77519  2.98518  4.58477  3.61503
          0.01806  4.41883  5.14117  0.61958  0.77255  0.48576  0.95510
     67   2.42806  4.92322  3.04042  2.49209  4.18074  2.88778  2.81611  3.06743  2.48672  3.19317  3.99641  2.59300  3.88825  2.51045  2.95277  2.70009  2.31675  3.26757  5.42112  4.07589     77 t - - -
          2.68618  4.42225  2.77519  2.73123  3.46354  2.40513  3.72494  3.29354  2.67741  2.69355  4.24690  2.90347  2.73739  3.18146  2.89801  2.37887  2.77519  2.98518  4.58477  3.61503
          0.01806  4.41883  5.14117  0.61958  0.77255  0.48576  0.95510
     68   2.70361  4.87636  3.12148  2.55692  2.87092  3.53157  3.71936  3.52472  2.20697  2.74669  3.94873  3.06767  3.06325  2.12912  2.54691  2.74313  2.93166  3.20938  5.36972  4.04754     78 q - - -
          2.68618  4.42225  2.77519  2.73123  3.46354  2.40513  3.72494  3.29354  2.67741  2.69355  4.24690  2.90347  2.73739  3.18146  2.89801  2.37887  2.77519  2.98518  4.58477  3.61503
          0.01806  4.41883  5.14117  0.61958  0.77255  0.48576  0.95510
     69   2.44960  4.92805  3.04079  2.22435  4.18259  3.49303  3.12695  3.11863  2.22250  3.19383  3.99516  3.01114  2.83389  2.83300  2.94615  2.37598  2.90635  2.80422  5.42000  4.07299     79 k - - -
          2.68618  4.42225  2.77519  2.73123  3.46354  2.40513  3.72494  3.29354  2.67741  2.69355  4.24690  2.90347  2.73739  3.18146  2.89801  2.37887  2.77519  2.98518  4.58477  3.61503
          0.01806  4.41883  5.14117  0.61958  0.77255  0.48576  0.95510
     70   2.67230  4.47297  3.43121  2.86742  3.03397  3.61840  3.21562  2.99148  2.82922  2.15648  3.57181  3.30380  4.00027  2.66472  3.21100  2.24527  2.53417  2.75480  5.02869  3.17663     80 l - - -
          2.68618  4.42225  2.77519  2.73123  3.46354  2.40513  3.72494  3.29354  2.67741  2.69355  4.24690  2.90347  2.73739  3.18146  2.89801  2.37887  2.77519  2.98518  4.58477  3.61503
          0.01806  4.41883  5.14117  0.61958  0.77255  0.48576  0.95510
     71   2.39697  4.96403  2.98270  2.50716  4.34813  3.44679  2.98260  3.79241  2.54821  3.35749  4.14915  2.54709  2.37326  2.89716  3.01647  1.94203  2.95418  3.41054  5.55763  4.19905     81 s - - -
          2.68618  4.42225  2.77519  2.73123  3.46354  2.40513  3.72494  3.29354  2.67741  2.69355  4.24690  2.90347  2.73739  3.18146  2.89801  2.37887  2.77519  2.98518  4.58477  3.61503
          0.20385  4.41883  1.75811  0.61958  0.77255  0.48576  0.95510
     72   2.53486  4.66232  3.01017  2.66024  4.44014  2.49482  3.93532  3.89281  2.79279  3.48217  4.27944  2.50570  2.65723  3.10396  3.23812  1.54879  2.90632  3.41872  5.68289  4.35949     82 s - - -
          2.68618  4.42225  2.77519  2.73123  3.46354  2.40513  3.72494  3.29354  2.67741  2.69355  4.24690  2.90347  2.73739  3.18146  2.89801  2.37887  2.77519  2.98518  4.58477  3.61503
          0.19375  4.23668  1.82216  0.61958  0.77255  0.52700  0.89252
     73   2.26955  4.26201  3.67967  2.60671  2.69549  3.66545  3.94603  2.59504  3.05369  2.15025  3.34707  3.47623  4.04235  3.33980  3.36311  2.93008  2.87562  1.99631  4.87737  3.65513     83 v - - -
          2.68618  4.42225  2.77519  2.73123  3.46354  2.40513  3.72494  3.29354  2.67741  2.69355  4.24690  2.90347  2.73739  3.18146  2.89801  2.37887  2.77519  2.98518  4.58477  3.61503
          0.02300  4.17946  4.90181  0.61958  0.77255  0.45348  1.00900
     74   2.84950  4.30411  4.31212  3.74369  1.55603  3.94710  4.16869  2.56226  3.61028  1.87121  2.68586  3.93003  4.30090  3.81229  3.77524  2.69527  3.08470  2.45372  4.71990  3.40741     84 f - - -
          2.68618  4.42225  2.77519  2.73123  3.46354  2.40513  3.72494  3.29354  2.67741  2.69355  4.24690  2.90347  2.73739  3.18146  2.89801  2.37887  2.77519  2.98518  4.58477  3.61503
          0.01933  4.35182  5.07417  0.61958  0.77255  0.58307  0.81686
     75   2.02512  2.97905  3.36365  2.44501  4.04007  3.37031  3.96729  3.41970  2.86253  3.09686  3.94332  3.26561  3.91406  3.19005  3.26417  1.55672  2.89382  3.07747  5.39222  4.12421     85 s - - -
          2.68618  4.42225  2.77519  2.73123  3.46354  2.40513  3.72494  3.29354  2.67741  2.69355  4.24690  2.90347  2.73739  3.18146  2.89801  2.37887  2.77519  2.98518  4.58477  3.61503
          0.01933  4.35182  5.07417  0.61958  0.77255  0.58307  0.81686
     76   2.70805  5.19339  2.36749  2.37409  4.53487  3.45007  2.60027  4.01071  2.11074  3.48979  4.23966  2.59216  3.85566  2.38682  2.47942  2.66975  2.93837  3.58327  5.61913  4.22075     86 k - - -
          2.68618  4.42225  2.77519  2.73123  3.46354  2.40513  3.72494  3.29354  2.67741  2.69355  4.24690  2.90347  2.73739  3.18146  2.89801  2.37887  2.77519  2.98518  4.58477  3.61503
          0.01933  4.35182  5.07417  0.61958  0.77255  0.58307  0.81686
     77   2.68929  5.06565  2.95019  2.15993  4.36658  3.46365  3.65747  3.81535  2.15897  2.77487  4.12315  2.95359  2.68819  2.30905  2.85562  2.41643  2.91961  3.43334  5.52212  4.15005     87 k - - -
          2.68618  4.42225  2.77519  2.73123  3.46354  2.40513  3.72494  3.29354  2.67741  2.69355  4.24690  2.90347  2.73739  3.18146  2.89801  2.37887  2.77519  2.98518  4.58477  3.61503
          0.01933  4.35182  5.07417  0.61958  0.77255  0.42939  1.05241
     78   3.06911  4.43646  4.80959  4.21465  3.17053  4.25455  4.54575  2.45623  4.04703  1.06983  2.46098  4.33666  4.54298  4.16201  4.11501  3.57153  3.29373  1.96453  3.28500  3.82529     88 l - - -
          2.68618  4.42225  2.77519  2.73123  3.46354  2.40513  3.72494  3.29354  2.67741  2.69355  4.24690  2.90347  2.73739  3.18146  2.89801  2.37887  2.77519  2.98518  4.58477  3.61503
          0.01806  4.41883  5.14117  0.61958  0.77255  0.48576  0.95510
     79   2.70453  5.07432  2.99994  2.44684  4.36942  3.48939  3.10022  3.82191  2.39871  3.35444  4.13037  2.18790  3.88197  2.29315  2.47959  2.69338  2.54492  3.44187  5.52563  3.24587     89 n - - -
          2.68618  4.42225  2.77519  2.73123  3.46354  2.40513  3.72494  3.29354  2.67741  2.69355  4.24690  2.90347  2.73739  3.18146  2.89801  2.37887  2.77519  2.98518  4.58477  3.61503
          0.01806  4.41883  5.14117  0.61958  0.77255  0.48576  0.95510
     80   2.70189  5.08269  2.99755  2.18820  3.33698  3.48686  3.10008  3.83636  1.87842  3.36448  4.13720  2.97567  3.87861  2.78327  2.48485  2.23377  2.93052  3.45204  5.53389  4.16292     90 k - - -
          2.68618  4.42225  2.77519  2.73123  3.46354  2.40513  3.72494  3.29354  2.67741  2.69355  4.24690  2.90347  2.73739  3.18146  2.89801  2.37887  2.77519  2.98518  4.58477  3.61503
          0.01806  4.41883  5.14117  0.61958  0.77255  0.48576  0.95510
     81   2.71199  4.14856  4.31161  3.03344  2.67064  3.83954  4.14039  1.92353  3.57679  1.97759  2.64893  3.87156  4.20023  3.76891  3.70961  3.13487  2.94344  2.36588  4.74061  2.47381     91 i - - -
          2.68618  4.42225  2.77519  2.73123  3.46354  2.40513  3.72494  3.29354  2.67741  2.69355  4.24690  2.90347  2.73739  3.18146  2.89801  2.37887  2.77519  2.98518  4.58477  3.61503
          0.01806  4.41883  5.14117  0.61958  0.77255  0.48576  0.95510
     82   3.20016  4.56074  4.84817  4.29381  3.41584  4.43372  4.82894  1.62375  4.14452  1.07472  3.25271  4.49029  4.72638  4.33177  4.28253  3.77508  2.59948  2.14691  5.30302  4.17270     92 l - - -
          2.68618  4.42225  2.77519  2.73123  3.46354  2.40513  3.72494  3.29354  2.67741  2.69355  4.24690  2.90347  2.73739  3.18146  2.89801  2.37887  2.77519  2.98518  4.58477  3.61503
          0.10744  4.41883  2.40994  0.61958  0.77255  0.48576  0.95510
     83   2.43525  4.99979  3.09366  2.51941  4.29125  3.52118  3.67498  3.71049  2.13188  2.68926  4.06741  3.03176  3.90710  2.44410  2.00966  2.44389  2.95451  3.36373  5.45336  4.12742     93 r - - -
          2.68618  4.42225  2.77519  2.73123  3.46354  2.40513  3.72494  3.29354  2.67741  2.69355  4.24690  2.90347  2.73739  3.18146  2.89801  2.37887  2.77519  2.98518  4.58477  3.61503
          0.01973  4.33112  5.05347  0.61958  0.77255  0.41518  1.07945
     84   3.07523  5.69123  1.73978  1.62686  4.99366  1.93345  3.91480  4.52075  2.87869  3.98713  4.79845  2.28878  4.01956  3.06158  3.46672  2.96499  3.34978  4.06946  6.13271  4.62638     94 e - - -
          2.68618  4.42225  2.77519  2.73123  3.46354  2.40513  3.72494  3.29354  2.67741  2.69355  4.24690  2.90347  2.73739  3.18146  2.89801  2.37887  2.77519  2.98518  4.58477  3.61503
          0.01806  4.41883  5.14117  0.61958  0.77255  0.48576  0.95510
     85   2.22053  4.73099  3.17436  2.61594  3.10292  2.89151  3.75448  3.33369  2.59371  2.64656  3.81768  3.11349  3.92658  2.54241  2.47570  2.43918  2.90597  3.04638  5.26340  3.96127     95 a - - -
          2.68618  4.42225  2.77519  2.73123  3.46354  2.40513  3.72494  3.29354  2.67741  2.69355  4.24690  2.90347  2.73739  3.18146  2.89801  2.37887  2.77519  2.98518  4.58477  3.61503
          0.01806  4.41883  5.14117  0.61958  0.77255  0.48576  0.95510
     86   2.42709  4.44444  3.47337  2.90891  3.59786  3.62216  3.87735  2.38322  2.85843  2.66693  3.55270  3.33307  4.00867  3.17809  2.69152  2.47590  2.08182  2.72582  5.02581  3.04188     96 t - - -
          2.68618  4.42225  2.77519  2.73123  3.46354  2.40513  3.72494  3.29354  2.67741  2.69355  4.24690  2.90347  2.73739  3.18146  2.89801  2.37887  2.77519  2.98518  4.58477  3.61503
          0.01806  4.41883  5.14117  0.61958  0.77255  0.48576  0.95510
     87   3.07978  2.68159  4.96006  4.39375  3.47654  4.37199  4.78625  1.78605  4.24646  1.39123  3.35660  4.49322  4.67966  4.40720  4.33074  3.71172  3.32072  1.51305  5.24549  4.08158     97 l - - -
          2.68618  4.42225  2.77519  2.73123  3.46354  2.40513  3.72494  3.29354  2.67741  2.69355  4.24690  2.90347  2.73739  3.18146  2.89801  2.37887  2.77519  2.98518  4.58477  3.61503
          0.01806  4.41883  5.14117  0.61958  0.77255  0.48576  0.95510
     88   2.70200  4.26413  3.89828  3.32551  3.37891  3.75687  4.05329  2.62990  3.23744  1.95203  2.48925  2.87409  4.13288  3.50589  3.50324  3.03076  2.23626  2.03224  4.88745  3.68179     98 l - - -
          2.68618  4.42225  2.77519  2.73123  3.46354  2.40513  3.72494  3.29354  2.67741  2.69355  4.24690  2.90347  2.73739  3.18146  2.89801  2.37887  2.77519  2.98518  4.58477  3.61503
          0.01806  4.41883  5.14117  0.61958  0.77255  0.48576  0.95510
     89   2.45265  5.21491  2.44407  1.70533  4.54175  3.45181  3.68965  4.01936  2.20013  3.51482  4.27111  2.92455  3.87834  2.79903  2.95648  2.42075  2.53853  3.59770  5.66185  4.25163     99 e - - -
          2.68618  4.42225  2.77519  2.73123  3.46354  2.40513  3.72494  3.29354  2.67741  2.69355  4.24690  2.90347  2.73739  3.18146  2.89801  2.37887  2.77519  2.98518  4.58477  3.61503
          0.01806  4.41883  5.14117  0.61958  0.77255  0.48576  0.95510
     90   3.28313  4.55359  5.19803  4.66471  2.61755  4.67747  5.12211  1.12863  4.54812  2.14345  3.43449  4.79360  4.93618  4.70550  4.64909  4.04512  3.52748  1.32239  5.49421  4.29517    100 i - - -
          2.68618  4.42225  2.77519  2.73123  3.46354  2.40513  3.72494  3.29354  2.67741  2.69355  4.24690  2.90347  2.73739  3.18146  2.89801  2.37887  2.77519  2.98518  4.58477  3.61503
          0.01806  4.41883  5.14117  0.61958  0.77255  0.48576  0.95510
     91   2.71424  5.13277  2.57563  1.86172  3.02047  3.46361  3.68262  3.89868  1.97157  3.42059  4.18862  2.94558  3.87602  2.79752  2.93512  2.35406  2.94840  3.50237  5.58792  4.19628    101 e - - -
          2.68618  4.42225  2.77519  2.73123  3.46354  2.40513  3.72494  3.29354  2.67741  2.69355  4.24690  2.90347  2.73739  3.18146  2.89801  2.37887  2.77519  2.98518  4.58477  3.61503
          0.01806  4.41883  5.14117  0.61958  0.77255  0.48576  0.95510
     92   3.01137  4.66551  3.89923  3.34524  3.46937  3.99603  4.22282  2.34506  3.14908  1.38650  3.36118  3.74208  4.34110  1.83762  3.44287  3.27933  3.23969  2.67280  5.17715  3.97041    102 l - - -
          2.68618  4.42225  2.77519  2.73123  3.46354  2.40513  3.72494  3.29354  2.67741  2.69355  4.24690  2.90347  2.73739  3.18146  2.89801  2.37887  2.77519  2.98518  4.58477  3.61503
          0.10586  4.41883  2.42587  0.61958  0.77255  0.48576  0.95510
     93   2.29592  4.18526  4.12208  3.54400  2.78984  3.79679  4.11549  2.23947  3.43094  1.57421  3.25078  3.77030  4.16830  3.65872  3.62754  2.54655  2.93651  2.33754  4.80800  3.61105    103 l - - -
          2.68618  4.42225  2.77519  2.73123  3.46354  2.40513  3.72494  3.29354  2.67741  2.69355  4.24690  2.90347  2.73739  3.18146  2.89801  2.37887  2.77519  2.98518  4.58477  3.61503
          0.01970  4.33267  5.05502  0.61958  0.77255  0.60814  0.78606
     94   2.90084  5.34505  2.54079  1.70510  4.71320  3.40422  3.83011  4.20137  2.69803  3.71291  4.51722  1.65590  3.94752  2.97357  3.21044  2.14418  3.17402  3.77982  5.87200  4.43861    104 n - - -
          2.68618  4.42225  2.77519  2.73123  3.46354  2.40513  3.72494  3.29354  2.67741  2.69355  4.24690  2.90347  2.73739  3.18146  2.89801  2.37887  2.77519  2.98518  4.58477  3.61503
          0.01970  4.33267  5.05502  0.61958  0.77255  0.41620  1.07748
     95   2.46289  5.28850  2.41287  1.80408  4.62152  3.44903  3.70221  4.11071  2.17632  3.58752  4.33933  2.47293  3.88866  2.25017  2.97919  2.71803  3.00695  3.67400  5.72086  4.29721    105 e - - -
          2.68618  4.42225  2.77519  2.73123  3.46354  2.40513  3.72494  3.29354  2.67741  2.69355  4.24690  2.90347  2.73739  3.18146  2.89801  2.37887  2.77519  2.98518  4.58477  3.61503
          0.01806  4.41883  5.14117  0.61958  0.77255  0.48576  0.95510
     96   3.27253  5.63952  0.69741  2.50089  5.20164  2.38314  4.22040  4.79300  3.34631  4.30081  5.19498  3.07344  4.17159  3.42085  3.96138  3.19166  3.62737  4.30886  6.35012  4.92101    106 d - - -
          2.68618  4.42225  2.77519  2.73123  3.46354  2.40513  3.72494  3.29354  2.67741  2.69355  4.24690  2.90347  2.73739  3.18146  2.89801  2.37887  2.77519  2.98518  4.58477  3.61503
          0.01806  4.41883  5.14117  0.61958  0.77255  0.48576  0.95510
     97   3.17680  5.18453  3.69546  3.14817  4.75172  3.77346  4.02539  4.19086  2.39751  3.68012  4.57063  3.52790  2.66367  3.19134  0.80583  3.23113  3.43932  3.83803  5.72221  4.55682    107 r - - -
          2.68618  4.42225  2.77519  2.73123  3.46354  2.40513  3.72494  3.29354  2.67741  2.69355  4.24690  2.90347  2.73739  3.18146  2.89801  2.37887  2.77519  2.98518  4.58477  3.61503
          0.01806  4.41883  5.14117  0.61958  0.77255  0.48576  0.95510
     98   2.47822  4.53841  4.89061  4.36897  3.63713  4.47963  4.98208  0.97490  4.23704  1.86709  3.47216  4.56107  4.80438  4.47448  4.40505  3.84316  3.45379  1.89125  5.50850  4.33019    108 i - - -
          2.68618  4.42225  2.77519  2.73123  3.46354  2.40513  3.72494  3.29354  2.67741  2.69355  4.24690  2.90347  2.73739  3.18146  2.89801  2.37887  2.77519  2.98518  4.58477  3.61503
          0.01806  4.41883  5.14117  0.61958  0.77255  0.48576  0.95510
     99   3.83590  5.15446  5.06950  4.74382  3.44644  4.67380  5.23680  2.70601  4.51228  0.41035  3.35331  4.97182  5.03540  4.74088  4.58542  4.36397  4.11525  2.87876  5.48651  4.32601    109 L - - -
          2.68618  4.42225  2.77519  2.73123  3.46354  2.40513  3.72494  3.29354  2.67741  2.69355  4.24690  2.90347  2.73739  3.18146  2.89801  2.37887  2.77519  2.98518  4.58477  3.61503
          0.01806  4.41883  5.14117  0.61958  0.77255  0.48576  0.95510
    100   2.70255  3.57347  3.23444  2.66821  3.94152  3.56409  3.77275  3.32326  1.96974  2.54940  3.82254  3.15380  3.95387  2.57146  2.97639  2.78965  2.05952  3.04296  5.26316  3.97454    110 k - - -
          2.68618  4.42225  2.77519  2.73123  3.46354  2.40513  3.72494  3.29354  2.67741  2.69355  4.24690  2.90347  2.73739  3.18146  2.89801  2.37887  2.77519  2.98518  4.58477  3.61503
          0.01806  4.41883  5.14117  0.61958  0.77255  0.48576  0.95510
    101   3.34244  4.64310  5.21393  4.62158  2.13591  4.61059  4.92284  1.96512  4.46438  1.09692  2.49623  4.73853  4.81697  4.48433  4.47506  3.95125  3.56095  2.05878  5.19312  4.12800    111 l - - -
          2.68618  4.42225  2.77519  2.73123  3.46354  2.40513  3.72494  3.29354  2.67741  2.69355  4.24690  2.90347  2.73739  3.18146  2.89801  2.37887  2.77519  2.98518  4.58477  3.61503
          0.01806  4.41883  5.14117  0.61958  0.77255  0.48576  0.95510
    102   2.69724  5.14140  2.95567  2.16065  4.46740  2.98817  3.09976  3.93292  2.13560  3.43456  4.19070  2.94830  3.86526  2.76187  2.37803  2.17688  2.57241  3.52253  5.58270  4.19387    112 k - - -
          2.68618  4.42225  2.77519  2.73123  3.46354  2.40513  3.72494  3.29354  2.67741  2.69355  4.24690  2.90347  2.73739  3.18146  2.89801  2.37887  2.77519  2.98518  4.58477  3.61503
          0.01806  4.41883  5.14117  0.61958  0.77255  0.48576  0.95510
    103   2.94544  4.36213  4.53708  3.96752  1.53928  4.09212  4.39750  2.40178  3.83062  1.82095  3.25219  4.13045  4.43672  4.01427  3.96992  3.40702  2.53185  1.97368  4.92806  3.68865    113 f - - -
          2.68618  4.42225  2.77519  2.73123  3.46354  2.40513  3.72494  3.29354  2.67741  2.69355  4.24690  2.90347  2.73739  3.18146  2.89801  2.37887  2.77519  2.98518  4.58477  3.61503
          0.01806  4.41883  5.14117  0.61958  0.77255  0.48576  0.95510
    104   2.48209  5.22807  3.01448  2.08106  4.58211  3.53448  3.68752  4.03192  2.05809  3.51018  4.28029  3.01017  3.93211  1.76862  2.42201  2.77019  3.02388  3.62651  5.63053  4.27342    114 q - - -
          2.68618  4.42225  2.77519  2.73123  3.46354  2.40513  3.72494  3.29354  2.67741  2.69355  4.24690  2.90347  2.73739  3.18146  2.89801  2.37887  2.77519  2.98518  4.58477  3.61503
          0.01806  4.41883  5.14117  0.61958  0.77255  0.48576  0.95510
    105   2.72141  5.20746  2.47870  2.19277  4.53924  3.45581  3.67186  4.01777  1.83435  3.50576  4.25652  2.92605  3.87001  2.51817  2.91074  2.21311  2.53426  3.59191  5.64528  4.23798    115 k - - -
          2.68618  4.42225  2.77519  2.73123  3.46354  2.40513  3.72494  3.29354  2.67741  2.69355  4.24690  2.90347  2.73739  3.18146  2.89801  2.37887  2.77519  2.98518  4.58477  3.61503
          0.24653  4.41883  1.57773  0.61958  0.77255  0.48576  0.95510
    106   2.37935  5.07387  2.82917  1.87988  4.39658  3.40641  3.63350  3.85223  2.37608  3.37318  4.14791  2.54281  3.09697  2.75169  2.41105  2.65275  2.91108  3.45797  5.53777  4.15674    116 e - - -
          2.68618  4.42225  2.77519  2.73123  3.46354  2.40513  3.72494  3.29354  2.67741  2.69355  4.24690  2.90347  2.73739  3.18146  2.89801  2.37887  2.77519  2.98518  4.58477  3.61503
          0.02265  4.19494  4.91729  0.61958  0.77255  0.76061  0.62995
    107   2.70285  5.14561  2.54028  2.37745  4.48904  3.43852  2.98639  3.94879  2.03763  3.43163  4.19590  2.91247  3.84025  2.12318  2.31977  2.66926  2.92802  3.53816  5.55875  4.18593    117 k - - -
          2.68618  4.42225  2.77519  2.73123  3.46354  2.40513  3.72494  3.29354  2.67741  2.69355  4.24690  2.90347  2.73739  3.18146  2.89801  2.37887  2.77519  2.98518  4.58477  3.61503
          0.02265  4.19494  4.91729  0.61958  0.77255  0.76061  0.62995
    108   2.70070  5.11781  2.87062  1.86282  4.44403  3.43176  2.98722  3.90012  2.31381  3.40152  4.17370  2.91098  3.84103  2.37547  2.43094  2.37666  2.92871  3.50165  5.54556  4.17271    118 e - - -
          2.68618  4.42225  2.77519  2.73123  3.46354  2.40513  3.72494  3.29354  2.67741  2.69355  4.24690  2.90347  2.73739  3.18146  2.89801  2.37887  2.77519  2.98518  4.58477  3.61503
          0.02265  4.19494  4.91729  0.61958  0.77255  0.76061  0.62995
    109   2.66599  4.70080  3.12753  1.99572  3.86638  3.51243  3.72331  3.23845  2.53065  2.45340  2.65082  3.08823  3.90456  2.55498  2.94090  2.74826  2.89587  2.98321  5.21842  3.92606    119 e - - -
          2.68626  4.42233  2.77527  2.73131  3.46362  2.40520  3.72420  3.29362  2.67748  2.69333  4.24697  2.90318  2.73747  3.18154  2.89808  2.37895  2.77527  2.98487  4.58485  3.61511
          0.13876  2.10175  4.91729  1.11787  0.39597  0.34575  1.22994
    110   3.01803  4.53574  4.12852  3.59132  1.60285  4.00081  2.75283  3.02731  3.47058  2.20396  3.65152  3.80069  4.35803  3.70455  2.86762  3.28397  3.24570  2.83860  4.30775  2.02127    124 f - - -
          2.68618  4.42225  2.77519  2.73123  3.46354  2.40513  3.72494  3.29354  2.67741  2.69355  4.24690  2.90347  2.73739  3.18146  2.89801  2.37887  2.77519  2.98518  4.58477  3.61503
          0.01806  4.41883  5.14117  0.61958  0.77255  0.48576  0.95510
    111   2.66891  4.35633  3.60591  3.03782  2.82442  3.66013  3.92027  2.84824  2.98117  2.56669  3.46432  3.42509  4.04094  3.27949  2.78856  2.33227  2.20485  2.36695  4.93565  2.75681    125 t - - -
          2.68618  4.42225  2.77519  2.73123  3.46354  2.40513  3.72494  3.29354  2.67741  2.69355  4.24690  2.90347  2.73739  3.18146  2.89801  2.37887  2.77519  2.98518  4.58477  3.61503
          0.01806  4.41883  5.14117  0.61958  0.77255  0.48576  0.95510
    112   3.76490  5.02218  5.36642  4.86591  2.10333  4.96263  4.91616  2.52873  4.71107  0.63903  3.06818  4.99453  5.09231  4.67149  4.72279  4.36098  3.97902  2.75671  5.02153  3.66129    126 L - - -
          2.68618  4.42225  2.77519  2.73123  3.46354  2.40513  3.72494  3.29354  2.67741  2.69355  4.24690  2.90347  2.73739  3.18146  2.89801  2.37887  2.77519  2.98518  4.58477  3.61503
          0.01806  4.41883  5.14117  0.61958  0.77255  0.48576  0.95510
    113   3.01807  4.36546  4.80170  4.22778  3.36979  4.26287  4.60771  1.35321  4.07687  1.85154  3.31283  4.34525  4.57788  4.24552  4.17507  3.58809  3.25378  1.59176  5.09093  2.82311    127 i - - -
          2.68618  4.42225  2.77519  2.73123  3.46354  2.40513  3.72494  3.29354  2.67741  2.69355  4.24690  2.90347  2.73739  3.18146  2.89801  2.37887  2.77519  2.98518  4.58477  3.61503
          0.01806  4.41883  5.14117  0.61958  0.77255  0.48576  0.95510
    114   1.73338  2.10824  4.07120  3.56094  3.66986  2.28858  4.27423  2.33879  3.47046  2.73699  3.65238  3.70856  4.05765  3.72218  3.70803  2.85028  2.92326  2.65263  5.15666  3.96240    128 a - - -
          2.68618  4.42225  2.77519  2.73123  3.46354  2.40513  3.72494  3.29354  2.67741  2.69355  4.24690  2.90347  2.73739  3.18146  2.89801  2.37887  2.77519  2.98518  4.58477  3.61503
          0.01806  4.41883  5.14117  0.61958  0.77255  0.48576  0.95510
    115   2.90675  2.84299  3.15119  0.92435  4.40149  3.55676  4.08714  3.71795  2.92228  3.43599  4.33111  3.30940  4.10162  3.28495  3.32739  2.98000  3.21982  3.39615  5.67926  4.39000    129 e - - -
          2.68618  4.42225  2.77519  2.73123  3.46354  2.40513  3.72494  3.29354  2.67741  2.69355  4.24690  2.90347  2.73739  3.18146  2.89801  2.37887  2.77519  2.98518  4.58477  3.61503
          0.01806  4.41883  5.14117  0.61958  0.77255  0.48576  0.95510
    116   3.56450  4.85150  5.27769  4.71223  1.39135  4.79943  4.89990  2.48830  4.56139  1.13003  2.31903  4.85486  4.95179  4.54469  4.58043  4.14997  3.77457  2.68464  5.07702  3.83772    130 l - - -
          2.68618  4.42225  2.77519  2.73123  3.46354  2.40513  3.72494  3.29354  2.67741  2.69355  4.24690  2.90347  2.73739  3.18146  2.89801  2.37887  2.77519  2.98518  4.58477  3.61503
          0.01806  4.41883  5.14117  0.61958  0.77255  0.48576  0.95510
    117   2.72228  4.13492  4.42410  3.83090  1.91869  3.85816  4.12989  2.20039  3.66622  2.24118  2.47181  3.92525  4.21893  3.83609  3.75956  2.60749  2.95400  2.36889  3.17218  3.41615    131 f - - -
          2.68618  4.42225  2.77519  2.73123  3.46354  2.40513  3.72494  3.29354  2.67741  2.69355  4.24690  2.90347  2.73739  3.18146  2.89801  2.37887  2.77519  2.98518  4.58477  3.61503
          0.01806  4.41883  5.14117  0.61958  0.77255  0.48576  0.95510
    118   2.66148  4.56096  3.32707  2.77379  3.75648  2.87205  3.83342  3.13665  2.74901  2.44238  3.68448  3.23128  3.06578  3.07694  3.15638  2.23394  2.33206  2.87715  5.14486  2.82712    132 s - - -
          2.68618  4.42225  2.77519  2.73123  3.46354  2.40513  3.72494  3.29354  2.67741  2.69355  4.24690  2.90347  2.73739  3.18146  2.89801  2.37887  2.77519  2.98518  4.58477  3.61503
          0.01806  4.41883  5.14117  0.61958  0.77255  0.48576  0.95510
    119   3.23768  5.43730  3.66805  2.94496  4.90975  3.87023  2.49233  4.26423  1.13735  3.65820  4.50437  3.35878  4.21347  2.88883  1.70368  3.20998  3.39076  3.92276  5.66558  4.48896    133 k - - -
          2.68618  4.42225  2.77519  2.73123  3.46354  2.40513  3.72494  3.29354  2.67741  2.69355  4.24690  2.90347  2.73739  3.18146  2.89801  2.37887  2.77519  2.98518  4.58477  3.61503
          0.01806  4.41883  5.14117  0.61958  0.77255  0.48576  0.95510
    120   2.93948  5.13392  3.28043  2.73121  4.42826  3.65027  1.82983  3.92353  2.29298  3.44131  4.27221  3.20138  4.06016  2.92501  1.70016  2.40427  3.16150  3.57818  5.53318  4.23036    134 r - - -
          2.68618  4.42225  2.77519  2.73123  3.46354  2.40513  3.72494  3.29354  2.67741  2.69355  4.24690  2.90347  2.73739  3.18146  2.89801  2.37887  2.77519  2.98518  4.58477  3.61503
          0.01806  4.41883  5.14117  0.61958  0.77255  0.48576  0.95510
    121   2.79452  4.93761  3.03990  2.71865  4.55756  2.09742  3.98254  3.99561  2.21501  3.57199  4.39523  3.18760  1.49248  3.15032  3.12064  2.84644  3.12257  3.57905  5.74959  4.44261    135 p - - -
          2.68618  4.42225  2.77519  2.73123  3.46354  2.40513  3.72494  3.29354  2.67741  2.69355  4.24690  2.90347  2.73739  3.18146  2.89801  2.37887  2.77519  2.98518  4.58477  3.61503
          0.01806  4.41883  5.14117  0.61958  0.77255  0.48576  0.95510
    122   2.87829  4.77629  3.29761  2.97758  3.94776  3.61874  4.11316  2.24895  2.99718  3.03779  4.04595  1.15797  4.15279  3.38230  3.35464  3.02202  3.19073  2.92201  5.42164  4.05772    136 n - - -
          2.68618  4.42225  2.77519  2.73123  3.46354  2.40513  3.72494  3.29354  2.67741  2.69355  4.24690  2.90347  2.73739  3.18146  2.89801  2.37887  2.77519  2.98518  4.58477  3.61503
          0.01806  4.41883  5.14117  0.61958  0.77255  0.48576  0.95510
    123   2.36376  4.39727  4.19245  3.65706  3.12177  3.94434  4.15313  2.66307  3.51497  1.31949  3.36391  3.88403  4.32081  3.77019  3.71718  3.25448  3.14051  2.53994  4.74983  2.10700    137 l - - -
          2.68618  4.42225  2.77519  2.73123  3.46354  2.40513  3.72494  3.29354  2.67741  2.69355  4.24690  2.90347  2.73739  3.18146  2.89801  2.37887  2.77519  2.98518  4.58477  3.61503
          0.01806  4.41883  5.14117  0.61958  0.77255  0.48576  0.95510
    124   2.22712  4.39807  4.02442  3.47269  2.43136  3.88194  2.87371  2.87004  3.37974  2.17334  3.50832  3.72211  4.24778  3.61630  3.62357  3.16004  3.09407  2.67647  4.48264  1.76293    138 y - - -
          2.68618  4.42225  2.77519  2.73123  3.46354  2.40513  3.72494  3.29354  2.67741  2.69355  4.24690  2.90347  2.73739  3.18146  2.89801  2.37887  2.77519  2.98518  4.58477  3.61503
          0.01806  4.41883  5.14117  0.61958  0.77255  0.48576  0.95510
    125   3.51537  4.77568  5.34153  4.79451  3.41062  4.89619  5.30013  1.86882  4.66712  0.84224  3.17944  4.99592  5.06184  4.73926  4.74347  4.27355  3.74629  1.69462  5.52680  4.46666    139 l - - -
          2.68618  4.42225  2.77519  2.73123  3.46354  2.40513  3.72494  3.29354  2.67741  2.69355  4.24690  2.90347  2.73739  3.18146  2.89801  2.37887  2.77519  2.98518  4.58477  3.61503
          0.01806  4.41883  5.14117  0.61958  0.77255  0.48576  0.95510
    126   3.08454  4.48549  4.64610  4.08873  3.42564  4.27411  4.66228  1.72138  3.94919  1.27130  3.29253  4.30217  4.59979  4.16556  4.11682  3.60257  2.08750  2.15501  5.22485  4.07101    140 l - - -
          2.68618  4.42225  2.77519  2.73123  3.46354  2.40513  3.72494  3.29354  2.67741  2.69355  4.24690  2.90347  2.73739  3.18146  2.89801  2.37887  2.77519  2.98518  4.58477  3.61503
          0.01806  4.41883  5.14117  0.61958  0.77255  0.48576  0.95510
    127   2.86350  5.37812  1.60623  2.36127  4.70332  3.45978  3.76510  4.19311  2.55919  3.67277  4.44485  2.15919  3.93812  2.41177  2.50745  2.80240  3.10817  3.76377  5.80896  4.38089    141 d - - -
          2.68618  4.42225  2.77519  2.73123  3.46354  2.40513  3.72494  3.29354  2.67741  2.69355  4.24690  2.90347  2.73739  3.18146  2.89801  2.37887  2.77519  2.98518  4.58477  3.61503
          0.01806  4.41883  5.14117  0.61958  0.77255  0.48576  0.95510
    128   2.72021  5.14426  2.90950  1.83428  4.48636  2.84082  3.68956  3.95078  2.43268  3.45998  4.22358  2.95636  3.22125  2.80173  2.27097  2.19491  2.95830  3.54147  5.61477  4.22567    142 e - - -
          2.68618  4.42225  2.77519  2.73123  3.46354  2.40513  3.72494  3.29354  2.67741  2.69355  4.24690  2.90347  2.73739  3.18146  2.89801  2.37887  2.77519  2.98518  4.58477  3.61503
          0.01806  4.41883  5.14117  0.61958  0.77255  0.48576  0.95510
    129   2.69960  5.07357  2.94712  2.01196  4.36910  3.47329  3.68024  3.81909  2.43900  2.64872  4.13359  2.55855  3.87634  2.26273  2.91593  2.35980  2.61709  3.43836  5.53916  4.16242    143 e - - -
          2.68618  4.42225  2.77519  2.73123  3.46354  2.40513  3.72494  3.29354  2.67741  2.69355  4.24690  2.90347  2.73739  3.18146  2.89801  2.37887  2.77519  2.98518  4.58477  3.61503
          0.10586  4.41883  2.42587  0.61958  0.77255  0.48576  0.95510
    130   2.66397  4.61918  3.22471  2.68371  2.77910  2.36287  3.77416  3.18920  2.30549  2.45539  3.71818  2.68686  3.93769  2.99783  3.05971  2.77762  2.89848  2.92397  5.15447  3.86334    144 k - - -
          2.68618  4.42225  2.77519  2.73123  3.46354  2.40513  3.72494  3.29354  2.67741  2.69355  4.24690  2.90347  2.73739  3.18146  2.89801  2.37887  2.77519  2.98518  4.58477  3.61503
          0.01970  4.33267  5.05502  0.61958  0.77255  0.41620  1.07748
    131   2.27732  5.15574  2.92047  2.14762  4.48020  3.46243  3.02059  3.94988  2.20497  3.45000  4.20455  2.31704  3.86362  2.49700  2.88070  2.67014  2.54671  3.53582  5.59826  4.20238    145 e - - -
          2.68618  4.42225  2.77519  2.73123  3.46354  2.40513  3.72494  3.29354  2.67741  2.69355  4.24690  2.90347  2.73739  3.18146  2.89801  2.37887  2.77519  2.98518  4.58477  3.61503
          0.01806  4.41883  5.14117  0.61958  0.77255  0.48576  0.95510
    132   3.07147  4.59881  4.26454  3.72223  3.66044  4.06883  4.40843  0.96397  3.23304  2.44446  3.61006  3.99802  4.47217  3.78831  2.55805  3.44919  3.32872  2.34180  5.29682  4.06987    146 i - - -
          2.68618  4.42225  2.77519  2.73123  3.46354  2.40513  3.72494  3.29354  2.67741  2.69355  4.24690  2.90347  2.73739  3.18146  2.89801  2.37887  2.77519  2.98518  4.58477  3.61503
          0.01806  4.41883  5.14117  0.61958  0.77255  0.48576  0.95510
    133   2.98887  4.46629  4.31959  3.73355  3.31971  4.09757  4.37272  2.22758  2.72162  1.09506  2.71217  4.01257  4.41756  3.82727  3.75374  3.39170  3.21540  2.46189  5.04986  3.89871    147 l - - -
          2.68618  4.42225  2.77519  2.73123  3.46354  2.40513  3.72494  3.29354  2.67741  2.69355  4.24690  2.90347  2.73739  3.18146  2.89801  2.37887  2.77519  2.98518  4.58477  3.61503
          0.01806  4.41883  5.14117  0.61958  0.77255  0.48576  0.95510
    134   2.35567  4.20014  4.10050  3.52584  2.41130  2.91206  4.04627  2.63996  3.41340  1.78577  3.30636  3.74559  4.16341  3.63915  3.60996  3.07793  2.94288  2.44993  4.70545  2.43717    148 l - - -
          2.68618  4.42225  2.77519  2.73123  3.46354  2.40513  3.72494  3.29354  2.67741  2.69355  4.24690  2.90347  2.73739  3.18146  2.89801  2.37887  2.77519  2.98518  4.58477  3.61503
          0.01806  4.41883  5.14117  0.61958  0.77255  0.48576  0.95510
    135   2.68401  4.59409  3.79953  3.67796  4.69459  3.31948  4.74970  4.31274  3.79335  3.99910  4.89664  3.78045  4.10900  4.09940  4.03347  0.49537  3.21042  3.71598  6.02404  4.79345    149 S - - -
          2.68618  4.42225  2.77519  2.73123  3.46354  2.40513  3.72494  3.29354  2.67741  2.69355  4.24690  2.90347  2.73739  3.18146  2.89801  2.37887  2.77519  2.98518  4.58477  3.61503
          0.01806  4.41883  5.14117  0.61958  0.77255  0.48576  0.95510
    136   2.73943  4.52033  3.48910  2.94016  3.61582  3.67370  3.90866  2.97787  2.83271  1.60794  2.85121  2.57533  4.05727  2.64789  3.18157  2.92901  2.97073  2.77423  5.07170  3.82500    150 l - - -
          2.68618  4.42225  2.77519  2.73123  3.46354  2.40513  3.72494  3.29354  2.67741  2.69355  4.24690  2.90347  2.73739  3.18146  2.89801  2.37887  2.77519  2.98518  4.58477  3.61503
          0.01806  4.41883  5.14117  0.61958  0.77255  0.48576  0.95510
    137   2.72687  4.80785  3.20038  2.63620  2.77024  3.57014  3.74477  3.42386  1.92692  3.04635  3.88893  2.67561  3.95563  2.93649  2.52601  2.79110  2.95411  3.13195  5.24128  2.65977    151 k - - -
          2.68618  4.42225  2.77519  2.73123  3.46354  2.40513  3.72494  3.29354  2.67741  2.69355  4.24690  2.90347  2.73739  3.18146  2.89801  2.37887  2.77519  2.98518  4.58477  3.61503
          0.01806  4.41883  5.14117  0.61958  0.77255  0.48576  0.95510
    138   2.55535  4.52165  3.54930  3.33098  4.66951  3.23569  4.48681  4.16047  3.44611  3.81589  4.64635  3.54000  1.13190  3.74948  3.76635  1.50029  3.04667  3.57519  5.98183  4.74513    152 p - - -
          2.68618  4.42225  2.77519  2.73123  3.46354  2.40513  3.72494  3.29354  2.67741  2.69355  4.24690  2.90347  2.73739  3.18146  2.89801  2.37887  2.77519  2.98518  4.58477  3.61503
          0.01806  4.41883  5.14117  0.61958  0.77255  0.48576  0.95510
    139   2.66404  4.48226  3.44256  2.89518  3.68656  3.58651  3.89955  3.01383  2.85826  2.21172  3.63042  2.34663  4.00239  3.18003  3.23853  2.44011  2.35277  2.18930  5.10566  3.85478    153 v - - -
          2.68618  4.42225  2.77519  2.73123  3.46354  2.40513  3.72494  3.29354  2.67741  2.69355  4.24690  2.90347  2.73739  3.18146  2.89801  2.37887  2.77519  2.98518  4.58477  3.61503
          0.10744  4.41883  2.40994  0.61958  0.77255  0.48576  0.95510
    140   2.65264  4.78907  3.10595  2.56673  4.08216  3.47198  3.73545  3.48681  2.20951  2.70021  3.92956  3.06540  3.15279  2.89883  2.96152  1.85585  2.48080  3.16524  5.35861  4.04224    154 s - - -
          2.68618  4.42225  2.77519  2.73123  3.46354  2.40513  3.72494  3.29354  2.67741  2.69355  4.24690  2.90347  2.73739  3.18146  2.89801  2.37887  2.77519  2.98518  4.58477  3.61503
          0.01973  4.33112  5.05347  0.61958  0.77255  0.61012  0.78370
    141   2.36804  5.02056  3.00722  2.49531  4.35944  3.48029  3.02651  3.79632  1.72958  3.34162  4.13690  3.01210  3.89946  2.83040  2.80972  2.02101  2.96534  3.42667  5.51830  4.17482    155 k - - -
          2.68618  4.42225  2.77519  2.73123  3.46354  2.40513  3.72494  3.29354  2.67741  2.69355  4.24690  2.90347  2.73739  3.18146  2.89801  2.37887  2.77519  2.98518  4.58477  3.61503
          0.01973  4.33112  5.05347  0.61958  0.77255  0.61012  0.78370
    142   2.69604  5.01221  2.93092  2.44711  4.34146  2.42692  2.71299  3.78500  2.21639  3.33599  4.12543  2.97511  2.59881  2.82712  2.90854  2.40473  2.94008  3.41032  5.52499  4.16311    156 k - - -
          2.68618  4.42225  2.77519  2.73123  3.46354  2.40513  3.72494  3.29354  2.67741  2.69355  4.24690  2.90347  2.73739  3.18146  2.89801  2.37887  2.77519  2.98518  4.58477  3.61503
          0.27494  4.33112  1.48180  0.61958  0.77255  0.61012  0.78370
    143   2.58598  4.26861  3.52000  2.95664  3.33401  3.57355  3.06995  2.42545  2.88984  2.47154  3.37643  3.33916  3.95510  3.19432  3.22081  2.40116  2.81950  2.22122  4.80490  2.92154    157 v - - -
          2.68618  4.42225  2.77519  2.73123  3.46354  2.40513  3.72494  3.29354  2.67741  2.69355  4.24690  2.90347  2.73739  3.18146  2.89801  2.37887  2.77519  2.98518  4.58477  3.61503
          0.02540  4.08158  4.80393  0.61958  0.77255  0.59677  0.79981
    144   3.80994  5.15070  4.39219  4.20232  2.40491  4.26713  3.85009  3.77505  4.05132  3.13180  4.41382  4.19687  4.73842  4.26632  4.15440  3.90439  4.10167  3.66420  4.05774  0.52775    158 Y - - -
          2.68618  4.42225  2.77519  2.73123  3.46354  2.40513  3.72494  3.29354  2.67741  2.69355  4.24690  2.90347  2.73739  3.18146  2.89801  2.37887  2.77519  2.98518  4.58477  3.61503
          0.02179  4.23293  4.95527  0.61958  0.77255  0.72282  0.66433
    145   2.84497  5.07124  3.23768  2.62122  4.40183  3.59374  3.66156  2.89277  1.60489  3.31450  4.13726  3.10146  3.96539  2.14731  2.18464  2.84953  3.04757  3.45781  5.46172  4.18825    159 k - - -
          2.68623  4.42230  2.77525  2.73128  3.46359  2.40518  3.72499  3.29359  2.67746  2.69338  4.24695  2.90352  2.73715  3.18151  2.89806  2.37892  2.77525  2.98489  4.58482  3.61508
          0.34332  1.26039  4.95527  0.18107  1.79807  0.36178  1.19216
    146   2.84174  4.96066  3.29235  2.70311  4.23118  3.63234  3.75973  3.61901  1.96951  2.32645  4.04557  3.18090  2.05163  2.91657  2.29104  2.88507  3.05809  3.31578  5.42142  4.14506    161 k - - -
          2.68618  4.42225  2.77519  2.73123  3.46354  2.40513  3.72494  3.29354  2.67741  2.69355  4.24690  2.90347  2.73739  3.18146  2.89801  2.37887  2.77519  2.98518  4.58477  3.61503
          0.01806  4.41883  5.14117  0.61958  0.77255  0.48576  0.95510
    147   2.80400  5.04851  2.21491  2.54461  4.66409  3.38036  3.98403  4.13899  2.89199  3.70363  4.51428  3.05860  1.48216  3.14783  3.39124  1.94175  3.14166  3.68742  5.88739  4.50124    162 p - - -
          2.68618  4.42225  2.77519  2.73123  3.46354  2.40513  3.72494  3.29354  2.67741  2.69355  4.24690  2.90347  2.73739  3.18146  2.89801  2.37887  2.77519  2.98518  4.58477  3.61503
          0.01806  4.41883  5.14117  0.61958  0.77255  0.48576  0.95510
    148   2.72072  4.18047  4.20855  3.62828  2.66519  3.81933  4.04382  2.62729  3.49925  1.61411  3.29240  3.80288  3.22721  3.70470  3.66180  2.67652  2.95241  2.43747  3.19766  2.68616    163 l - - -
          2.68618  4.42225  2.77519  2.73123  3.46354  2.40513  3.72494  3.29354  2.67741  2.69355  4.24690  2.90347  2.73739  3.18146  2.89801  2.37887  2.77519  2.98518  4.58477  3.61503
          0.10744  4.41883  2.40994  0.61958  0.77255  0.48576  0.95510
    149   2.66457  4.19526  3.94002  3.35894  2.68458  3.73687  4.02255  2.25332  2.77743  2.12805  3.28908  3.63927  4.10588  3.51096  2.84214  3.01276  2.89629  1.85297  4.80503  3.60334    164 v - - -
          2.68618  4.42225  2.77519  2.73123  3.46354  2.40513  3.72494  3.29354  2.67741  2.69355  4.24690  2.90347  2.73739  3.18146  2.89801  2.37887  2.77519  2.98518  4.58477  3.61503
          0.01973  4.33112  5.05347  0.61958  0.77255  0.61012  0.78370
    150   2.32542  4.90116  3.02015  2.48169  4.18203  3.46547  3.68866  3.60569  2.09461  2.68865  3.99545  2.65131  2.70778  2.83002  2.91900  2.41704  2.89900  3.26348  5.41536  4.07309    165 k - - -
          2.68618  4.42225  2.77519  2.73123  3.46354  2.40513  3.72494  3.29354  2.67741  2.69355  4.24690  2.90347  2.73739  3.18146  2.89801  2.37887  2.77519  2.98518  4.58477  3.61503
          0.01973  4.33112  5.05347  0.61958  0.77255  0.61012  0.78370
    151   2.78786  4.43756  3.94588  3.44385  3.65692  3.75438  4.31363  2.15816  3.34985  2.47487  3.57949  3.74811  1.51301  3.67037  3.64547  3.09862  3.09298  1.95524  5.27220  4.04445    166 p - - -
          2.68618  4.42225  2.77519  2.73123  3.46354  2.40513  3.72494  3.29354  2.67741  2.69355  4.24690  2.90347  2.73739  3.18146  2.89801  2.37887  2.77519  2.98518  4.58477  3.61503
          0.01973  4.33112  5.05347  0.61958  0.77255  0.61012  0.78370
    152   2.22165  4.69333  2.70116  2.59553  3.90682  3.50517  3.73561  3.29897  2.58412  2.61732  2.99655  3.09129  3.19606  2.92419  3.02589  2.45230  2.49378  3.01167  5.23721  3.93592    167 a - - -
          2.68618  4.42225  2.77519  2.73123  3.46354  2.40513  3.72494  3.29354  2.67741  2.69355  4.24690  2.90347  2.73739  3.18146  2.89801  2.37887  2.77519  2.98518  4.58477  3.61503
          0.01973  4.33112  5.05347  0.61958  0.77255  0.61012  0.78370
    153   2.64913  4.73515  2.63646  2.56492  3.09068  3.50138  3.72223  2.92684  2.55970  2.98343  3.82004  3.06852  3.89448  2.58655  3.00746  2.03341  2.59539  3.05142  5.26314  3.95265    168 s - - -
          2.68618  4.42225  2.77519  2.73123  3.46354  2.40513  3.72494  3.29354  2.67741  2.69355  4.24690  2.90347  2.73739  3.18146  2.89801  2.37887  2.77519  2.98518  4.58477  3.61503
          0.15882  4.33112  2.01215  0.61958  0.77255  0.61012  0.78370
    154   2.64054  4.88431  2.48660  2.13103  4.14259  3.42416  3.66013  3.55344  2.46310  2.73491  3.96540  2.94779  3.83723  2.80513  2.93450  2.12930  2.87744  2.77508  5.38995  4.04041    169 s - - -
          2.68618  4.42225  2.77519  2.73123  3.46354  2.40513  3.72494  3.29354  2.67741  2.69355  4.24690  2.90347  2.73739  3.18146  2.89801  2.37887  2.77519  2.98518  4.58477  3.61503
          0.02265  4.19494  4.91729  0.61958  0.77255  0.34575  1.22994
    155   2.40560  5.13709  2.89902  2.15085  4.44946  3.47078  2.76363  3.90903  2.44374  3.42987  4.20076  2.95699  3.88629  2.21301  2.91913  1.99178  2.96265  3.51367  5.59544  4.20935    170 s - - -
          2.68618  4.42225  2.77519  2.73123  3.46354  2.40513  3.72494  3.29354  2.67741  2.69355  4.24690  2.90347  2.73739  3.18146  2.89801  2.37887  2.77519  2.98518  4.58477  3.61503
          0.01806  4.41883  5.14117  0.61958  0.77255  0.48576  0.95510
    156   2.69284  4.86777  3.06488  2.54315  4.11674  3.50388  2.78689  2.87760  2.54128  3.14803  3.96746  2.35788  2.37184  2.89736  2.99339  2.45296  2.93185  3.21768  5.38986  4.05733    171 n - - -
          2.68618  4.42225  2.77519  2.73123  3.46354  2.40513  3.72494  3.29354  2.67741  2.69355  4.24690  2.90347  2.73739  3.18146  2.89801  2.37887  2.77519  2.98518  4.58477  3.61503
          0.10586  4.41883  2.42587  0.61958  0.77255  0.48576  0.95510
    157   2.40936  4.81527  3.05975  2.53540  3.30149  3.46971  3.72467  3.50355  2.21727  3.11670  3.93765  2.60928  3.88611  2.88542  2.97811  1.82417  2.90179  3.18037  5.36360  4.03645    172 s - - -
          2.68618  4.42225  2.77519  2.73123  3.46354  2.40513  3.72494  3.29354  2.67741  2.69355  4.24690  2.90347  2.73739  3.18146  2.89801  2.37887  2.77519  2.98518  4.58477  3.61503
          0.01970  4.33267  5.05502  0.61958  0.77255  0.60814  0.78606
    158   2.24170  4.38791  3.54592  3.00491  3.68537  3.50397  3.96746  2.45379  2.96303  2.74038  3.63385  3.37770  3.15336  3.27160  3.32270  1.74668  2.88488  2.37944  5.11975  3.88222    173 s - - -
          2.68618  4.42225  2.77519  2.73123  3.46354  2.40513  3.72494  3.29354  2.67741  2.69355  4.24690  2.90347  2.73739  3.18146  2.89801  2.37887  2.77519  2.98518  4.58477  3.61503
          0.01970  4.33267  5.05502  0.61958  0.77255  0.60814  0.78606
    159   2.15702  4.38965  3.61256  3.12411  3.98902  3.33539  4.12520  3.25322  3.08741  3.03355  3.91448  3.42163  2.35185  3.39989  3.44138  2.69765  1.56308  2.42936  5.39499  4.16130    174 t - - -
          2.68618  4.42225  2.77519  2.73123  3.46354  2.40513  3.72494  3.29354  2.67741  2.69355  4.24690  2.90347  2.73739  3.18146  2.89801  2.37887  2.77519  2.98518  4.58477  3.61503
          0.01970  4.33267  5.05502  0.61958  0.77255  0.60814  0.78606
    160   2.83391  4.30911  4.20906  3.63117  1.85812  3.93451  4.18342  2.17212  2.69144  1.72758  3.22286  3.87227  4.27876  3.73089  3.68352  3.22577  3.06377  2.40447  4.82552  3.58143    175 l - - -
          2.68618  4.42225  2.77519  2.73123  3.46354  2.40513  3.72494  3.29354  2.67741  2.69355  4.24690  2.90347  2.73739  3.18146  2.89801  2.37887  2.77519  2.98518  4.58477  3.61503
          0.01970  4.33267  5.05502  0.61958  0.77255  0.41620  1.07748
    161   2.68482  4.36125  3.63683  3.06847  3.50026  3.68331  3.95006  2.40632  2.64006  2.26959  3.46790  3.45346  2.69995  3.30728  3.33783  2.93695  2.25528  2.15479  4.96471  3.73809    176 v - - -
          2.68618  4.42225  2.77519  2.73123  3.46354  2.40513  3.72494  3.29354  2.67741  2.69355  4.24690  2.90347  2.73739  3.18146  2.89801  2.37887  2.77519  2.98518  4.58477  3.61503
          0.01806  4.41883  5.14117  0.61958  0.77255  0.48576  0.95510
    162   2.69061  5.03886  2.64105  2.43732  4.33006  3.47323  3.68427  3.77499  2.19078  2.79319  4.10564  2.64572  3.87592  2.80714  2.92963  2.19788  2.15811  3.40222  5.51639  4.14501    177 t - - -
          2.68618  4.42225  2.77519  2.73123  3.46354  2.40513  3.72494  3.29354  2.67741  2.69355  4.24690  2.90347  2.73739  3.18146  2.89801  2.37887  2.77519  2.98518  4.58477  3.61503
          0.01806  4.41883  5.14117  0.61958  0.77255  0.48576  0.95510
    163   2.63401  4.73047  3.11322  2.82263  4.58914  3.30762  4.11075  4.05998  2.98310  3.65669  4.46138  2.44180  2.68930  3.29439  3.40843  1.10395  3.03241  3.55944  5.84242  4.52457    178 s - - -
          2.68618  4.42225  2.77519  2.73123  3.46354  2.40513  3.72494  3.29354  2.67741  2.69355  4.24690  2.90347  2.73739  3.18146  2.89801  2.37887  2.77519  2.98518  4.58477  3.61503
          0.01806  4.41883  5.14117  0.61958  0.77255  0.48576  0.95510
    164   2.99070  5.38847  3.00820  2.02988  4.77998  3.61476  3.75667  4.20762  1.35135  3.65207  4.45219  3.08643  4.03912  2.05949  2.61945  2.94284  3.20234  3.81255  5.73480  4.41789    179 k - - -
          2.68618  4.42225  2.77519  2.73123  3.46354  2.40513  3.72494  3.29354  2.67741  2.69355  4.24690  2.90347  2.73739  3.18146  2.89801  2.37887  2.77519  2.98518  4.58477  3.61503
          0.01806  4.41883  5.14117  0.61958  0.77255  0.48576  0.95510
    165   2.83902  5.37037  2.28003  1.47070  4.69632  3.45016  3.75014  4.18933  2.19181  3.66550  4.42959  2.91045  3.92228  2.49745  3.06334  2.43263  3.08308  3.75332  5.80128  4.36671    180 e - - -
          2.68639  4.42246  2.77541  2.73115  3.46312  2.40534  3.72516  3.29375  2.67706  2.69319  4.24711  2.90296  2.73701  3.18168  2.89822  2.37908  2.77541  2.98501  4.58498  3.61524
          0.20769  1.70545  5.14117  1.49095  0.25510  0.48576  0.95510
    166   3.45184  4.69839  5.35900  4.82271  3.52263  4.88302  5.34076  1.43092  4.70832  1.12643  3.29320  4.99836  5.07037  4.81121  4.79332  4.26486  3.68891  1.55144  5.60230  4.51026    190 l - - -
          2.68618  4.42225  2.77519  2.73123  3.46354  2.40513  3.72494  3.29354  2.67741  2.69355  4.24690  2.90347  2.73739  3.18146  2.89801  2.37887  2.77519  2.98518  4.58477  3.61503
          0.01806  4.41883  5.14117  0.61958  0.77255  0.48576  0.95510
    167   3.25840  5.91461  1.59458  0.92971  5.19832  3.44752  4.03624  4.75486  3.10942  4.22059  5.08817  2.90120  4.09711  3.20755  3.74709  3.11311  3.55698  4.29937  6.35453  4.80905    191 e - - -
          2.68618  4.42225  2.77519  2.73123  3.46354  2.40513  3.72494  3.29354  2.67741  2.69355  4.24690  2.90347  2.73739  3.18146  2.89801  2.37887  2.77519  2.98518  4.58477  3.61503
          0.01806  4.41883  5.14117  0.61958  0.77255  0.48576  0.95510
    168   2.84712  5.30972  2.81752  1.48898  4.65152  3.49916  3.73544  4.11769  1.93516  3.59799  4.37269  2.96958  3.94348  2.48802  2.87931  2.40206  3.08057  3.70333  5.72675  4.33820    192 e - - -
          2.68564  4.42094  2.77521  2.73126  3.46261  2.40546  3.72528  3.29387  2.67774  2.69388  4.24723  2.90344  2.73742  3.18037  2.89834  2.37920  2.77521  2.98552  4.58317  3.61390
          0.10934  2.32564  5.14117  2.33630  0.10168  0.48576  0.95510
    169   2.39941  4.29933  3.77299  3.20038  2.38630  3.71027  3.99190  2.20822  3.10848  2.48010  3.40460  3.54194  4.09066  3.40263  2.29666  2.97665  2.49280  2.52805  4.90345  3.68667    210 i - - -
          2.68618  4.42225  2.77519  2.73123  3.46354  2.40513  3.72494  3.29354  2.67741  2.69355  4.24690  2.90347  2.73739  3.18146  2.89801  2.37887  2.77519  2.98518  4.58477  3.61503
          0.01806  4.41883  5.14117  0.61958  0.77255  0.48576  0.95510
    170   3.47205  4.88744  4.49461  4.08592  1.90116  4.31938  3.76625  3.43600  3.97860  2.93774  4.04723  4.08536  4.68590  4.08979  4.12814  2.50656  3.71500  3.27558  4.00205  0.90300    211 y - - -
          2.68618  4.42225  2.77519  2.73123  3.46354  2.40513  3.72494  3.29354  2.67741  2.69355  4.24690  2.90347  2.73739  3.18146  2.89801  2.37887  2.77519  2.98518  4.58477  3.61503
          0.01806  4.41883  5.14117  0.61958  0.77255  0.48576  0.95510
    171   2.75805  5.16810  2.65537  2.46538  4.50133  3.51534  3.67616  3.95220  2.14076  2.86617  4.22006  2.99572  3.90837  1.86186  2.18033  2.73328  2.98198  3.55454  5.58971  4.22640    212 q - - -
          2.68618  4.42225  2.77519  2.73123  3.46354  2.40513  3.72494  3.29354  2.67741  2.69355  4.24690  2.90347  2.73739  3.18146  2.89801  2.37887  2.77519  2.98518  4.58477  3.61503
          0.01806  4.41883  5.14117  0.61958  0.77255  0.48576  0.95510
    172   2.67256  4.34344  3.63470  3.06388  2.83403  3.67245  3.03382  2.43937  2.99879  2.13971  3.44399  3.44453  4.04942  2.52783  2.85996  2.92443  2.90398  2.31444  4.92557  3.69733    213 l - - -
          2.68618  4.42225  2.77519  2.73123  3.46354  2.40513  3.72494  3.29354  2.67741  2.69355  4.24690  2.90347  2.73739  3.18146  2.89801  2.37887  2.77519  2.98518  4.58477  3.61503
          0.01806  4.41883  5.14117  0.61958  0.77255  0.48576  0.95510
    173   2.00679  4.59009  4.37508  3.94424  3.53442  3.97503  4.66030  2.57225  3.79551  0.91080  3.42554  4.14277  4.47338  4.08512  3.99361  3.38437  3.34588  2.51731  5.35075  4.17345    214 l - - -
          2.68618  4.42225  2.77519  2.73123  3.46354  2.40513  3.72494  3.29354  2.67741  2.69355  4.24690  2.90347  2.73739  3.18146  2.89801  2.37887  2.77519  2.98518  4.58477  3.61503
          0.01806  4.41883  5.14117  0.61958  0.77255  0.48576  0.95510
    174   3.56643  5.68270  2.88339  0.44395  5.12085  3.73455  4.41698  4.69960  3.38198  4.23809  5.22699  3.41071  4.37583  3.64545  3.82300  3.51172  3.88707  4.33868  6.17882  4.95534    215 E - - -
          2.68618  4.42225  2.77519  2.73123  3.46354  2.40513  3.72494  3.29354  2.67741  2.69355  4.24690  2.90347  2.73739  3.18146  2.89801  2.37887  2.77519  2.98518  4.58477  3.61503
          0.10586  4.41883  2.42587  0.61958  0.77255  0.48576  0.95510
    175   2.78567  5.22320  2.96784  1.90104  4.58325  2.92143  3.66149  4.03546  1.75377  3.50579  4.27477  2.97852  3.90716  2.44680  2.38334  2.74921  3.00688  3.62515  5.61949  4.26060    216 k - - -
          2.68618  4.42225  2.77519  2.73123  3.46354  2.40513  3.72494  3.29354  2.67741  2.69355  4.24690  2.90347  2.73739  3.18146  2.89801  2.37887  2.77519  2.98518  4.58477  3.61503
          0.01970  4.33267  5.05502  0.61958  0.77255  0.60814  0.78606
    176   2.39605  5.17473  2.91337  1.83632  4.51094  3.48277  3.67590  3.96187  2.35396  3.46133  4.23802  2.96508  3.89753  1.99374  2.37190  2.73640  2.99384  3.56474  5.60300  4.23609    217 e - - -
          2.68618  4.42225  2.77519  2.73123  3.46354  2.40513  3.72494  3.29354  2.67741  2.69355  4.24690  2.90347  2.73739  3.18146  2.89801  2.37887  2.77519  2.98518  4.58477  3.61503
          0.01970  4.33267  5.05502  0.61958  0.77255  0.60814  0.78606
    177   1.98343  4.70892  3.19795  2.66594  3.91003  3.53600  3.76803  3.32756  2.22471  2.97344  3.82628  2.60849  3.94319  2.96965  2.95608  2.78606  2.93435  3.04509  2.58198  3.94115    218 a - - -
          2.68618  4.42225  2.77519  2.73123  3.46354  2.40513  3.72494  3.29354  2.67741  2.69355  4.24690  2.90347  2.73739  3.18146  2.89801  2.37887  2.77519  2.98518  4.58477  3.61503
          0.01970  4.33267  5.05502  0.61958  0.77255  0.60814  0.78606
    178   2.35786  4.70801  2.66463  2.34557  3.21422  3.51167  3.72728  2.86553  2.27036  2.41914  3.78952  3.08364  3.90013  2.91325  3.01464  2.72543  2.87953  3.01464  5.23768  3.93410    219 k - - -
          2.68618  4.42225  2.77519  2.73123  3.46354  2.40513  3.72494  3.29354  2.67741  2.69355  4.24690  2.90347  2.73739  3.18146  2.89801  2.37887  2.77519  2.98518  4.58477  3.61503
          0.11979  4.33267  2.30500  0.61958  0.77255  0.60814  0.78606
    179   3.53326  4.83726  4.92903  4.48470  1.14085  4.58301  4.28244  2.59225  4.32239  1.37661  3.22011  4.51216  4.83281  4.36790  4.38399  3.96759  3.76381  2.70412  4.46064  2.89001    220 f - - -
          2.68618  4.42225  2.77519  2.73123  3.46354  2.40513  3.72494  3.29354  2.67741  2.69355  4.24690  2.90347  2.73739  3.18146  2.89801  2.37887  2.77519  2.98518  4.58477  3.61503
          0.02175  4.23464  4.95698  0.61958  0.77255  0.52254  0.89898
    180   2.21628  5.13044  2.80171  1.91025  4.46589  3.43504  3.71104  3.92228  2.48417  3.45071  4.23299  2.93782  3.88395  1.98908  2.95929  2.31608  2.98814  3.52743  5.62262  4.23593    221 e - - -
          2.68618  4.42225  2.77519  2.73123  3.46354  2.40513  3.72494  3.29354  2.67741  2.69355  4.24690  2.90347  2.73739  3.18146  2.89801  2.37887  2.77519  2.98518  4.58477  3.61503
          0.01970  4.33267  5.05502  0.61958  0.77255  0.60814  0.78606
    181   2.87372  5.03153  3.31592  2.69750  4.34097  3.63740  3.71662  3.72617  1.64261  2.32523  4.11223  3.16771  4.01164  2.86022  1.94807  2.53325  3.07962  3.40930  5.44966  4.18584    222 k - - -
          2.68618  4.42225  2.77519  2.73123  3.46354  2.40513  3.72494  3.29354  2.67741  2.69355  4.24690  2.90347  2.73739  3.18146  2.89801  2.37887  2.77519  2.98518  4.58477  3.61503
          0.01970  4.33267  5.05502  0.61958  0.77255  0.41620  1.07748
    182   2.79244  5.30743  2.44445  1.61654  4.64040  3.45753  2.70634  4.12724  2.16927  3.60322  4.36005  2.92069  3.90259  2.40253  2.97263  2.74019  3.03056  3.69353  5.73501  4.31498    223 e - - -
          2.68618  4.42225  2.77519  2.73123  3.46354  2.40513  3.72494  3.29354  2.67741  2.69355  4.24690  2.90347  2.73739  3.18146  2.89801  2.37887  2.77519  2.98518  4.58477  3.61503
          0.14447  4.41883  2.09985  0.61958  0.77255  0.48576  0.95510
    183   2.97925  4.94925  3.48561  2.91735  4.17132  3.72939  3.86088  2.50648  1.12373  3.04830  4.03680  3.34587  4.13295  3.03876  2.60890  3.06619  3.20124  3.09127  5.43335  4.18188    224 k - - -
          2.68618  4.42225  2.77519  2.73123  3.46354  2.40513  3.72494  3.29354  2.67741  2.69355  4.24690  2.90347  2.73739  3.18146  2.89801  2.37887  2.77519  2.98518  4.58477  3.61503
          0.02047  4.29482  5.01717  0.61958  0.77255  0.65459  0.73326
    184   2.71504  5.08146  2.95941  2.14944  4.39218  3.47280  3.65148  3.83438  1.95994  2.74910  4.14020  2.96207  3.87229  2.12974  2.77134  2.41277  2.94162  3.45531  5.52206  4.16343    225 k - - -
          2.68618  4.42225  2.77519  2.73123  3.46354  2.40513  3.72494  3.29354  2.67741  2.69355  4.24690  2.90347  2.73739  3.18146  2.89801  2.37887  2.77519  2.98518  4.58477  3.61503
          0.02047  4.29482  5.01717  0.61958  0.77255  0.65459  0.73326
    185   1.89644  4.76159  3.04178  2.01899  4.04988  3.45707  3.76319  3.42729  2.59338  2.54441  3.91712  3.06582  3.89751  2.93989  3.03472  2.36026  2.91585  3.11807  5.35448  4.03976    226 a - - -
          2.68618  4.42225  2.77519  2.73123  3.46354  2.40513  3.72494  3.29354  2.67741  2.69355  4.24690  2.90347  2.73739  3.18146  2.89801  2.37887  2.77519  2.98518  4.58477  3.61503
          0.02047  4.29482  5.01717  0.61958  0.77255  0.65459  0.73326
    186   2.39681  4.43104  4.65560  4.09690  3.41051  4.27616  4.67556  1.86686  3.97799  1.22387  3.26502  4.30829  4.59104  4.18032  4.14582  3.60527  3.29431  1.78577  5.22407  4.07159    227 l - - -
          2.68618  4.42225  2.77519  2.73123  3.46354  2.40513  3.72494  3.29354  2.67741  2.69355  4.24690  2.90347  2.73739  3.18146  2.89801  2.37887  2.77519  2.98518  4.58477  3.61503
          0.02047  4.29482  5.01717  0.61958  0.77255  0.39305  1.12392
    187   2.67961  3.61557  3.16866  2.17820  3.94668  3.53977  2.73607  3.34272  2.58497  2.28244  3.82496  3.11134  3.92859  2.61984  3.02148  2.75551  2.51440  3.05527  5.26905  3.96627    228 e - - -
          2.68618  4.42225  2.77519  2.73123  3.46354  2.40513  3.72494  3.29354  2.67741  2.69355  4.24690  2.90347  2.73739  3.18146  2.89801  2.37887  2.77519  2.98518  4.58477  3.61503
          0.01806  4.41883  5.14117  0.61958  0.77255  0.48576  0.95510
    188   2.23869  5.15862  3.00387  2.18363  4.49638  3.50861  3.68101  3.94701  1.69814  3.44883  4.21904  2.99389  3.90643  2.79247  2.43879  2.36756  2.98015  3.54897  5.59201  4.22725    229 k - - -
          2.68618  4.42225  2.77519  2.73123  3.46354  2.40513  3.72494  3.29354  2.67741  2.69355  4.24690  2.90347  2.73739  3.18146  2.89801  2.37887  2.77519  2.98518  4.58477  3.61503
          0.01806  4.41883  5.14117  0.61958  0.77255  0.48576  0.95510
    189   2.71019  5.14068  2.64440  2.18828  4.46411  3.48095  2.97572  3.92495  2.04972  2.54675  4.19034  2.96006  3.87535  2.76952  2.25979  2.68528  2.93872  3.52051  5.57873  4.19674    230 k - - -
          2.68618  4.42225  2.77519  2.73123  3.46354  2.40513  3.72494  3.29354  2.67741  2.69355  4.24690  2.90347  2.73739  3.18146  2.89801  2.37887  2.77519  2.98518  4.58477  3.61503
          0.01806  4.41883  5.14117  0.61958  0.77255  0.48576  0.95510
    190   2.44109  4.36460  4.83274  4.25680  2.76191  4.27533  4.64860  1.40405  4.11128  1.71661  3.29998  4.37112  4.58814  4.27078  4.20320  3.60208  3.25757  1.76849  5.13218  3.96796    231 i - - -
          2.68618  4.42225  2.77519  2.73123  3.46354  2.40513  3.72494  3.29354  2.67741  2.69355  4.24690  2.90347  2.73739  3.18146  2.89801  2.37887  2.77519  2.98518  4.58477  3.61503
          0.01806  4.41883  5.14117  0.61958  0.77255  0.48576  0.95510
    191   2.70633  5.15064  2.96397  2.16297  4.47927  3.47691  3.65722  3.94367  2.13302  2.96233  4.19895  2.54873  3.87097  2.49397  2.50213  2.09046  2.93507  3.53314  5.58675  4.20082    232 s - - -
          2.68618  4.42225  2.77519  2.73123  3.46354  2.40513  3.72494  3.29354  2.67741  2.69355  4.24690  2.90347  2.73739  3.18146  2.89801  2.37887  2.77519  2.98518  4.58477  3.61503
          0.01806  4.41883  5.14117  0.61958  0.77255  0.48576  0.95510
    192   2.71542  5.14980  2.59249  2.42339  4.47727  3.48313  3.66244  3.93853  1.79665  3.43954  3.20516  2.43229  3.87804  2.76992  2.31133  2.68925  2.94372  3.53202  5.58545  4.20376    233 k - - -
          2.68618  4.42225  2.77519  2.73123  3.46354  2.40513  3.72494  3.29354  2.67741  2.69355  4.24690  2.90347  2.73739  3.18146  2.89801  2.37887  2.77519  2.98518  4.58477  3.61503
          0.01806  4.41883  5.14117  0.61958  0.77255  0.48576  0.95510
    193   2.69305  5.12024  2.97016  2.01035  4.43906  2.99326  3.65609  3.90010  2.16360  3.40995  3.36057  2.95385  3.86561  2.32591  2.49767  2.67045  2.54137  3.49714  5.56499  4.18071    234 e - - -
          2.68618  4.42225  2.77519  2.73123  3.46354  2.40513  3.72494  3.29354  2.67741  2.69355  4.24690  2.90347  2.73739  3.18146  2.89801  2.37887  2.77519  2.98518  4.58477  3.61503
          0.01806  4.41883  5.14117  0.61958  0.77255  0.48576  0.95510
    194   2.76401  4.23204  4.22082  3.63303  3.23494  3.87216  4.16338  1.81803  3.49824  1.83924  2.63542  3.84780  4.22605  2.50368  3.67573  3.16109  2.99407  2.43318  3.42338  3.63098    235 i - - -
          2.68618  4.42225  2.77519  2.73123  3.46354  2.40513  3.72494  3.29354  2.67741  2.69355  4.24690  2.90347  2.73739  3.18146  2.89801  2.37887  2.77519  2.98518  4.58477  3.61503
          0.01806  4.41883  5.14117  0.61958  0.77255  0.48576  0.95510
    195   2.41748  4.56551  3.37223  2.80979  3.14099  3.60876  3.84493  3.07087  1.82616  2.20790  3.65766  3.26419  3.99669  3.09441  3.12898  2.84510  2.50799  2.82956  5.13112  3.86834    236 k - - -
          2.68618  4.42225  2.77519  2.73123  3.46354  2.40513  3.72494  3.29354  2.67741  2.69355  4.24690  2.90347  2.73739  3.18146  2.89801  2.37887  2.77519  2.98518  4.58477  3.61503
          0.01806  4.41883  5.14117  0.61958  0.77255  0.48576  0.95510
    196   2.40628  5.15553  3.09295  2.53052  4.49947  2.83860  3.03945  3.93364  1.51038  3.43825  4.22283  3.04689  3.94470  2.81342  2.40511  2.78458  3.02139  3.55192  5.57789  4.24185    237 k - - -
          2.68618  4.42225  2.77519  2.73123  3.46354  2.40513  3.72494  3.29354  2.67741  2.69355  4.24690  2.90347  2.73739  3.18146  2.89801  2.37887  2.77519  2.98518  4.58477  3.61503
          0.01806  4.41883  5.14117  0.61958  0.77255  0.48576  0.95510
    197   2.77046  3.13563  4.13539  3.54863  3.31418  3.85599  4.15315  2.57510  2.70665  1.32323  2.77388  3.79780  4.21943  3.65720  3.58120  3.14578  3.00397  2.42517  4.88126  3.69465    238 l - - -
          2.68618  4.42225  2.77519  2.73123  3.46354  2.40513  3.72494  3.29354  2.67741  2.69355  4.24690  2.90347  2.73739  3.18146  2.89801  2.37887  2.77519  2.98518  4.58477  3.61503
          0.01806  4.41883  5.14117  0.61958  0.77255  0.48576  0.95510
    198   2.92429  5.32403  3.14392  1.87657  4.72489  3.62105  3.71016  4.15078  1.59537  3.59105  4.37613  3.09351  4.00893  2.19324  2.18911  2.88553  3.13000  3.75025  5.66935  4.35870    239 k - - -
          2.68618  4.42225  2.77519  2.73123  3.46354  2.40513  3.72494  3.29354  2.67741  2.69355  4.24690  2.90347  2.73739  3.18146  2.89801  2.37887  2.77519  2.98518  4.58477  3.61503
          0.01806  4.41883  5.14117  0.61958  0.77255  0.48576  0.95510
    199   3.16228  5.40512  3.43700  2.83836  4.87206  3.78756  3.77602  4.24006  1.00857  3.65624  4.49240  2.52219  4.16568  2.89857  2.05673  3.13308  3.33985  3.88346  5.68993  4.47907    240 k - - -
          2.68618  4.42225  2.77519  2.73123  3.46354  2.40513  3.72494  3.29354  2.67741  2.69355  4.24690  2.90347  2.73739  3.18146  2.89801  2.37887  2.77519  2.98518  4.58477  3.61503
          0.01806  4.41883  5.14117  0.61958  0.77255  0.48576  0.95510
    200   2.72420  4.73563  3.26167  2.68975  3.91134  3.58811  3.77498  2.75053  1.77333  2.52301  3.81227  3.17201  3.97057  2.40936  2.95101  2.81410  2.95050  3.03950  5.24252  3.11304    241 k - - -
          2.68618  4.42225  2.77519  2.73123  3.46354  2.40513  3.72494  3.29354  2.67741  2.69355  4.24690  2.90347  2.73739  3.18146  2.89801  2.37887  2.77519  2.98518  4.58477  3.61503
          0.01806  4.41883  5.14117  0.61958  0.77255  0.48576  0.95510
    201   2.75270  4.76349  3.29180  2.35507  3.97175  3.60706  3.77799  2.36538  2.26828  2.38099  3.84494  3.18830  3.98733  2.96908  2.07970  2.84040  2.97545  3.06691  5.27483  3.99950    242 r - - -
          2.68618  4.42225  2.77519  2.73123  3.46354  2.40513  3.72494  3.29354  2.67741  2.69355  4.24690  2.90347  2.73739  3.18146  2.89801  2.37887  2.77519  2.98518  4.58477  3.61503
          0.01806  4.41883  5.14117  0.61958  0.77255  0.48576  0.95510
    202   2.38001  5.11344  2.55324  2.21057  4.42494  3.46276  3.66021  3.88737  2.06950  2.88614  4.16461  2.94411  3.86082  2.52826  2.89439  2.66485  2.31665  3.48605  5.56594  4.17616    243 k - - -
          2.68618  4.42225  2.77519  2.73123  3.46354  2.40513  3.72494  3.29354  2.67741  2.69355  4.24690  2.90347  2.73739  3.18146  2.89801  2.37887  2.77519  2.98518  4.58477  3.61503
          0.01806  4.41883  5.14117  0.61958  0.77255  0.48576  0.95510
    203   2.91917  5.35995  2.89938  2.20995  4.72674  3.55403  3.74563  4.17656  1.40340  3.63548  4.42089  2.20650  3.98995  2.47399  2.74239  2.86943  3.14226  3.76836  5.73858  4.38290    244 k - - -
          2.68618  4.42225  2.77519  2.73123  3.46354  2.40513  3.72494  3.29354  2.67741  2.69355  4.24690  2.90347  2.73739  3.18146  2.89801  2.37887  2.77519  2.98518  4.58477  3.61503
          0.01806  4.41883  5.14117  0.61958  0.77255  0.48576  0.95510
    204   3.12519  4.62001  4.20697  3.69930  2.68888  4.08757  2.80086  3.03829  3.50541  1.16149  3.65104  3.88728  4.44163  3.78294  3.70980  3.39339  3.35234  2.89478  4.32087  2.06007    245 l - - -
          2.68618  4.42225  2.77519  2.73123  3.46354  2.40513  3.72494  3.29354  2.67741  2.69355  4.24690  2.90347  2.73739  3.18146  2.89801  2.37887  2.77519  2.98518  4.58477  3.61503
          0.01806  4.41883  5.14117  0.61958  0.77255  0.48576  0.95510
    205   2.73169  5.14035  2.89893  1.72718  4.44811  3.47390  3.69115  3.90506  2.44160  2.92797  4.19961  2.53314  3.88831  2.23216  2.91519  2.70850  2.57142  3.51201  5.59413  4.20894    246 e - - -
          2.68618  4.42225  2.77519  2.73123  3.46354  2.40513  3.72494  3.29354  2.67741  2.69355  4.24690  2.90347  2.73739  3.18146  2.89801  2.37887  2.77519  2.98518  4.58477  3.61503
          0.01806  4.41883  5.14117  0.61958  0.77255  0.48576  0.95510
    206   2.38999  5.19853  2.90339  2.21265  4.53283  3.47521  3.67758  4.00168  1.72008  3.49309  4.25119  2.52137  3.88550  2.44697  2.86361  2.42939  2.96990  3.58530  5.63261  4.24019    247 k - - -
          2.68618  4.42225  2.77519  2.73123  3.46354  2.40513  3.72494  3.29354  2.67741  2.69355  4.24690  2.90347  2.73739  3.18146  2.89801  2.37887  2.77519  2.98518  4.58477  3.61503
          0.01806  4.41883  5.14117  0.61958  0.77255  0.48576  0.95510
    207   2.45533  5.21588  2.76375  1.49414  4.56234  3.45749  3.76742  4.02656  2.56143  3.54780  4.33110  2.95845  3.92771  2.51406  3.04775  2.04910  3.05775  3.62218  5.71503  4.31602    248 e - - -
          2.68618  4.42225  2.77519  2.73123  3.46354  2.40513  3.72494  3.29354  2.67741  2.69355  4.24690  2.90347  2.73739  3.18146  2.89801  2.37887  2.77519  2.98518  4.58477  3.61503
          0.01806  4.41883  5.14117  0.61958  0.77255  0.48576  0.95510
    208   2.71028  4.35699  3.70768  2.71372  3.38054  3.71034  3.93189  2.83785  3.00771  1.67248  3.45853  3.49302  4.08461  3.33714  2.72270  2.97037  2.93993  2.62651  3.48611  2.67446    249 l - - -
          2.68618  4.42225  2.77519  2.73123  3.46354  2.40513  3.72494  3.29354  2.67741  2.69355  4.24690  2.90347  2.73739  3.18146  2.89801  2.37887  2.77519  2.98518  4.58477  3.61503
          0.01806  4.41883  5.14117  0.61958  0.77255  0.48576  0.95510
    209   2.44975  3.72010  3.01953  2.46017  4.38516  3.49669  3.67504  3.82957  2.13972  3.36022  4.13717  2.35698  3.88867  2.02652  2.53879  2.70234  2.94094  3.44959  5.53110  4.16826    250 q - - -
          2.68618  4.42225  2.77519  2.73123  3.46354  2.40513  3.72494  3.29354  2.67741  2.69355  4.24690  2.90347  2.73739  3.18146  2.89801  2.37887  2.77519  2.98518  4.58477  3.61503
          0.01806  4.41883  5.14117  0.61958  0.77255  0.48576  0.95510
    210   2.44689  5.19980  2.50173  2.02323  4.53618  3.45755  2.96373  4.01542  2.39728  3.49875  4.24561  2.92699  3.86351  2.25945  2.30657  2.67172  2.94147  3.58640  5.63349  4.22797    251 e - - -
          2.68618  4.42225  2.77519  2.73123  3.46354  2.40513  3.72494  3.29354  2.67741  2.69355  4.24690  2.90347  2.73739  3.18146  2.89801  2.37887  2.77519  2.98518  4.58477  3.61503
          0.01806  4.41883  5.14117  0.61958  0.77255  0.48576  0.95510
    211   1.69930  1.55376  4.30397  3.82153  3.71422  3.55333  4.46126  2.74021  3.68133  2.20178  3.68716  3.88525  4.15914  3.94039  3.87399  2.95379  3.01546  2.51686  5.27107  4.07533    252 c - - -
          2.68618  4.42225  2.77519  2.73123  3.46354  2.40513  3.72494  3.29354  2.67741  2.69355  4.24690  2.90347  2.73739  3.18146  2.89801  2.37887  2.77519  2.98518  4.58477  3.61503
          0.01806  4.41883  5.14117  0.61958  0.77255  0.48576  0.95510
    212   2.74046  5.08692  3.01264  2.21679  4.38810  3.51046  3.68998  3.82685  1.84800  2.49282  4.14700  3.00444  3.90717  2.43531  2.82516  2.23225  2.96752  3.45525  5.53625  4.18037    253 k - - -
          2.68618  4.42225  2.77519  2.73123  3.46354  2.40513  3.72494  3.29354  2.67741  2.69355  4.24690  2.90347  2.73739  3.18146  2.89801  2.37887  2.77519  2.98518  4.58477  3.61503
          0.01806  4.41883  5.14117  0.61958  0.77255  0.48576  0.95510
    213   2.77861  5.27181  1.99354  2.36652  4.59786  3.45406  3.71411  4.07949  2.20729  3.56893  4.32938  2.24844  3.89790  2.49898  2.99030  2.73204  2.28089  3.65458  5.71214  4.29540    254 d - - -
          2.68618  4.42225  2.77519  2.73123  3.46354  2.40513  3.72494  3.29354  2.67741  2.69355  4.24690  2.90347  2.73739  3.18146  2.89801  2.37887  2.77519  2.98518  4.58477  3.61503
          0.01806  4.41883  5.14117  0.61958  0.77255  0.48576  0.95510
    214   3.23209  4.69340  4.42038  3.95996  2.02840  4.14587  3.85102  3.21139  3.81443  2.76998  3.83824  4.01381  4.53842  3.98665  3.97398  2.49898  3.48684  3.04439  1.21517  2.50189    255 w - - -
          2.68618  4.42225  2.77519  2.73123  3.46354  2.40513  3.72494  3.29354  2.67741  2.69355  4.24690  2.90347  2.73739  3.18146  2.89801  2.37887  2.77519  2.98518  4.58477  3.61503
          0.01806  4.41883  5.14117  0.61958  0.77255  0.48576  0.95510
    215   2.89468  5.44586  1.92344  1.72032  4.76967  3.45130  3.78404  4.26869  2.24038  3.73813  4.51009  2.90764  3.94694  1.96687  3.12002  2.82230  3.14296  3.82854  5.87078  4.42530    256 e - - -
          2.68618  4.42225  2.77519  2.73123  3.46354  2.40513  3.72494  3.29354  2.67741  2.69355  4.24690  2.90347  2.73739  3.18146  2.89801  2.37887  2.77519  2.98518  4.58477  3.61503
          0.01806  4.41883  5.14117  0.61958  0.77255  0.48576  0.95510
    216   2.67618  4.95446  2.33774  2.47132  4.21675  3.48745  3.68891  3.64638  2.26453  3.22392  3.16069  2.99983  3.88028  2.54595  2.94035  2.37751  2.60880  2.63899  5.44191  4.08852    257 k - - -
          2.68618  4.42225  2.77519  2.73123  3.46354  2.40513  3.72494  3.29354  2.67741  2.69355  4.24690  2.90347  2.73739  3.18146  2.89801  2.37887  2.77519  2.98518  4.58477  3.61503
          0.01806  4.41883  5.14117  0.61958  0.77255  0.48576  0.95510
    217   2.83411  4.24797  4.45616  3.86860  2.67609  3.99434  4.31503  1.87885  2.85005  1.61733  3.23508  4.02938  4.33797  3.91729  3.85854  3.29679  3.06624  1.84330  4.89671  3.72024    258 l - - -
          2.68618  4.42225  2.77519  2.73123  3.46354  2.40513  3.72494  3.29354  2.67741  2.69355  4.24690  2.90347  2.73739  3.18146  2.89801  2.37887  2.77519  2.98518  4.58477  3.61503
          0.01806  4.41883  5.14117  0.61958  0.77255  0.48576  0.95510
    218   2.97813  5.34572  3.22951  2.24601  4.76314  3.66570  3.72024  4.17249  1.59175  3.60386  4.39959  3.14023  4.04555  1.78351  2.12018  2.94092  3.17536  3.78205  5.66973  4.38545    259 k - - -
          2.68618  4.42225  2.77519  2.73123  3.46354  2.40513  3.72494  3.29354  2.67741  2.69355  4.24690  2.90347  2.73739  3.18146  2.89801  2.37887  2.77519  2.98518  4.58477  3.61503
          0.01806  4.41883  5.14117  0.61958  0.77255  0.48576  0.95510
    219   2.74313  5.10870  2.95256  2.19451  4.40621  3.49585  2.14795  3.85363  2.15454  3.38694  4.16942  2.41732  3.90337  2.81807  2.87348  2.72865  2.97338  2.82463  5.55998  4.19214    260 h - - -
          2.68618  4.42225  2.77519  2.73123  3.46354  2.40513  3.72494  3.29354  2.67741  2.69355  4.24690  2.90347  2.73739  3.18146  2.89801  2.37887  2.77519  2.98518  4.58477  3.61503
          0.01806  4.41883  5.14117  0.61958  0.77255  0.48576  0.95510
    220   3.13392  5.55697  2.65065  0.93390  4.90784  3.54833  3.92080  4.36949  2.12880  3.85690  4.70089  3.03400  4.09284  3.07028  3.04488  3.05763  3.38738  3.97559  5.96749  4.58775    261 e - - -
          2.68618  4.42225  2.77519  2.73123  3.46354  2.40513  3.72494  3.29354  2.67741  2.69355  4.24690  2.90347  2.73739  3.18146  2.89801  2.37887  2.77519  2.98518  4.58477  3.61503
          0.01806  4.41883  5.14117  0.61958  0.77255  0.48576  0.95510
    221   1.58620  4.37147  3.85197  3.54224  4.61840  1.23330  4.56130  4.00983  3.57926  3.71716  4.53123  3.61586  3.93360  3.84277  3.87586  2.62054  2.00378  3.42636  5.96260  4.77639    262 g - - -
          2.68618  4.42225  2.77519  2.73123  3.46354  2.40513  3.72494  3.29354  2.67741  2.69355  4.24690  2.90347  2.73739  3.18146  2.89801  2.37887  2.77519  2.98518  4.58477  3.61503
          0.01806  4.41883  5.14117  0.61958  0.77255  0.48576  0.95510
    222   2.93930  5.38935  2.17305  1.16638  4.66032  3.46478  3.84357  4.11700  2.71547  2.74946  4.47789  2.93885  3.98417  2.98617  3.23671  2.88097  3.19562  3.73208  5.84693  4.41455    263 e - - -
          2.68618  4.42225  2.77519  2.73123  3.46354  2.40513  3.72494  3.29354  2.67741  2.69355  4.24690  2.90347  2.73739  3.18146  2.89801  2.37887  2.77519  2.98518  4.58477  3.61503
          0.01806  4.41883  5.14117  0.61958  0.77255  0.48576  0.95510
    223   3.83590  5.15446  5.06950  4.74382  3.44644  4.67380  5.23680  2.70601  4.51228  0.41035  3.35331  4.97182  5.03540  4.74088  4.58542  4.36397  4.11525  2.87876  5.48651  4.32601    264 L - - -
          2.68618  4.42225  2.77519  2.73123  3.46354  2.40513  3.72494  3.29354  2.67741  2.69355  4.24690  2.90347  2.73739  3.18146  2.89801  2.37887  2.77519  2.98518  4.58477  3.61503
          0.01806  4.41883  5.14117  0.61958  0.77255  0.48576  0.95510
    224   3.63570  4.88141  5.42914  4.89656  3.35315  5.00814  5.37712  1.41710  4.73790  0.84196  3.12606  5.11325  5.13554  4.79121  4.79433  4.40834  3.86291  2.25505  5.52515  4.46819    265 l - - -
          2.68618  4.42225  2.77519  2.73123  3.46354  2.40513  3.72494  3.29354  2.67741  2.69355  4.24690  2.90347  2.73739  3.18146  2.89801  2.37887  2.77519  2.98518  4.58477  3.61503
          0.01806  4.41883  5.14117  0.61958  0.77255  0.48576  0.95510
    225   3.29745  5.46872  3.46321  2.93333  4.93502  3.84341  3.83632  4.30964  0.83272  3.71424  4.58816  3.35992  4.24379  2.36434  2.34053  3.26803  3.46983  3.97482  5.72969  4.54571    266 k - - -
          2.68618  4.42225  2.77519  2.73123  3.46354  2.40513  3.72494  3.29354  2.67741  2.69355  4.24690  2.90347  2.73739  3.18146  2.89801  2.37887  2.77519  2.98518  4.58477  3.61503
          0.01806  4.41883  5.14117  0.61958  0.77255  0.48576  0.95510
    226   1.16605  4.37019  3.88689  3.62026  4.67562  3.15495  4.63069  4.07697  3.66160  3.79491  4.61336  3.65190  3.94184  3.92464  3.93573  1.16061  2.95309  3.46546  6.02415  4.83826    267 s - - -
          2.68618  4.42225  2.77519  2.73123  3.46354  2.40513  3.72494  3.29354  2.67741  2.69355  4.24690  2.90347  2.73739  3.18146  2.89801  2.37887  2.77519  2.98518  4.58477  3.61503
          0.01806  4.41883  5.14117  0.61958  0.77255  0.48576  0.95510
    227   2.83411  5.21061  2.82788  2.45145  4.49852  3.49483  2.05172  3.99223  2.50790  3.51352  4.30776  1.90931  3.95042  2.51479  2.95324  2.45302  3.07609  3.60550  5.65686  4.26876    268 n - - -
          2.68618  4.42225  2.77519  2.73123  3.46354  2.40513  3.72494  3.29354  2.67741  2.69355  4.24690  2.90347  2.73739  3.18146  2.89801  2.37887  2.77519  2.98518  4.58477  3.61503
          0.01806  4.41883  5.14117  0.61958  0.77255  0.48576  0.95510
    228   3.51500  4.79420  5.35551  4.76445  1.89594  4.79497  5.05715  2.00008  4.61446  0.99519  2.31182  4.91281  4.94044  4.57891  4.60804  4.14512  3.72497  2.59463  5.23668  4.18249    269 l - - -
          2.68618  4.42225  2.77519  2.73123  3.46354  2.40513  3.72494  3.29354  2.67741  2.69355  4.24690  2.90347  2.73739  3.18146  2.89801  2.37887  2.77519  2.98518  4.58477  3.61503
          0.01806  4.41883  5.14117  0.61958  0.77255  0.48576  0.95510
    229   2.41934  4.56146  3.36137  2.80597  2.94619  3.61103  2.98962  3.10258  2.77459  2.78161  3.65907  3.25942  3.99605  2.74099  3.17360  2.29496  2.92757  2.85499  5.02780  2.31261    270 s - - -
          2.68618  4.42225  2.77519  2.73123  3.46354  2.40513  3.72494  3.29354  2.67741  2.69355  4.24690  2.90347  2.73739  3.18146  2.89801  2.37887  2.77519  2.98518  4.58477  3.61503
          0.01806  4.41883  5.14117  0.61958  0.77255  0.48576  0.95510
    230   2.82756  5.12706  3.16689  2.58207  4.45258  3.58861  3.70627  3.87108  2.02794  2.73370  4.19029  3.08731  3.97057  1.72076  2.31936  2.49020  3.04211  3.51172  5.54133  4.22727    271 q - - -
          2.68618  4.42225  2.77519  2.73123  3.46354  2.40513  3.72494  3.29354  2.67741  2.69355  4.24690  2.90347  2.73739  3.18146  2.89801  2.37887  2.77519  2.98518  4.58477  3.61503
          0.01806  4.41883  5.14117  0.61958  0.77255  0.48576  0.95510
    231   2.46078  4.47507  4.94878  4.39868  3.58182  4.47548  4.91902  1.30026  4.27794  1.57271  3.42797  4.55857  4.77365  4.47051  4.41222  3.82127  3.40089  1.63757  5.40761  4.24057    272 i - - -
          2.68618  4.42225  2.77519  2.73123  3.46354  2.40513  3.72494  3.29354  2.67741  2.69355  4.24690  2.90347  2.73739  3.18146  2.89801  2.37887  2.77519  2.98518  4.58477  3.61503
          0.01806  4.41883  5.14117  0.61958  0.77255  0.48576  0.95510
    232   2.40985  4.82653  3.15761  2.61990  4.18616  2.79759  3.78729  3.57502  1.58198  3.19957  4.01974  3.10999  3.92388  2.94507  2.98186  2.73450  2.60898  2.67318  5.44339  4.12736    273 k - - -
          2.68618  4.42225  2.77519  2.73123  3.46354  2.40513  3.72494  3.29354  2.67741  2.69355  4.24690  2.90347  2.73739  3.18146  2.89801  2.37887  2.77519  2.98518  4.58477  3.61503
          0.01806  4.41883  5.14117  0.61958  0.77255  0.48576  0.95510
    233   3.08302  5.32047  3.43643  2.81163  4.77050  3.75118  3.76713  4.14564  1.12126  3.59035  4.41942  3.26257  2.63380  2.89024  2.02228  3.06662  3.27245  3.78880  5.65272  4.42691    274 k - - -
          2.68618  4.42225  2.77519  2.73123  3.46354  2.40513  3.72494  3.29354  2.67741  2.69355  4.24690  2.90347  2.73739  3.18146  2.89801  2.37887  2.77519  2.98518  4.58477  3.61503
          0.01806  4.41883  5.14117  0.61958  0.77255  0.48576  0.95510
    234   3.00412  5.03121  3.18798  2.99293  4.80428  0.81705  4.25090  4.28191  2.17046  3.86258  4.73437  3.42110  4.17200  3.45875  3.27341  3.07985  3.38156  3.83848  5.93417  4.71172    275 g - - -
          2.68618  4.42225  2.77519  2.73123  3.46354  2.40513  3.72494  3.29354  2.67741  2.69355  4.24690  2.90347  2.73739  3.18146  2.89801  2.37887  2.77519  2.98518  4.58477  3.61503
          0.01806  4.41883  5.14117  0.61958  0.77255  0.48576  0.95510
    235   2.33510  4.39804  3.61624  3.05301  3.52549  3.67670  3.95162  2.84823  2.97221  2.29113  1.94282  3.44343  4.06374  2.71647  3.30548  2.93546  2.48685  2.64202  4.99564  3.77004    276 m - - -
          2.68618  4.42225  2.77519  2.73123  3.46354  2.40513  3.72494  3.29354  2.67741  2.69355  4.24690  2.90347  2.73739  3.18146  2.89801  2.37887  2.77519  2.98518  4.58477  3.61503
          0.01806  4.41883  5.14117  0.61958  0.77255  0.48576  0.95510
    236   2.42094  5.11781  3.16707  2.60618  4.51295  3.56933  3.73592  3.93228  1.41682  3.44615  4.24383  3.10372  3.97722  2.85992  2.36187  2.21087  3.05796  3.55566  5.58717  4.27575    277 k - - -
          2.68618  4.42225  2.77519  2.73123  3.46354  2.40513  3.72494  3.29354  2.67741  2.69355  4.24690  2.90347  2.73739  3.18146  2.89801  2.37887  2.77519  2.98518  4.58477  3.61503
          0.01806  4.41883  5.14117  0.61958  0.77255  0.48576  0.95510
    237   2.38352  5.17938  2.86459  1.96854  4.50016  3.45882  3.07740  3.97107  2.44038  3.47481  4.23444  2.51626  3.87592  2.50077  2.92932  2.04098  2.95914  3.55870  5.62754  4.22692    278 e - - -
          2.68618  4.42225  2.77519  2.73123  3.46354  2.40513  3.72494  3.29354  2.67741  2.69355  4.24690  2.90347  2.73739  3.18146  2.89801  2.37887  2.77519  2.98518  4.58477  3.61503
          0.01806  4.41883  5.14117  0.61958  0.77255  0.48576  0.95510
    238   3.42362  4.66250  5.36252  4.83845  3.62100  4.88961  5.39357  1.19619  4.73343  1.40813  3.39108  5.00855  5.09168  4.87164  4.83694  4.27785  3.66617  1.44635  5.68473  4.56364    279 i - - -
          2.68618  4.42225  2.77519  2.73123  3.46354  2.40513  3.72494  3.29354  2.67741  2.69355  4.24690  2.90347  2.73739  3.18146  2.89801  2.37887  2.77519  2.98518  4.58477  3.61503
          0.01806  4.41883  5.14117  0.61958  0.77255  0.48576  0.95510
    239   2.71318  5.21741  2.49749  1.81182  4.55707  3.45367  3.66148  4.04057  2.14495  3.51833  4.26244  2.60598  3.86319  2.51231  2.60734  2.67236  2.62360  3.60573  5.64920  4.23850    280 e - - -
          2.68618  4.42225  2.77519  2.73123  3.46354  2.40513  3.72494  3.29354  2.67741  2.69355  4.24690  2.90347  2.73739  3.18146  2.89801  2.37887  2.77519  2.98518  4.58477  3.61503
          0.01806  4.41883  5.14117  0.61958  0.77255  0.48576  0.95510
    240   3.32728  4.64578  5.07486  4.61719  3.75188  4.63386  5.27763  1.95862  4.46251  1.96152  3.59025  4.79080  4.98130  4.74450  4.63304  4.05841  3.60927  0.71948  5.73804  4.50208    281 v - - -
          2.68618  4.42225  2.77519  2.73123  3.46354  2.40513  3.72494  3.29354  2.67741  2.69355  4.24690  2.90347  2.73739  3.18146  2.89801  2.37887  2.77519  2.98518  4.58477  3.61503
          0.01806  4.41883  5.14117  0.61958  0.77255  0.48576  0.95510
    241   2.66955  4.19399  3.97140  2.81497  3.29135  3.74323  4.02979  2.29726  3.29026  2.38245  2.56372  3.65908  4.11459  3.53808  3.52089  3.01950  2.48382  2.44749  2.59109  2.87052    282 i - - -
          2.68618  4.42225  2.77519  2.73123  3.46354  2.40513  3.72494  3.29354  2.67741  2.69355  4.24690  2.90347  2.73739  3.18146  2.89801  2.37887  2.77519  2.98518  4.58477  3.61503
          0.01806  4.41883  5.14117  0.61958  0.77255  0.48576  0.95510
    242   3.24878  5.84104  0.97662  2.32693  5.15767  3.43939  4.06468  4.75594  3.16051  4.23400  5.11097  1.69583  4.10339  3.24509  3.80011  3.11682  3.56441  4.29236  6.34823  4.80036    283 d - - -
          2.68618  4.42225  2.77519  2.73123  3.46354  2.40513  3.72494  3.29354  2.67741  2.69355  4.24690  2.90347  2.73739  3.18146  2.89801  2.37887  2.77519  2.98518  4.58477  3.61503
          0.01806  4.41883  5.14117  0.61958  0.77255  0.48576  0.95510
    243   4.09658  5.27518  4.97713  4.71266  2.19475  4.71269  3.73643  3.86881  4.42872  3.14842  4.42598  4.39618  5.03743  4.46139  4.44002  4.14438  4.31850  3.78057  0.79691  1.68406    284 w - - -
          2.68618  4.42225  2.77519  2.73123  3.46354  2.40513  3.72494  3.29354  2.67741  2.69355  4.24690  2.90347  2.73739  3.18146  2.89801  2.37887  2.77519  2.98518  4.58477  3.61503
          0.01806  4.41883  5.14117  0.61958  0.77255  0.48576  0.95510
    244   2.44025  4.55149  3.35248  2.23792  2.55469  3.60668  3.84006  3.06864  2.39777  2.06316  3.63974  3.25841  3.99292  3.09729  3.15058  2.84391  2.92214  2.82718  5.10716  3.84323    285 l - - -
          2.68596  4.42233  2.77527  2.73100  3.46361  2.40520  3.72429  3.29362  2.67748  2.69362  4.24697  2.90318  2.73747  3.18154  2.89808  2.37894  2.77527  2.98526  4.58484  3.61511
          0.19797  1.75010  5.14117  0.69337  0.69292  0.48576  0.95510
    245   2.39741  5.08125  2.67843  2.41127  4.38819  3.46389  3.66041  3.84578  2.01917  3.37184  4.13693  2.95135  3.07687  2.51063  2.89751  2.44120  2.54321  2.98373  5.54255  4.15831    289 k - - -
          2.68618  4.42225  2.77519  2.73123  3.46354  2.40513  3.72494  3.29354  2.67741  2.69355  4.24690  2.90347  2.73739  3.18146  2.89801  2.37887  2.77519  2.98518  4.58477  3.61503
          0.01806  4.41883  5.14117  0.61958  0.77255  0.48576  0.95510
    246   2.94650  5.48998  1.90512  2.33090  4.81340  2.24368  3.83700  4.31775  2.71614  3.79910  4.58675  1.86630  3.97169  2.24676  3.25813  2.86833  3.20716  3.88017  5.94495  4.48432    290 n - - -
          2.68618  4.42225  2.77519  2.73123  3.46354  2.40513  3.72494  3.29354  2.67741  2.69355  4.24690  2.90347  2.73739  3.18146  2.89801  2.37887  2.77519  2.98518  4.58477  3.61503
          0.01806  4.41883  5.14117  0.61958  0.77255  0.48576  0.95510
    247   2.37862  5.17825  2.52496  2.38046  4.51325  3.45588  3.65244  3.99087  2.19826  3.47800  4.22431  2.62126  3.85658  2.24795  2.51301  2.25544  2.92651  3.56405  5.61574  4.21209    291 k - - -
          2.68618  4.42225  2.77519  2.73123  3.46354  2.40513  3.72494  3.29354  2.67741  2.69355  4.24690  2.90347  2.73739  3.18146  2.89801  2.37887  2.77519  2.98518  4.58477  3.61503
          0.01806  4.41883  5.14117  0.61958  0.77255  0.48576  0.95510
    248   2.67947  4.43567  3.49038  2.59658  2.34384  3.63589  3.89570  2.93115  2.89702  2.33286  3.53725  3.35656  2.79522  3.20913  3.26135  2.88479  2.20686  2.70488  5.01291  3.76674    292 t - - -
          2.68618  4.42225  2.77519  2.73123  3.46354  2.40513  3.72494  3.29354  2.67741  2.69355  4.24690  2.90347  2.73739  3.18146  2.89801  2.37887  2.77519  2.98518  4.58477  3.61503
          0.01806  4.41883  5.14117  0.61958  0.77255  0.48576  0.95510
    249   2.73974  4.22344  4.14575  3.55948  3.28180  3.84035  4.13057  1.81920  3.41778  1.85802  3.27726  3.79330  4.20147  3.66769  2.53445  3.12681  2.97111  2.14913  4.83033  2.98189    293 i - - -
          2.68618  4.42225  2.77519  2.73123  3.46354  2.40513  3.72494  3.29354  2.67741  2.69355  4.24690  2.90347  2.73739  3.18146  2.89801  2.37887  2.77519  2.98518  4.58477  3.61503
          0.01806  4.41883  5.14117  0.61958  0.77255  0.48576  0.95510
    250   2.67325  3.44889  3.39620  2.33954  3.66573  3.60824  3.85113  2.57272  2.79828  2.72418  3.60496  3.28046  3.99310  2.63509  3.18940  2.84246  2.09684  2.44005  5.07819  3.82261    294 t - - -
          2.68618  4.42225  2.77519  2.73123  3.46354  2.40513  3.72494  3.29354  2.67741  2.69355  4.24690  2.90347  2.73739  3.18146  2.89801  2.37887  2.77519  2.98518  4.58477  3.61503
          0.01806  4.41883  5.14117  0.61958  0.77255  0.48576  0.95510
    251   3.60850  4.85372  5.41713  4.88778  3.38318  4.99194  5.37806  1.27129  4.73252  0.94934  3.15790  5.09861  5.13091  4.80055  4.79599  4.39209  3.83850  2.19557  5.54361  4.47545    295 l - - -
          2.68618  4.42225  2.77519  2.73123  3.46354  2.40513  3.72494  3.29354  2.67741  2.69355  4.24690  2.90347  2.73739  3.18146  2.89801  2.37887  2.77519  2.98518  4.58477  3.61503
          0.01806  4.41883  5.14117  0.61958  0.77255  0.48576  0.95510
    252   2.27051  4.98835  3.00806  2.19776  4.26261  3.48338  3.68349  3.12204  2.25176  3.26346  4.05272  2.98979  3.87759  2.53618  2.92410  2.13927  2.56403  3.34081  5.46947  4.10973    296 s - - -
          2.68618  4.42225  2.77519  2.73123  3.46354  2.40513  3.72494  3.29354  2.67741  2.69355  4.24690  2.90347  2.73739  3.18146  2.89801  2.37887  2.77519  2.98518  4.58477  3.61503
          0.01806  4.41883  5.14117  0.61958  0.77255  0.48576  0.95510
    253   3.77808  5.03688  5.37116  4.87068  2.35178  4.98187  4.98442  2.51267  4.71572  0.58501  3.05730  5.02387  5.10643  4.68401  4.73395  4.38714  3.99335  2.74451  5.08598  3.75974    297 L - - -
          2.68618  4.42225  2.77519  2.73123  3.46354  2.40513  3.72494  3.29354  2.67741  2.69355  4.24690  2.90347  2.73739  3.18146  2.89801  2.37887  2.77519  2.98518  4.58477  3.61503
          0.01806  4.41883  5.14117  0.61958  0.77255  0.48576  0.95510
    254   2.80093  5.15110  1.45806  2.42382  4.45937  3.45820  3.78530  3.91374  2.61784  3.47074  3.06240  2.56337  3.93330  2.92468  3.11565  2.43805  3.05496  3.53618  5.66530  4.27355    298 d - - -
          2.68618  4.42225  2.77519  2.73123  3.46354  2.40513  3.72494  3.29354  2.67741  2.69355  4.24690  2.90347  2.73739  3.18146  2.89801  2.37887  2.77519  2.98518  4.58477  3.61503
          0.01806  4.41883  5.14117  0.61958  0.77255  0.48576  0.95510
    255   2.72075  4.83650  3.03581  2.23610  4.13575  2.45464  3.81838  2.84362  2.65298  3.16476  4.00229  3.09997  1.93743  2.99425  3.09746  2.77863  2.98063  3.20939  5.43361  4.11454    299 p - - -
          2.68618  4.42225  2.77519  2.73123  3.46354  2.40513  3.72494  3.29354  2.67741  2.69355  4.24690  2.90347  2.73739  3.18146  2.89801  2.37887  2.77519  2.98518  4.58477  3.61503
          0.01806  4.41883  5.14117  0.61958  0.77255  0.48576  0.95510
    256   2.70654  5.05212  3.02397  2.25467  4.34670  3.49758  3.02257  3.78737  2.21632  2.78652  4.10990  2.99308  3.88765  2.79638  2.20951  2.46636  2.37785  3.41610  5.50948  4.14951    300 r - - -
          2.68618  4.42225  2.77519  2.73123  3.46354  2.40513  3.72494  3.29354  2.67741  2.69355  4.24690  2.90347  2.73739  3.18146  2.89801  2.37887  2.77519  2.98518  4.58477  3.61503
          0.10586  4.41883  2.42587  0.61958  0.77255  0.48576  0.95510
    257   2.64401  4.22671  3.79042  2.70640  3.33853  3.68720  3.96340  2.32442  2.60863  2.00474  2.88141  3.53792  4.06054  3.40392  3.40870  2.95276  2.87566  2.25930  3.48374  3.61655    301 l - - -
          2.68618  4.42225  2.77519  2.73123  3.46354  2.40513  3.72494  3.29354  2.67741  2.69355  4.24690  2.90347  2.73739  3.18146  2.89801  2.37887  2.77519  2.98518  4.58477  3.61503
          0.01970  4.33267  5.05502  0.61958  0.77255  0.41620  1.07748
    258   2.70751  5.10013  2.22398  2.17331  4.40315  3.46315  3.68857  3.85836  2.46129  2.91880  4.16520  2.95367  2.71892  2.80692  2.94941  2.45142  2.36969  3.46997  5.57021  4.18453    302 e - - -
          2.68618  4.42225  2.77519  2.73123  3.46354  2.40513  3.72494  3.29354  2.67741  2.69355  4.24690  2.90347  2.73739  3.18146  2.89801  2.37887  2.77519  2.98518  4.58477  3.61503
          0.01806  4.41883  5.14117  0.61958  0.77255  0.48576  0.95510
    259   2.33029  4.45868  3.51411  2.94918  3.61560  3.64293  3.90639  2.36983  2.86547  2.31117  3.56380  3.36643  2.20296  3.20647  2.68303  2.89381  2.92952  2.70658  5.05263  3.81258    303 p - - -
          2.68618  4.42225  2.77519  2.73123  3.46354  2.40513  3.72494  3.29354  2.67741  2.69355  4.24690  2.90347  2.73739  3.18146  2.89801  2.37887  2.77519  2.98518  4.58477  3.61503
          0.01806  4.41883  5.14117  0.61958  0.77255  0.48576  0.95510
    260   2.41144  5.20317  2.87754  2.13475  4.53437  3.46684  3.67954  4.00658  2.14382  3.49885  4.25566  2.52225  3.88150  1.95372  2.89237  2.42801  2.96852  3.58803  5.64054  4.24185    304 q - - -
          2.68618  4.42225  2.77519  2.73123  3.46354  2.40513  3.72494  3.29354  2.67741  2.69355  4.24690  2.90347  2.73739  3.18146  2.89801  2.37887  2.77519  2.98518  4.58477  3.61503
          0.01806  4.41883  5.14117  0.61958  0.77255  0.48576  0.95510
    261   3.11130  5.53223  2.68835  1.00406  4.88838  3.55508  3.89671  4.34520  1.97860  3.82646  4.66276  3.03859  4.08389  3.04128  2.98116  3.03913  3.35861  3.95073  5.93353  4.56235    305 e - - -
          2.68618  4.42225  2.77519  2.73123  3.46354  2.40513  3.72494  3.29354  2.67741  2.69355  4.24690  2.90347  2.73739  3.18146  2.89801  2.37887  2.77519  2.98518  4.58477  3.61503
          0.01806  4.41883  5.14117  0.61958  0.77255  0.48576  0.95510
    262   2.75792  5.23133  2.87483  1.81622  4.56933  3.47601  3.68678  4.04169  2.40813  3.52602  4.28392  2.50735  3.89379  2.10074  2.49707  2.36554  2.98998  3.62045  5.65985  4.26364    306 e - - -
          2.68618  4.42225  2.77519  2.73123  3.46354  2.40513  3.72494  3.29354  2.67741  2.69355  4.24690  2.90347  2.73739  3.18146  2.89801  2.37887  2.77519  2.98518  4.58477  3.61503
          0.01806  4.41883  5.14117  0.61958  0.77255  0.48576  0.95510
    263   3.68522  4.93635  5.47076  4.89157  3.22631  5.02136  5.31029  1.97437  4.74868  0.77319  1.97685  5.11728  5.09850  4.70789  4.76271  4.39242  3.89238  2.54513  5.41399  4.43398    307 l - - -
          2.68618  4.42225  2.77519  2.73123  3.46354  2.40513  3.72494  3.29354  2.67741  2.69355  4.24690  2.90347  2.73739  3.18146  2.89801  2.37887  2.77519  2.98518  4.58477  3.61503
          0.01806  4.41883  5.14117  0.61958  0.77255  0.48576  0.95510
    264   1.96689  5.16512  3.09553  2.58800  4.53926  3.57384  3.74754  3.95801  1.66226  3.47159  4.27552  3.09325  3.99036  1.97944  2.69252  2.85263  3.08976  3.58580  5.61396  4.29657    308 k - - -
          2.68618  4.42225  2.77519  2.73123  3.46354  2.40513  3.72494  3.29354  2.67741  2.69355  4.24690  2.90347  2.73739  3.18146  2.89801  2.37887  2.77519  2.98518  4.58477  3.61503
          0.01806  4.41883  5.14117  0.61958  0.77255  0.48576  0.95510
    265   2.27726  5.06644  3.03499  2.48091  4.35347  3.51162  2.71264  3.80152  1.93091  3.34023  4.12603  3.00779  3.90328  2.18829  2.82200  2.72386  2.95612  3.43304  5.51235  3.31737    309 k - - -
          2.68618  4.42225  2.77519  2.73123  3.46354  2.40513  3.72494  3.29354  2.67741  2.69355  4.24690  2.90347  2.73739  3.18146  2.89801  2.37887  2.77519  2.98518  4.58477  3.61503
          0.01806  4.41883  5.14117  0.61958  0.77255  0.48576  0.95510
    266   2.37719  4.68065  3.42933  2.84656  3.78525  3.65482  3.82998  3.22538  2.59370  2.47072  3.77319  3.29050  4.03978  3.06952  1.60770  2.90774  3.00689  2.97825  5.15875  2.93941    310 r - - -
          2.68618  4.42225  2.77519  2.73123  3.46354  2.40513  3.72494  3.29354  2.67741  2.69355  4.24690  2.90347  2.73739  3.18146  2.89801  2.37887  2.77519  2.98518  4.58477  3.61503
          0.01806  4.41883  5.14117  0.61958  0.77255  0.48576  0.95510
    267   4.19973  5.29824  5.15158  4.95844  0.61220  4.83948  3.71807  3.77407  4.77025  3.00619  4.34119  4.47692  5.12615  4.59157  4.68708  4.24206  4.41499  3.73657  3.81643  1.66112    311 F - - -
          2.68618  4.42225  2.77519  2.73123  3.46354  2.40513  3.72494  3.29354  2.67741  2.69355  4.24690  2.90347  2.73739  3.18146  2.89801  2.37887  2.77519  2.98518  4.58477  3.61503
          0.01806  4.41883  5.14117  0.61958  0.77255  0.48576  0.95510
    268   3.04554  5.38053  3.30815  2.26202  4.81830  3.71352  3.73477  4.20963  1.21983  3.62883  4.43681  3.18936  4.08815  2.35296  2.09373  3.00810  3.23328  3.82922  5.67963  4.42297    312 k - - -
          2.68618  4.42225  2.77519  2.73123  3.46354  2.40513  3.72494  3.29354  2.67741  2.69355  4.24690  2.90347  2.73739  3.18146  2.89801  2.37887  2.77519  2.98518  4.58477  3.61503
          0.01806  4.41883  5.14117  0.61958  0.77255  0.48576  0.95510
    269   2.82875  5.25554  3.07260  2.09325  4.62847  3.56024  3.68526  4.07339  1.71446  3.53504  4.30523  3.03374  3.94925  2.42064  2.07711  2.39597  3.04459  3.66472  5.63799  4.29408    313 k - - -
          2.68618  4.42225  2.77519  2.73123  3.46354  2.40513  3.72494  3.29354  2.67741  2.69355  4.24690  2.90347  2.73739  3.18146  2.89801  2.37887  2.77519  2.98518  4.58477  3.61503
          0.01806  4.41883  5.14117  0.61958  0.77255  0.48576  0.95510
    270   1.35704  4.35737  3.87227  3.35164  3.49985  3.67273  4.13477  2.74505  3.27146  2.59203  3.55916  3.64299  4.14061  3.56252  3.55602  2.99494  2.99724  2.03847  5.02309  2.79685    314 a - - -
          2.68618  4.42225  2.77519  2.73123  3.46354  2.40513  3.72494  3.29354  2.67741  2.69355  4.24690  2.90347  2.73739  3.18146  2.89801  2.37887  2.77519  2.98518  4.58477  3.61503
          0.01806  4.41883  5.14117  0.61958  0.77255  0.48576  0.95510
    271   3.44002  5.52341  3.96616  3.15665  5.09162  3.99574  3.81777  4.38421  0.94120  3.74126  4.62392  3.50853  4.33007  2.94411  1.45939  3.41519  3.56336  4.06785  5.70837  4.60913    315 k - - -
          2.68618  4.42225  2.77519  2.73123  3.46354  2.40513  3.72494  3.29354  2.67741  2.69355  4.24690  2.90347  2.73739  3.18146  2.89801  2.37887  2.77519  2.98518  4.58477  3.61503
          0.01806  4.41883  5.14117  0.61958  0.77255  0.48576  0.95510
    272   3.43439  5.51884  3.95003  3.15111  5.08304  3.99057  3.81956  4.37929  0.89097  3.73931  4.62186  3.50526  4.32754  2.94637  1.55633  3.41026  3.56005  4.06247  5.70830  4.60644    316 k - - -
          2.68618  4.42225  2.77519  2.73123  3.46354  2.40513  3.72494  3.29354  2.67741  2.69355  4.24690  2.90347  2.73739  3.18146  2.89801  2.37887  2.77519  2.98518  4.58477  3.61503
          0.01806  4.41883  5.14117  0.61958  0.77255  0.48576  0.95510
    273   3.16595  4.84147  4.06881  3.45501  3.68789  4.01254  4.16929  3.03387  2.76230  1.08417  3.64050  3.78959  4.39137  3.45377  1.83641  3.38997  3.39206  2.97627  5.26911  4.04623    317 l - - -
          2.68618  4.42225  2.77519  2.73123  3.46354  2.40513  3.72494  3.29354  2.67741  2.69355  4.24690  2.90347  2.73739  3.18146  2.89801  2.37887  2.77519  2.98518  4.58477  3.61503
          0.01806  4.41883  5.14117  0.61958  0.77255  0.48576  0.95510
    274   2.89118  5.29520  3.15548  2.21861  4.68943  3.60897  3.00231  4.11948  1.53517  3.56525  4.34507  3.08222  3.99058  2.12914  2.27974  2.85535  3.09826  3.71720  5.64916  4.33234    318 k - - -
          2.68618  4.42225  2.77519  2.73123  3.46354  2.40513  3.72494  3.29354  2.67741  2.69355  4.24690  2.90347  2.73739  3.18146  2.89801  2.37887  2.77519  2.98518  4.58477  3.61503
          0.01806  4.41883  5.14117  0.61958  0.77255  0.48576  0.95510
    275   2.43730  5.09445  2.56521  2.41061  4.40272  2.62687  2.99631  3.22187  2.08362  3.38289  4.14652  2.95096  3.86100  2.76957  2.51966  2.66390  2.91347  3.46549  5.54915  4.16443    319 k - - -
          2.68618  4.42225  2.77519  2.73123  3.46354  2.40513  3.72494  3.29354  2.67741  2.69355  4.24690  2.90347  2.73739  3.18146  2.89801  2.37887  2.77519  2.98518  4.58477  3.61503
          0.01806  4.41883  5.14117  0.61958  0.77255  0.48576  0.95510
    276   2.23982  4.69366  3.38054  2.98494  4.50664  1.21496  4.10652  3.92146  2.83052  3.53747  4.36676  3.34885  3.99236  3.29814  2.21311  2.77795  3.04938  3.47373  5.73682  4.48044    320 g - - -
          2.68618  4.42225  2.77519  2.73123  3.46354  2.40513  3.72494  3.29354  2.67741  2.69355  4.24690  2.90347  2.73739  3.18146  2.89801  2.37887  2.77519  2.98518  4.58477  3.61503
          0.01806  4.41883  5.14117  0.61958  0.77255  0.48576  0.95510
    277   3.66841  4.91592  5.43587  4.90174  3.32232  5.02526  5.37543  1.60512  4.73689  0.73622  3.09486  5.12698  5.14155  4.77939  4.78842  4.42690  3.89304  2.32508  5.50674  4.45823    321 l - - -
          2.68618  4.42225  2.77519  2.73123  3.46354  2.40513  3.72494  3.29354  2.67741  2.69355  4.24690  2.90347  2.73739  3.18146  2.89801  2.37887  2.77519  2.98518  4.58477  3.61503
          0.01806  4.41883  5.14117  0.61958  0.77255  0.48576  0.95510
    278   2.86320  5.33590  2.33629  1.82112  4.67404  3.44239  3.79946  4.15772  2.64486  3.66265  4.44537  2.92551  2.12600  2.92877  3.16684  1.96654  3.12027  3.73660  5.82238  4.39194    322 e - - -
          2.68618  4.42225  2.77519  2.73123  3.46354  2.40513  3.72494  3.29354  2.67741  2.69355  4.24690  2.90347  2.73739  3.18146  2.89801  2.37887  2.77519  2.98518  4.58477  3.61503
          0.01806  4.41883  5.14117  0.61958  0.77255  0.48576  0.95510
    279   2.69450  4.85965  3.11157  2.26860  3.13543  3.52606  2.47589  3.50248  2.50309  2.51679  3.93274  3.06452  3.91469  2.49861  2.57315  2.73683  2.92382  3.18946  5.35207  4.02428    323 e - - -
          2.68618  4.42225  2.77519  2.73123  3.46354  2.40513  3.72494  3.29354  2.67741  2.69355  4.24690  2.90347  2.73739  3.18146  2.89801  2.37887  2.77519  2.98518  4.58477  3.61503
          0.01806  4.41883  5.14117  0.61958  0.77255  0.48576  0.95510
    280   2.76533  3.09603  4.52198  3.92370  3.18467  3.92328  4.24205  2.45546  3.75373  1.45608  2.70447  4.01343  4.27466  3.91529  3.83417  3.22943  2.99709  2.02635  4.77449  2.61708    324 l - - -
          2.68618  4.42225  2.77519  2.73123  3.46354  2.40513  3.72494  3.29354  2.67741  2.69355  4.24690  2.90347  2.73739  3.18146  2.89801  2.37887  2.77519  2.98518  4.58477  3.61503
          0.01806  4.41883  5.14117  0.61958  0.77255  0.48576  0.95510
    281   2.44357  5.08521  2.96687  2.01731  4.38616  3.48074  3.67573  3.83581  2.15653  2.80749  4.14217  2.97018  2.57197  2.46864  2.88167  2.69126  2.93570  3.45253  5.54257  4.16849    325 e - - -
          2.68618  4.42225  2.77519  2.73123  3.46354  2.40513  3.72494  3.29354  2.67741  2.69355  4.24690  2.90347  2.73739  3.18146  2.89801  2.37887  2.77519  2.98518  4.58477  3.61503
          0.01806  4.41883  5.14117  0.61958  0.77255  0.48576  0.95510
    282   2.18878  5.00073  3.01019  2.25819  4.30376  3.48533  3.70391  3.73470  1.83006  3.29927  4.09044  3.00571  3.89229  2.83343  2.91575  2.19193  2.93665  2.93531  5.50010  4.14419    326 k - - -
          2.68618  4.42225  2.77519  2.73123  3.46354  2.40513  3.72494  3.29354  2.67741  2.69355  4.24690  2.90347  2.73739  3.18146  2.89801  2.37887  2.77519  2.98518  4.58477  3.61503
          0.01806  4.41883  5.14117  0.61958  0.77255  0.48576  0.95510
    283   2.83908  5.00906  3.18471  2.64708  2.79663  3.60916  3.75362  3.66866  1.87363  3.22586  4.07990  3.14161  4.00453  1.65730  2.77350  2.86583  3.06089  3.36095  5.38365  4.03148    327 q - - -
          2.68618  4.42225  2.77519  2.73123  3.46354  2.40513  3.72494  3.29354  2.67741  2.69355  4.24690  2.90347  2.73739  3.18146  2.89801  2.37887  2.77519  2.98518  4.58477  3.61503
          0.01806  4.41883  5.14117  0.61958  0.77255  0.48576  0.95510
    284   2.90994  4.32132  4.50795  3.92968  3.33760  4.07937  4.42031  1.37397  3.78694  1.71996  2.75443  4.10904  4.41936  3.99172  3.93474  2.66446  3.14604  2.19735  5.00476  3.83199    328 i - - -
          2.68618  4.42225  2.77519  2.73123  3.46354  2.40513  3.72494  3.29354  2.67741  2.69355  4.24690  2.90347  2.73739  3.18146  2.89801  2.37887  2.77519  2.98518  4.58477  3.61503
          0.01806  4.41883  5.14117  0.61958  0.77255  0.48576  0.95510
    285   2.70947  4.89904  3.06497  1.75809  4.13770  3.52096  3.72691  2.93071  2.29918  2.41089  3.97167  2.68889  3.91787  2.87995  2.95018  2.74354  2.94015  3.22080  5.39780  4.06800    329 e - - -
          2.68618  4.42225  2.77519  2.73123  3.46354  2.40513  3.72494  3.29354  2.67741  2.69355  4.24690  2.90347  2.73739  3.18146  2.89801  2.37887  2.77519  2.98518  4.58477  3.61503
          0.01806  4.41883  5.14117  0.61958  0.77255  0.48576  0.95510
    286   2.72431  5.10045  3.02621  2.10492  4.41185  3.50454  3.67206  3.85751  1.78690  3.37961  4.15470  2.99278  3.89373  2.45926  2.51617  2.71018  2.95013  2.86590  5.54188  3.33824    330 k - - -
          2.68618  4.42225  2.77519  2.73123  3.46354  2.40513  3.72494  3.29354  2.67741  2.69355  4.24690  2.90347  2.73739  3.18146  2.89801  2.37887  2.77519  2.98518  4.58477  3.61503
          0.01806  4.41883  5.14117  0.61958  0.77255  0.48576  0.95510
    287   2.08000  4.37935  3.72563  2.61784  3.55822  3.74463  4.05400  1.77052  3.11828  2.57013  3.51103  3.54666  4.13450  3.41600  3.44669  3.01344  2.58957  2.17880  5.05054  3.82412    331 i - - -
          2.68618  4.42225  2.77519  2.73123  3.46354  2.40513  3.72494  3.29354  2.67741  2.69355  4.24690  2.90347  2.73739  3.18146  2.89801  2.37887  2.77519  2.98518  4.58477  3.61503
          0.01806  4.41883  5.14117  0.61958  0.77255  0.48576  0.95510
    288   2.38646  5.24836  2.28907  1.93885  4.58012  3.44795  3.11748  4.06611  2.45334  3.54800  4.29745  2.58326  3.87543  2.41054  2.95559  2.37766  2.97674  3.63280  5.68463  4.26595    332 e - - -
          2.68618  4.42225  2.77519  2.73123  3.46354  2.40513  3.72494  3.29354  2.67741  2.69355  4.24690  2.90347  2.73739  3.18146  2.89801  2.37887  2.77519  2.98518  4.58477  3.61503
          0.01806  4.41883  5.14117  0.61958  0.77255  0.48576  0.95510
    289   2.79225  4.71186  3.41234  2.82775  3.84574  3.66881  3.84101  2.67680  2.58600  2.10336  3.74146  3.28390  4.04472  1.82847  2.46442  2.91444  3.01472  2.97447  5.22435  3.96670    333 q - - -
          2.68618  4.42225  2.77519  2.73123  3.46354  2.40513  3.72494  3.29354  2.67741  2.69355  4.24690  2.90347  2.73739  3.18146  2.89801  2.37887  2.77519  2.98518  4.58477  3.61503
          0.01806  4.41883  5.14117  0.61958  0.77255  0.48576  0.95510
    290   2.44173  5.14638  2.31851  2.13765  4.46427  3.45825  3.67024  3.93119  1.93748  3.44115  4.20034  2.93721  3.86629  2.77972  2.91606  2.36063  2.93662  2.89290  5.59843  4.20175    334 k - - -
          2.68618  4.42225  2.77519  2.73123  3.46354  2.40513  3.72494  3.29354  2.67741  2.69355  4.24690  2.90347  2.73739  3.18146  2.89801  2.37887  2.77519  2.98518  4.58477  3.61503
          0.01806  4.41883  5.14117  0.61958  0.77255  0.48576  0.95510
    291   2.89445  4.32786  4.40512  3.82063  3.31055  4.04365  4.35595  1.87719  2.78861  1.40436  2.74367  4.03317  4.37796  3.89774  3.85008  3.34220  3.12530  2.07231  4.97351  3.80891    335 l - - -
          2.68618  4.42225  2.77519  2.73123  3.46354  2.40513  3.72494  3.29354  2.67741  2.69355  4.24690  2.90347  2.73739  3.18146  2.89801  2.37887  2.77519  2.98518  4.58477  3.61503
          0.01806  4.41883  5.14117  0.61958  0.77255  0.48576  0.95510
    292   2.72273  5.10683  3.01134  1.99031  4.41933  3.49973  3.12588  3.86737  1.97097  2.59940  4.16091  2.98668  3.89105  2.78615  2.54922  2.37397  2.94935  3.48111  5.54882  4.18320    336 k - - -
          2.68618  4.42225  2.77519  2.73123  3.46354  2.40513  3.72494  3.29354  2.67741  2.69355  4.24690  2.90347  2.73739  3.18146  2.89801  2.37887  2.77519  2.98518  4.58477  3.61503
          0.01806  4.41883  5.14117  0.61958  0.77255  0.48576  0.95510
    293   2.45625  4.99620  3.01128  2.04591  4.26996  3.48753  2.98990  2.69500  2.24268  3.26853  4.05779  2.99163  3.88049  2.48992  2.91128  2.69056  2.61248  3.34799  5.47221  4.11346    337 e - - -
          2.68618  4.42225  2.77519  2.73123  3.46354  2.40513  3.72494  3.29354  2.67741  2.69355  4.24690  2.90347  2.73739  3.18146  2.89801  2.37887  2.77519  2.98518  4.58477  3.61503
          0.01806  4.41883  5.14117  0.61958  0.77255  0.48576  0.95510
    294   2.69012  4.49641  3.43215  2.87315  3.62800  3.62535  3.85942  3.01648  2.80156  1.86513  3.59476  2.44525  4.00997  2.74157  3.17122  2.86797  2.50916  2.78034  3.44976  3.78808    338 l - - -
          2.68618  4.42225  2.77519  2.73123  3.46354  2.40513  3.72494  3.29354  2.67741  2.69355  4.24690  2.90347  2.73739  3.18146  2.89801  2.37887  2.77519  2.98518  4.58477  3.61503
          0.01806  4.41883  5.14117  0.61958  0.77255  0.48576  0.95510
    295   2.74289  5.19664  2.91756  1.85405  4.52931  3.48175  3.67728  3.99518  1.92274  3.48754  4.24755  2.52456  3.88941  2.30347  2.84723  2.70955  2.97283  3.01849  5.62684  4.23867    339 e - - -
          2.68618  4.42225  2.77519  2.73123  3.46354  2.40513  3.72494  3.29354  2.67741  2.69355  4.24690  2.90347  2.73739  3.18146  2.89801  2.37887  2.77519  2.98518  4.58477  3.61503
          0.01806  4.41883  5.14117  0.61958  0.77255  0.48576  0.95510
    296   2.79591  5.31810  2.19026  1.85822  4.65035  3.45238  3.71906  4.13988  1.85390  3.61541  4.37183  2.91479  3.90262  2.49116  2.99755  2.38184  3.03564  3.70374  5.74817  4.32288    340 k - - -
          2.68618  4.42225  2.77519  2.73123  3.46354  2.40513  3.72494  3.29354  2.67741  2.69355  4.24690  2.90347  2.73739  3.18146  2.89801  2.37887  2.77519  2.98518  4.58477  3.61503
          0.01806  4.41883  5.14117  0.61958  0.77255  0.48576  0.95510
    297   2.20663  5.09168  2.98231  2.09367  4.39750  3.48479  3.67154  3.84782  2.39916  2.82011  4.14724  2.56447  3.88005  2.50865  2.26940  2.69151  2.93578  3.46189  5.54413  4.17150    341 e - - -
          2.68618  4.42225  2.77519  2.73123  3.46354  2.40513  3.72494  3.29354  2.67741  2.69355  4.24690  2.90347  2.73739  3.18146  2.89801  2.37887  2.77519  2.98518  4.58477  3.61503
          0.01806  4.41883  5.14117  0.61958  0.77255  0.48576  0.95510
    298   3.67567  4.92387  5.43588  4.90181  3.31604  5.02842  5.37460  1.64922  4.73512  0.71547  3.08886  5.12915  5.14279  4.77640  4.78613  4.43062  3.89987  2.34075  5.50293  4.45543    342 l - - -
          2.68618  4.42225  2.77519  2.73123  3.46354  2.40513  3.72494  3.29354  2.67741  2.69355  4.24690  2.90347  2.73739  3.18146  2.89801  2.37887  2.77519  2.98518  4.58477  3.61503
          0.01806  4.41883  5.14117  0.61958  0.77255  0.48576  0.95510
    299   2.71634  5.09379  2.93569  1.66091  4.40372  3.47491  3.69203  3.85441  2.44309  3.38839  4.16476  2.63117  3.88612  2.81135  2.59073  2.25709  2.95143  2.88864  5.56422  4.18744    343 e - - -
          2.68618  4.42225  2.77519  2.73123  3.46354  2.40513  3.72494  3.29354  2.67741  2.69355  4.24690  2.90347  2.73739  3.18146  2.89801  2.37887  2.77519  2.98518  4.58477  3.61503
          0.01806  4.41883  5.14117  0.61958  0.77255  0.48576  0.95510
    300   2.38645  5.12846  2.96502  1.86561  4.44641  3.48099  3.66692  3.90390  2.13881  2.87642  4.18081  2.43386  3.87771  2.77749  2.55373  2.68898  2.94058  3.50520  5.57207  4.19211    344 e - - -
          2.68618  4.42225  2.77519  2.73123  3.46354  2.40513  3.72494  3.29354  2.67741  2.69355  4.24690  2.90347  2.73739  3.18146  2.89801  2.37887  2.77519  2.98518  4.58477  3.61503
          0.14447  4.41883  2.09985  0.61958  0.77255  0.48576  0.95510
    301   2.45170  4.41973  4.76871  4.21346  3.47049  4.34779  4.76530  1.51260  4.09462  1.44156  3.32177  4.40159  4.65321  4.29320  4.24757  3.68406  3.31604  1.69311  5.28669  4.12564    345 l - - -
          2.68618  4.42225  2.77519  2.73123  3.46354  2.40513  3.72494  3.29354  2.67741  2.69355  4.24690  2.90347  2.73739  3.18146  2.89801  2.37887  2.77519  2.98518  4.58477  3.61503
          0.02047  4.29482  5.01717  0.61958  0.77255  0.65459  0.73326
    302   2.78481  5.23508  2.78781  1.74588  4.57114  3.45159  3.68363  4.03476  2.08027  3.52293  4.29796  2.92462  3.89088  2.11405  2.83470  2.32854  3.01805  3.62525  5.65830  4.27193    346 e - - -
          2.68618  4.42225  2.77519  2.73123  3.46354  2.40513  3.72494  3.29354  2.67741  2.69355  4.24690  2.90347  2.73739  3.18146  2.89801  2.37887  2.77519  2.98518  4.58477  3.61503
          0.02047  4.29482  5.01717  0.61958  0.77255  0.65459  0.73326
    303   2.72808  5.15907  2.44734  2.39280  4.49903  3.44951  3.65718  3.95996  1.73583  3.45695  4.22532  2.93171  3.86721  2.76979  2.47775  2.11083  2.96028  3.55251  5.59823  4.21774    347 k - - -
          2.68618  4.42225  2.77519  2.73123  3.46354  2.40513  3.72494  3.29354  2.67741  2.69355  4.24690  2.90347  2.73739  3.18146  2.89801  2.37887  2.77519  2.98518  4.58477  3.61503
          0.02047  4.29482  5.01717  0.61958  0.77255  0.65459  0.73326
    304   1.66975  4.30749  3.70217  3.19680  3.71001  2.59871  4.09715  2.05677  3.14754  2.75505  3.66519  3.48714  3.98440  3.44192  3.46693  2.78604  2.43368  2.65309  5.16877  3.94920    348 a - - -
          2.68618  4.42225  2.77519  2.73123  3.46354  2.40513  3.72494  3.29354  2.67741  2.69355  4.24690  2.90347  2.73739  3.18146  2.89801  2.37887  2.77519  2.98518  4.58477  3.61503
          0.02047  4.29482  5.01717  0.61958  0.77255  0.65459  0.73326
    305   2.65985  4.96678  2.93753  2.21045  4.25189  3.44224  3.66411  3.68819  2.43950  3.25329  4.04459  2.52392  3.84994  2.49702  2.91150  2.08626  2.57333  2.80129  5.45882  4.09745    349 s - - -
          2.68627  4.42234  2.77529  2.73105  3.46363  2.40522  3.72504  3.29310  2.67750  2.69364  4.24576  2.90356  2.73718  3.18155  2.89810  2.37896  2.77529  2.98493  4.58486  3.61512
          0.22730  1.62610  5.01717  0.82876  0.57374  0.39305  1.12392
    306   2.68799  5.04234  2.56407  2.44811  4.39600  3.45263  3.70759  3.84883  2.47532  3.38794  4.16257  2.97990  2.83184  2.82846  2.61498  1.89090  2.35044  3.45486  5.56812  4.19208    353 s - - -
          2.68618  4.42225  2.77519  2.73123  3.46354  2.40513  3.72494  3.29354  2.67741  2.69355  4.24690  2.90347  2.73739  3.18146  2.89801  2.37887  2.77519  2.98518  4.58477  3.61503
          0.01806  4.41883  5.14117  0.61958  0.77255  0.48576  0.95510
    307   2.69338  4.36201  3.64433  3.08380  3.49637  3.68426  3.94719  2.01089  2.61435  1.82511  3.47073  2.96720  4.06671  3.31021  3.29584  2.61865  2.92652  2.60449  4.95562  3.73110    354 l - - -
          2.68618  4.42225  2.77519  2.73123  3.46354  2.40513  3.72494  3.29354  2.67741  2.69355  4.24690  2.90347  2.73739  3.18146  2.89801  2.37887  2.77519  2.98518  4.58477  3.61503
          0.01806  4.41883  5.14117  0.61958  0.77255  0.48576  0.95510
    308   2.69047  5.07541  2.98845  1.92836  4.37780  3.47903  3.66440  3.23803  2.15704  3.35856  4.12942  2.96766  3.87080  2.46833  2.50831  2.36186  2.92007  3.01263  5.53112  4.15667    355 e - - -
          2.68618  4.42225  2.77519  2.73123  3.46354  2.40513  3.72494  3.29354  2.67741  2.69355  4.24690  2.90347  2.73739  3.18146  2.89801  2.37887  2.77519  2.98518  4.58477  3.61503
          0.01806  4.41883  5.14117  0.61958  0.77255  0.48576  0.95510
    309   2.48767  5.37771  2.64354  1.30161  4.70169  3.46153  3.79784  4.18226  2.61129  3.67874  4.46517  2.45117  3.95815  2.39991  3.10823  2.83592  3.14524  3.76531  5.82929  4.40496    356 e - - -
          2.68618  4.42225  2.77519  2.73123  3.46354  2.40513  3.72494  3.29354  2.67741  2.69355  4.24690  2.90347  2.73739  3.18146  2.89801  2.37887  2.77519  2.98518  4.58477  3.61503
          0.01806  4.41883  5.14117  0.61958  0.77255  0.48576  0.95510
    310   3.71644  4.97308  5.41685  4.88830  3.28241  5.03451  5.35924  1.92889  4.70381  0.61042  3.06198  5.12821  5.14605  4.75180  4.75720  4.44310  3.94002  2.43689  5.47907  4.42661    357 L - - -
          2.68648  4.42255  2.77549  2.73153  3.46336  2.40542  3.72524  3.29343  2.67688  2.69340  4.24719  2.90344  2.73708  3.18128  2.89736  2.37900  2.77549  2.98548  4.58141  3.61533
          0.77502  1.13155  1.52892  1.32141  0.31028  0.48576  0.95510
    311   2.24753  4.67467  3.09018  2.56747  3.95454  3.43119  3.72062  3.35039  2.54346  2.53808  3.82824  3.05502  2.69279  2.44021  2.97226  2.40432  2.85754  3.04543  5.26625  3.96306    364 a - - -
          2.68618  4.42225  2.77519  2.73123  3.46354  2.40513  3.72494  3.29354  2.67741  2.69355  4.24690  2.90347  2.73739  3.18146  2.89801  2.37887  2.77519  2.98518  4.58477  3.61503
          0.02294  4.18194  4.90429  0.61958  0.77255  0.77290  0.61929
    312   2.33052  4.32411  3.49751  2.93784  3.42302  3.58598  3.14077  2.81594  2.86741  1.96878  3.42955  3.33433  3.97062  3.18513  3.20737  2.84033  2.41904  2.59494  4.88035  3.03725    365 l - - -
          2.68618  4.42225  2.77519  2.73123  3.46354  2.40513  3.72494  3.29354  2.67741  2.69355  4.24690  2.90347  2.73739  3.18146  2.89801  2.37887  2.77519  2.98518  4.58477  3.61503
          0.02294  4.18194  4.90429  0.61958  0.77255  0.77290  0.61929
    313   2.90249  5.15022  3.15389  2.61018  4.43726  3.58668  2.76100  3.91521  2.13779  3.40081  4.22978  3.08955  3.97922  1.59839  2.11901  2.89045  3.10444  3.56875  5.47806  4.18359    366 q - - -
          2.68618  4.42225  2.77519  2.73123  3.46354  2.40513  3.72494  3.29354  2.67741  2.69355  4.24690  2.90347  2.73739  3.18146  2.89801  2.37887  2.77519  2.98518  4.58477  3.61503
          0.02294  4.18194  4.90429  0.61958  0.77255  0.77290  0.61929
    314   2.43943  5.11872  3.31184  2.70688  4.54470  3.61819  3.67714  3.91120  1.29557  3.40529  4.24276  3.15660  4.00886  2.80926  1.99781  2.93321  3.13276  3.56946  5.50961  4.27664    367 k - - -
          2.68618  4.42225  2.77519  2.73123  3.46354  2.40513  3.72494  3.29354  2.67741  2.69355  4.24690  2.90347  2.73739  3.18146  2.89801  2.37887  2.77519  2.98518  4.58477  3.61503
          0.02294  4.18194  4.90429  0.61958  0.77255  0.34071  1.24224
    315   2.72064  4.85472  3.09537  2.71963  4.46490  3.41685  3.94906  3.89891  2.31958  3.48695  4.30472  3.17796  1.67480  3.11525  3.10127  1.73427  3.04942  3.48635  5.68372  4.37075    368 p - - -
          2.68618  4.42225  2.77519  2.73123  3.46354  2.40513  3.72494  3.29354  2.67741  2.69355  4.24690  2.90347  2.73739  3.18146  2.89801  2.37887  2.77519  2.98518  4.58477  3.61503
          0.01806  4.41883  5.14117  0.61958  0.77255  0.48576  0.95510
    316   2.02102  4.89578  2.41227  2.59011  4.49915  3.37469  3.89660  3.94980  2.73476  3.52027  4.31109  3.08161  3.06817  3.04463  3.21079  1.48550  2.99751  3.51196  5.71625  4.35987    369 s - - -
          2.68618  4.42225  2.77519  2.73123  3.46354  2.40513  3.72494  3.29354  2.67741  2.69355  4.24690  2.90347  2.73739  3.18146  2.89801  2.37887  2.77519  2.98518  4.58477  3.61503
          0.01806  4.41883  5.14117  0.61958  0.77255  0.48576  0.95510
    317   2.72062  4.19652  4.15588  2.88243  2.16281  3.82947  4.13398  2.19531  3.45908  1.94350  3.27363  3.79721  4.19302  3.68420  3.65117  3.11629  2.48116  2.12247  4.82272  3.63085    370 l - - -
          2.68618  4.42225  2.77519  2.73123  3.46354  2.40513  3.72494  3.29354  2.67741  2.69355  4.24690  2.90347  2.73739  3.18146  2.89801  2.37887  2.77519  2.98518  4.58477  3.61503
          0.01806  4.41883  5.14117  0.61958  0.77255  0.48576  0.95510
    318   3.58812  5.49133  3.79646  3.35488  5.01071  3.97341  4.20608  4.48804  0.47584  3.94613  4.90933  3.74138  4.46039  3.38864  2.71139  3.61311  3.81449  4.17661  5.85786  4.77159    371 K - - -
          2.68618  4.42225  2.77519  2.73123  3.46354  2.40513  3.72494  3.29354  2.67741  2.69355  4.24690  2.90347  2.73739  3.18146  2.89801  2.37887  2.77519  2.98518  4.58477  3.61503
          0.01806  4.41883  5.14117  0.61958  0.77255  0.48576  0.95510
    319   2.78402  5.15323  3.00065  2.49597  4.51383  3.51530  3.71496  3.95926  1.66668  3.46748  4.24828  3.02042  3.14907  2.44827  2.79127  1.91515  3.01742  3.56560  5.61331  4.25886    372 k - - -
          2.68618  4.42225  2.77519  2.73123  3.46354  2.40513  3.72494  3.29354  2.67741  2.69355  4.24690  2.90347  2.73739  3.18146  2.89801  2.37887  2.77519  2.98518  4.58477  3.61503
          0.01806  4.41883  5.14117  0.61958  0.77255  0.48576  0.95510
    320   2.73544  5.15269  2.95783  1.88076  4.47452  3.49047  3.67709  3.93077  1.98483  2.83404  4.20619  2.97127  3.89173  2.27177  2.83469  2.36279  2.96409  3.53217  5.58988  4.21309    373 e - - -
          2.68618  4.42225  2.77519  2.73123  3.46354  2.40513  3.72494  3.29354  2.67741  2.69355  4.24690  2.90347  2.73739  3.18146  2.89801  2.37887  2.77519  2.98518  4.58477  3.61503
          0.23643  4.41883  1.61692  0.61958  0.77255  0.48576  0.95510
    321   2.63104  4.56612  3.22677  2.67301  3.73751  3.51794  3.74283  3.12537  2.33612  2.48089  3.66339  3.14260  2.52624  2.97002  3.00097  2.75255  2.52665  2.86531  5.10806  2.97795    374 k - - -
          2.68618  4.42225  2.77519  2.73123  3.46354  2.40513  3.72494  3.29354  2.67741  2.69355  4.24690  2.90347  2.73739  3.18146  2.89801  2.37887  2.77519  2.98518  4.58477  3.61503
          0.02242  4.20482  4.92716  0.61958  0.77255  0.75106  0.63841
    322   2.30735  4.85397  3.06041  2.50728  4.11898  3.47495  3.66509  3.51961  1.93385  2.69766  3.93908  3.01441  3.87024  2.40039  2.79536  2.70226  2.54582  3.19842  5.35032  4.03288    375 k - - -
          2.68618  4.42225  2.77519  2.73123  3.46354  2.40513  3.72494  3.29354  2.67741  2.69355  4.24690  2.90347  2.73739  3.18146  2.89801  2.37887  2.77519  2.98518  4.58477  3.61503
          0.02242  4.20482  4.92716  0.61958  0.77255  0.75106  0.63841
    323   2.61815  4.50598  3.28633  2.76118  3.73462  3.50445  3.82596  2.48823  2.73136  2.76693  3.66155  2.23612  2.65168  3.07037  3.12800  2.76875  2.87543  2.41426  5.13935  3.86836    376 n - - -
          2.68618  4.42225  2.77519  2.73123  3.46354  2.40513  3.72494  3.29354  2.67741  2.69355  4.24690  2.90347  2.73739  3.18146  2.89801  2.37887  2.77519  2.98518  4.58477  3.61503
          0.13488  4.20482  2.19593  0.61958  0.77255  0.75106  0.63841
    324   3.28366  4.58659  4.92188  4.40261  3.29710  4.59710  4.99325  1.21516  4.23865  1.32107  3.11480  4.63982  4.82545  4.43527  4.38314  3.97874  3.52572  1.91956  5.35010  4.19777    377 i - - -
          2.68618  4.42225  2.77519  2.73123  3.46354  2.40513  3.72494  3.29354  2.67741  2.69355  4.24690  2.90347  2.73739  3.18146  2.89801  2.37887  2.77519  2.98518  4.58477  3.61503
          0.02506  4.09499  4.81734  0.61958  0.77255  0.65285  0.73514
    325   2.65448  4.90514  2.95969  2.14971  4.18176  2.79351  3.65547  3.60541  2.41108  2.74867  3.99035  2.96494  2.59767  2.79599  2.52236  2.67108  2.88904  3.26315  5.40138  4.05956    378 e - - -
          2.68555  4.42262  2.77556  2.73055  3.46391  2.40528  3.72531  3.29299  2.67685  2.69370  4.24726  2.90383  2.73776  3.18147  2.89768  2.37887  2.77556  2.98526  4.58514  3.61540
          0.63056  0.96710  2.43588  1.56015  0.23586  0.34972  1.22039
    326   2.71539  5.15652  2.91489  1.98627  4.48989  3.46198  3.65496  3.95314  2.36493  3.44983  4.21148  2.94019  3.03001  2.18191  2.31951  2.34282  2.94550  3.54336  5.59239  4.20820    387 e - - -
          2.68618  4.42225  2.77519  2.73123  3.46354  2.40513  3.72494  3.29354  2.67741  2.69355  4.24690  2.90347  2.73739  3.18146  2.89801  2.37887  2.77519  2.98518  4.58477  3.61503
          0.01933  4.35182  5.07417  0.61958  0.77255  0.58307  0.81686
    327   2.87457  5.20966  3.17281  2.59168  4.59361  3.59668  3.69061  4.00910  1.62104  3.48489  4.28064  2.37128  3.98194  2.80686  1.91365  2.85361  2.56445  3.62996  5.59055  4.29032    388 k - - -
          2.68618  4.42225  2.77519  2.73123  3.46354  2.40513  3.72494  3.29354  2.67741  2.69355  4.24690  2.90347  2.73739  3.18146  2.89801  2.37887  2.77519  2.98518  4.58477  3.61503
          0.01933  4.35182  5.07417  0.61958  0.77255  0.58307  0.81686
    328   2.79491  5.15083  3.10106  2.20186  4.49267  3.54862  3.66894  3.04287  1.60259  3.41996  4.20607  3.03508  3.93166  2.37305  2.34870  2.77690  3.01008  3.54241  5.55330  4.22473    389 k - - -
          2.68618  4.42225  2.77519  2.73123  3.46354  2.40513  3.72494  3.29354  2.67741  2.69355  4.24690  2.90347  2.73739  3.18146  2.89801  2.37887  2.77519  2.98518  4.58477  3.61503
          0.01933  4.35182  5.07417  0.61958  0.77255  0.58307  0.81686
    329   2.02780  5.08968  3.02172  2.47417  4.41947  2.82450  3.67155  3.85827  2.08004  3.37922  4.16157  2.99765  3.89665  2.24498  2.37095  2.72432  2.96328  3.47787  5.53769  4.18793    390 a - - -
          2.68618  4.42225  2.77519  2.73123  3.46354  2.40513  3.72494  3.29354  2.67741  2.69355  4.24690  2.90347  2.73739  3.18146  2.89801  2.37887  2.77519  2.98518  4.58477  3.61503
          0.01933  4.35182  5.07417  0.61958  0.77255  0.58307  0.81686
    330   2.65258  3.50481  2.71841  2.74781  3.73762  2.86518  3.80996  3.10980  2.71794  1.84536  3.66383  3.20843  3.95160  3.05258  2.75026  2.79208  2.89173  2.85364  5.12540  3.85703    391 l - - -
          2.68618  4.42225  2.77519  2.73123  3.46354  2.40513  3.72494  3.29354  2.67741  2.69355  4.24690  2.90347  2.73739  3.18146  2.89801  2.37887  2.77519  2.98518  4.58477  3.61503
          0.01933  4.35182  5.07417  0.61958  0.77255  0.42939  1.05241
    331   2.64497  3.12245  2.49327  2.81005  3.94255  3.48831  3.91700  3.26294  2.81662  2.98662  3.85304  3.25066  1.84208  3.14107  3.23137  2.77552  2.93401  2.47153  5.31510  4.03729    392 p - - -
          2.68618  4.42225  2.77519  2.73123  3.46354  2.40513  3.72494  3.29354  2.67741  2.69355  4.24690  2.90347  2.73739  3.18146  2.89801  2.37887  2.77519  2.98518  4.58477  3.61503
          0.01806  4.41883  5.14117  0.61958  0.77255  0.48576  0.95510
    332   4.31766  5.35842  5.21811  5.06334  1.08387  4.90016  3.68093  3.91696  4.86693  3.12994  4.46881  4.49308  5.17452  4.63046  4.74779  4.30100  4.52421  3.86643  3.77019  0.88463    393 y - - -
          2.68618  4.42225  2.77519  2.73123  3.46354  2.40513  3.72494  3.29354  2.67741  2.69355  4.24690  2.90347  2.73739  3.18146  2.89801  2.37887  2.77519  2.98518  4.58477  3.61503
          0.01806  4.41883  5.14117  0.61958  0.77255  0.48576  0.95510
    333   2.75785  4.85708  3.22228  2.64933  3.06529  3.58981  2.45348  3.48664  2.19948  3.09295  3.93635  3.14064  3.97222  2.93247  2.05466  2.81240  2.98222  3.19019  5.22177  2.97876    394 r - - -
          2.68618  4.42225  2.77519  2.73123  3.46354  2.40513  3.72494  3.29354  2.67741  2.69355  4.24690  2.90347  2.73739  3.18146  2.89801  2.37887  2.77519  2.98518  4.58477  3.61503
          0.01806  4.41883  5.14117  0.61958  0.77255  0.48576  0.95510
    334   2.85618  5.25843  2.85622  1.48306  4.60429  3.51236  3.75486  4.04685  1.86664  3.55548  4.34540  3.00049  3.96013  2.87829  2.87154  2.82160  2.38176  3.65254  5.70130  4.33073    395 e - - -
          2.68618  4.42225  2.77519  2.73123  3.46354  2.40513  3.72494  3.29354  2.67741  2.69355  4.24690  2.90347  2.73739  3.18146  2.89801  2.37887  2.77519  2.98518  4.58477  3.61503
          0.01806  4.41883  5.14117  0.61958  0.77255  0.48576  0.95510
    335   4.30885  5.35245  5.21828  5.06157  0.92891  4.89713  3.68300  3.90525  4.86494  3.12006  4.45783  4.49319  5.17161  4.62950  4.74580  4.29758  4.51566  3.85552  3.77252  1.03600    396 f - - -
          2.68618  4.42225  2.77519  2.73123  3.46354  2.40513  3.72494  3.29354  2.67741  2.69355  4.24690  2.90347  2.73739  3.18146  2.89801  2.37887  2.77519  2.98518  4.58477  3.61503
          0.01806  4.41883  5.14117  0.61958  0.77255  0.48576  0.95510
    336   2.68611  4.34750  3.66487  3.09242  3.47210  3.68984  3.94978  2.29582  3.00980  2.04146  3.44292  3.46844  4.06613  2.78034  2.85532  2.94495  2.19266  2.32959  4.94060  3.71875    397 l - - -
          2.68618  4.42225  2.77519  2.73123  3.46354  2.40513  3.72494  3.29354  2.67741  2.69355  4.24690  2.90347  2.73739  3.18146  2.89801  2.37887  2.77519  2.98518  4.58477  3.61503
          0.01806  4.41883  5.14117  0.61958  0.77255  0.48576  0.95510
    337   2.88213  5.10736  1.97247  2.57530  4.78620  3.37696  4.09699  4.30363  3.07596  3.87910  4.71325  3.08920  4.02605  3.28134  3.58962  0.98638  3.25249  3.82353  6.02837  4.62229    398 s - - -
          2.68618  4.42225  2.77519  2.73123  3.46354  2.40513  3.72494  3.29354  2.67741  2.69355  4.24690  2.90347  2.73739  3.18146  2.89801  2.37887  2.77519  2.98518  4.58477  3.61503
          0.01806  4.41883  5.14117  0.61958  0.77255  0.48576  0.95510
    338   2.73461  5.16612  2.92885  2.17526  4.49441  3.48075  3.68015  3.95572  2.05015  3.45925  4.22359  2.96131  3.88834  2.15308  2.85860  2.04310  2.54021  3.55024  5.60816  4.22422    399 s - - -
          2.68618  4.42225  2.77519  2.73123  3.46354  2.40513  3.72494  3.29354  2.67741  2.69355  4.24690  2.90347  2.73739  3.18146  2.89801  2.37887  2.77519  2.98518  4.58477  3.61503
          0.01806  4.41883  5.14117  0.61958  0.77255  0.48576  0.95510
    339   2.70873  5.10391  2.49080  1.86933  4.41785  2.84708  3.69376  3.87470  2.46848  3.40634  4.17835  2.95360  3.87754  2.81188  2.95806  2.42299  2.36690  2.89685  5.58246  4.19500    400 e - - -
          2.68618  4.42225  2.77519  2.73123  3.46354  2.40513  3.72494  3.29354  2.67741  2.69355  4.24690  2.90347  2.73739  3.18146  2.89801  2.37887  2.77519  2.98518  4.58477  3.61503
          0.14447  4.41883  2.09985  0.61958  0.77255  0.48576  0.95510
    340   2.73628  4.80519  2.89607  2.78809  4.70220  1.12079  4.20945  4.25427  3.16519  3.85331  4.69698  1.85524  3.98043  3.43132  3.58097  2.81999  3.16722  3.72276  5.94768  4.63170    401 g - - -
          2.68618  4.42225  2.77519  2.73123  3.46354  2.40513  3.72494  3.29354  2.67741  2.69355  4.24690  2.90347  2.73739  3.18146  2.89801  2.37887  2.77519  2.98518  4.58477  3.61503
          0.02047  4.29482  5.01717  0.61958  0.77255  0.39305  1.12392
    341   2.78578  4.20328  4.43018  3.84173  2.56948  3.92304  4.19650  2.51142  3.69031  1.47477  3.21129  3.96886  4.27499  3.86564  3.80374  3.22448  2.59633  2.05902  4.73840  2.56855    402 l - - -
          2.68618  4.42225  2.77519  2.73123  3.46354  2.40513  3.72494  3.29354  2.67741  2.69355  4.24690  2.90347  2.73739  3.18146  2.89801  2.37887  2.77519  2.98518  4.58477  3.61503
          0.01806  4.41883  5.14117  0.61958  0.77255  0.48576  0.95510
    342   2.71659  4.91374  3.08241  2.24600  4.15949  3.52651  2.98065  3.57308  2.22216  2.48315  3.98695  3.05586  3.92059  2.87181  2.90957  2.74771  1.97801  3.25083  5.40426  4.07700    403 t - - -
          2.68618  4.42225  2.77519  2.73123  3.46354  2.40513  3.72494  3.29354  2.67741  2.69355  4.24690  2.90347  2.73739  3.18146  2.89801  2.37887  2.77519  2.98518  4.58477  3.61503
          0.01806  4.41883  5.14117  0.61958  0.77255  0.48576  0.95510
    343   3.43884  4.71646  5.22167  4.71000  3.54995  4.80553  5.28596  0.79185  4.54785  1.95455  2.64044  4.90754  5.04024  4.73735  4.67239  4.20152  3.68792  1.97303  5.61461  4.47654    404 i - - -
          2.68618  4.42225  2.77519  2.73123  3.46354  2.40513  3.72494  3.29354  2.67741  2.69355  4.24690  2.90347  2.73739  3.18146  2.89801  2.37887  2.77519  2.98518  4.58477  3.61503
          0.01806  4.41883  5.14117  0.61958  0.77255  0.48576  0.95510
    344   3.47479  4.82920  4.86360  4.37068  2.84124  4.47777  4.33986  2.80013  4.08496  0.99880  3.36783  4.44696  4.77882  4.28698  4.17735  3.87371  3.70522  2.87645  1.70991  3.08532    405 l - - -
          2.68618  4.42225  2.77519  2.73123  3.46354  2.40513  3.72494  3.29354  2.67741  2.69355  4.24690  2.90347  2.73739  3.18146  2.89801  2.37887  2.77519  2.98518  4.58477  3.61503
          0.01806  4.41883  5.14117  0.61958  0.77255  0.48576  0.95510
    345   3.27594  4.70681  4.86358  4.57466  4.02429  4.27220  5.30766  2.19062  4.45584  2.63315  3.93271  4.67169  4.82545  4.79022  4.61365  3.83623  3.63802  0.53170  5.88914  4.64462    406 V - - -
          2.68618  4.42225  2.77519  2.73123  3.46354  2.40513  3.72494  3.29354  2.67741  2.69355  4.24690  2.90347  2.73739  3.18146  2.89801  2.37887  2.77519  2.98518  4.58477  3.61503
          0.01806  4.41883  5.14117  0.61958  0.77255  0.48576  0.95510
    346   3.48353  5.16978  4.26421  4.24583  5.31238  0.23111  5.29539  5.08091  4.49808  4.64866  5.65268  4.43145  4.57275  4.77987  4.64070  3.67584  4.00460  4.50316  6.22825  5.44419    407 G - - -
          2.68618  4.42225  2.77519  2.73123  3.46354  2.40513  3.72494  3.29354  2.67741  2.69355  4.24690  2.90347  2.73739  3.18146  2.89801  2.37887  2.77519  2.98518  4.58477  3.61503
          0.01806  4.41883  5.14117  0.61958  0.77255  0.48576  0.95510
    347   3.12704  5.32762  3.55386  2.87736  4.79128  3.79505  3.76954  4.14234  1.14121  3.58599  4.42469  3.30898  4.15969  2.89374  1.77012  3.11534  2.55620  3.79749  5.64361  4.44200    408 k - - -
          2.68618  4.42225  2.77519  2.73123  3.46354  2.40513  3.72494  3.29354  2.67741  2.69355  4.24690  2.90347  2.73739  3.18146  2.89801  2.37887  2.77519  2.98518  4.58477  3.61503
          0.01806  4.41883  5.14117  0.61958  0.77255  0.48576  0.95510
    348   2.67288  4.80843  2.98087  2.74817  4.70230  2.03740  4.11198  4.18490  3.00992  3.76147  4.55960  1.51102  3.95631  3.28891  3.46222  1.82881  3.07241  3.65745  5.93453  4.59453    409 n - - -
          2.68618  4.42225  2.77519  2.73123  3.46354  2.40513  3.72494  3.29354  2.67741  2.69355  4.24690  2.90347  2.73739  3.18146  2.89801  2.37887  2.77519  2.98518  4.58477  3.61503
          0.01806  4.41883  5.14117  0.61958  0.77255  0.48576  0.95510
    349   1.49801  4.94055  2.58730  2.53812  4.36125  3.43970  3.79655  3.79697  2.59039  3.37229  4.17039  3.04821  3.91147  2.93912  2.53728  2.31595  2.97256  3.41379  5.57925  4.22812    410 a - - -
          2.68618  4.42225  2.77519  2.73123  3.46354  2.40513  3.72494  3.29354  2.67741  2.69355  4.24690  2.90347  2.73739  3.18146  2.89801  2.37887  2.77519  2.98518  4.58477  3.61503
          0.01806  4.41883  5.14117  0.61958  0.77255  0.48576  0.95510
    350   3.30373  5.48361  3.72657  2.99516  5.00574  3.90676  3.77927  4.32401  0.95949  3.69796  4.55336  3.39471  4.24800  2.31426  1.86640  3.27171  3.44642  3.98684  5.69351  4.54479    411 k - - -
          2.68618  4.42225  2.77519  2.73123  3.46354  2.40513  3.72494  3.29354  2.67741  2.69355  4.24690  2.90347  2.73739  3.18146  2.89801  2.37887  2.77519  2.98518  4.58477  3.61503
          0.01806  4.41883  5.14117  0.61958  0.77255  0.48576  0.95510
    351   2.19826  5.30120  1.99704  2.36495  4.63993  2.25861  3.76813  4.12307  2.59121  3.62355  4.39707  2.43761  3.92370  2.45339  3.10692  2.77622  3.07667  3.69964  5.77855  4.35329    412 d - - -
          2.68618  4.42225  2.77519  2.73123  3.46354  2.40513  3.72494  3.29354  2.67741  2.69355  4.24690  2.90347  2.73739  3.18146  2.89801  2.37887  2.77519  2.98518  4.58477  3.61503
          0.01806  4.41883  5.14117  0.61958  0.77255  0.48576  0.95510
    352   3.30543  5.25820  3.18790  3.14522  4.72402  3.65963  4.53135  4.59654  3.50774  4.18307  5.16161  0.46938  4.35069  3.83462  3.85670  3.36916  3.72202  4.15725  5.96002  4.65584    413 N - - -
          2.68618  4.42225  2.77519  2.73123  3.46354  2.40513  3.72494  3.29354  2.67741  2.69355  4.24690  2.90347  2.73739  3.18146  2.89801  2.37887  2.77519  2.98518  4.58477  3.61503
          0.01806  4.41883  5.14117  0.61958  0.77255  0.48576  0.95510
    353   3.30482  5.98990  0.94492  1.49338  5.26448  3.44492  4.06330  4.83311  3.17689  4.29361  5.17822  2.89602  4.11209  3.24091  3.84076  3.14663  3.61112  4.37187  6.42843  4.86111    414 d - - -
          2.68618  4.42225  2.77519  2.73123  3.46354  2.40513  3.72494  3.29354  2.67741  2.69355  4.24690  2.90347  2.73739  3.18146  2.89801  2.37887  2.77519  2.98518  4.58477  3.61503
          0.01806  4.41883  5.14117  0.61958  0.77255  0.48576  0.95510
    354   2.91764  5.26832  3.21672  2.62402  4.66045  3.63549  3.71181  4.07617  1.85411  3.53661  4.33001  3.12015  4.01526  1.87836  1.93812  2.23149  3.12238  3.69210  5.62881  4.33201    415 k - - -
          2.68618  4.42225  2.77519  2.73123  3.46354  2.40513  3.72494  3.29354  2.67741  2.69355  4.24690  2.90347  2.73739  3.18146  2.89801  2.37887  2.77519  2.98518  4.58477  3.61503
          0.01806  4.41883  5.14117  0.61958  0.77255  0.48576  0.95510
    355   3.75441  5.02459  5.40352  4.84798  3.20804  5.02973  5.30200  2.42754  4.65023  0.63059  2.05517  5.10439  5.11661  4.67481  4.69308  4.42146  3.96566  2.66874  5.41332  4.40428    416 L - - -
          2.68618  4.42225  2.77519  2.73123  3.46354  2.40513  3.72494  3.29354  2.67741  2.69355  4.24690  2.90347  2.73739  3.18146  2.89801  2.37887  2.77519  2.98518  4.58477  3.61503
          0.01806  4.41883  5.14117  0.61958  0.77255  0.48576  0.95510
    356   2.82262  4.65782  4.04459  3.86648  4.58401  3.46882  4.82460  3.78978  3.82219  3.63033  4.66837  3.95083  4.22597  4.19270  4.02783  3.03298  0.50368  3.41495  5.96204  4.81026    417 T - - -
          2.68618  4.42225  2.77519  2.73123  3.46354  2.40513  3.72494  3.29354  2.67741  2.69355  4.24690  2.90347  2.73739  3.18146  2.89801  2.37887  2.77519  2.98518  4.58477  3.61503
          0.01806  4.41883  5.14117  0.61958  0.77255  0.48576  0.95510
    357   4.04886  5.29558  5.00426  4.84970  0.41837  4.54446  4.24865  3.54640  4.75433  2.79976  4.20834  4.68749  5.01127  4.77646  4.73686  4.26756  4.36047  3.57223  4.38967  2.71074    418 F - - -
          2.68618  4.42225  2.77519  2.73123  3.46354  2.40513  3.72494  3.29354  2.67741  2.69355  4.24690  2.90347  2.73739  3.18146  2.89801  2.37887  2.77519  2.98518  4.58477  3.61503
          0.01806  4.41883  5.14117  0.61958  0.77255  0.48576  0.95510
    358   2.44573  5.04405  3.03427  2.48016  4.35055  3.50055  3.68832  3.78813  2.14895  3.33187  4.11688  3.00635  3.89657  2.43750  2.54085  2.40193  1.98944  3.41825  5.51418  4.15956    419 t - - -
          2.68618  4.42225  2.77519  2.73123  3.46354  2.40513  3.72494  3.29354  2.67741  2.69355  4.24690  2.90347  2.73739  3.18146  2.89801  2.37887  2.77519  2.98518  4.58477  3.61503
          0.01806  4.41883  5.14117  0.61958  0.77255  0.48576  0.95510
    359   3.01459  4.36537  4.80524  4.22507  3.32237  4.24688  4.58459  1.60400  4.06941  1.53072  3.25269  4.33596  4.55806  4.22250  4.15520  3.57001  3.24793  1.61787  5.05446  2.88291    420 l - - -
          2.68618  4.42225  2.77519  2.73123  3.46354  2.40513  3.72494  3.29354  2.67741  2.69355  4.24690  2.90347  2.73739  3.18146  2.89801  2.37887  2.77519  2.98518  4.58477  3.61503
          0.01806  4.41883  5.14117  0.61958  0.77255  0.48576  0.95510
    360   0.44871  4.56830  4.12355  3.98196  4.70234  3.37171  4.92222  3.92074  4.01577  3.77235  4.76612  3.95972  4.16428  4.30704  4.20038  2.92622  3.24298  3.46958  6.06578  4.94615    421 A - - -
          2.68618  4.42225  2.77519  2.73123  3.46354  2.40513  3.72494  3.29354  2.67741  2.69355  4.24690  2.90347  2.73739  3.18146  2.89801  2.37887  2.77519  2.98518  4.58477  3.61503
          0.01806  4.41883  5.14117  0.61958  0.77255  0.48576  0.95510
    361   2.93653  5.26480  3.19437  2.63855  4.66895  3.63435  3.73429  4.08300  1.24991  3.54952  4.34998  2.65106  4.02933  2.85221  2.24957  2.41915  3.14667  3.70168  5.64452  4.35185    422 k - - -
          2.68618  4.42225  2.77519  2.73123  3.46354  2.40513  3.72494  3.29354  2.67741  2.69355  4.24690  2.90347  2.73739  3.18146  2.89801  2.37887  2.77519  2.98518  4.58477  3.61503
          0.01806  4.41883  5.14117  0.61958  0.77255  0.48576  0.95510
    362   2.80884  4.72018  3.67984  3.56272  4.96404  0.61390  4.75790  4.50750  3.79859  4.13783  4.99366  3.77226  2.39708  4.06612  4.08602  2.97592  3.31759  3.88368  6.14500  5.05753    423 G - - -
          2.68618  4.42225  2.77519  2.73123  3.46354  2.40513  3.72494  3.29354  2.67741  2.69355  4.24690  2.90347  2.73739  3.18146  2.89801  2.37887  2.77519  2.98518  4.58477  3.61503
          0.01806  4.41883  5.14117  0.61958  0.77255  0.48576  0.95510
    363   2.78281  5.16772  2.89972  2.45235  4.49230  3.49194  2.91427  3.95525  2.14489  3.47278  4.25471  2.08578  3.92316  2.84771  2.89234  1.82287  3.02019  3.56303  5.62695  4.25108    424 s - - -
          2.68618  4.42225  2.77519  2.73123  3.46354  2.40513  3.72494  3.29354  2.67741  2.69355  4.24690  2.90347  2.73739  3.18146  2.89801  2.37887  2.77519  2.98518  4.58477  3.61503
          0.01806  4.41883  5.14117  0.61958  0.77255  0.48576  0.95510
    364   3.68985  5.79603  0.37450  2.85318  5.27317  3.72996  4.55151  5.01084  3.75683  4.52687  5.54942  3.42600  4.42068  3.81310  4.32285  3.61162  4.04965  4.60010  6.31730  5.09757    425 D - - -
          2.68618  4.42225  2.77519  2.73123  3.46354  2.40513  3.72494  3.29354  2.67741  2.69355  4.24690  2.90347  2.73739  3.18146  2.89801  2.37887  2.77519  2.98518  4.58477  3.61503
          0.01806  4.41883  5.14117  0.61958  0.77255  0.48576  0.95510
    365   2.77954  4.19518  4.43604  3.84659  2.56630  3.91540  4.18019  2.17154  3.69004  1.91910  3.21099  3.96477  4.26821  3.86354  3.79794  3.21709  2.34767  2.38232  2.15476  3.46502    426 l - - -
          2.68618  4.42225  2.77519  2.73123  3.46354  2.40513  3.72494  3.29354  2.67741  2.69355  4.24690  2.90347  2.73739  3.18146  2.89801  2.37887  2.77519  2.98518  4.58477  3.61503
          0.01806  4.41883  5.14117  0.61958  0.77255  0.48576  0.95510
    366   4.04759  5.22405  5.08339  4.82375  1.76842  4.72057  3.81263  3.64529  4.60219  2.88686  4.21204  4.47354  5.04357  4.54352  4.57392  4.16574  4.27830  3.61931  0.80001  2.20470    427 w - - -
          2.68618  4.42225  2.77519  2.73123  3.46354  2.40513  3.72494  3.29354  2.67741  2.69355  4.24690  2.90347  2.73739  3.18146  2.89801  2.37887  2.77519  2.98518  4.58477  3.61503
          0.01806  4.41883  5.14117  0.61958  0.77255  0.48576  0.95510
    367   3.77540  5.03366  5.37126  4.87039  2.29780  4.97846  4.96995  2.51599  4.71565  0.59539  3.05898  5.01824  5.10359  4.68157  4.73216  4.38196  3.99028  2.74738  5.07204  3.73852    428 L - - -
          2.68618  4.42225  2.77519  2.73123  3.46354  2.40513  3.72494  3.29354  2.67741  2.69355  4.24690  2.90347  2.73739  3.18146  2.89801  2.37887  2.77519  2.98518  4.58477  3.61503
          0.01806  4.41883  5.14117  0.61958  0.77255  0.48576  0.95510
    368   3.79833  5.45123  3.85879  3.70413  3.84137  4.05013  0.38448  4.59619  3.54227  4.00059  5.11353  4.07788  4.64571  4.08747  3.75714  3.87509  4.13445  4.32025  5.28535  3.78367    429 H - - -
          2.68618  4.42225  2.77519  2.73123  3.46354  2.40513  3.72494  3.29354  2.67741  2.69355  4.24690  2.90347  2.73739  3.18146  2.89801  2.37887  2.77519  2.98518  4.58477  3.61503
          0.01806  4.41883  5.14117  0.61958  0.77255  0.48576  0.95510
    369   1.63004  4.34619  4.08379  3.54344  3.63345  3.78428  4.31809  2.18055  3.46534  2.57225  3.57086  3.80758  4.24596  3.73926  3.73759  3.11120  2.16584  1.79223  5.18951  3.98018    430 a - - -
          2.68618  4.42225  2.77519  2.73123  3.46354  2.40513  3.72494  3.29354  2.67741  2.69355  4.24690  2.90347  2.73739  3.18146  2.89801  2.37887  2.77519  2.98518  4.58477  3.61503
          0.01806  4.41883  5.14117  0.61958  0.77255  0.48576  0.95510
    370   2.37504  5.09948  2.96249  2.16491  4.41505  3.47283  3.66987  3.87112  2.40769  3.39292  4.16007  2.96174  3.87211  2.11313  2.53240  2.36687  2.41881  3.47662  5.55852  4.17834    431 q - - -
          2.68618  4.42225  2.77519  2.73123  3.46354  2.40513  3.72494  3.29354  2.67741  2.69355  4.24690  2.90347  2.73739  3.18146  2.89801  2.37887  2.77519  2.98518  4.58477  3.61503
          0.01806  4.41883  5.14117  0.61958  0.77255  0.48576  0.95510
    371   2.97282  5.35866  1.37431  2.42789  4.88501  1.87395  3.99147  4.39114  2.95303  3.90944  4.72673  2.98383  2.47687  3.15155  3.50599  2.92895  3.29121  3.92889  6.06403  4.62400    432 d - - -
          2.68618  4.42225  2.77519  2.73123  3.46354  2.40513  3.72494  3.29354  2.67741  2.69355  4.24690  2.90347  2.73739  3.18146  2.89801  2.37887  2.77519  2.98518  4.58477  3.61503
          0.01806  4.41883  5.14117  0.61958  0.77255  0.48576  0.95510
    372   2.71971  4.12729  4.45237  3.85420  2.07473  3.86822  4.18112  2.23294  3.68868  2.20005  2.46655  3.94953  4.22632  3.85679  3.77690  3.17103  2.48041  2.10350  4.73093  2.79583    433 f - - -
          2.68618  4.42225  2.77519  2.73123  3.46354  2.40513  3.72494  3.29354  2.67741  2.69355  4.24690  2.90347  2.73739  3.18146  2.89801  2.37887  2.77519  2.98518  4.58477  3.61503
          0.01806  4.41883  5.14117  0.61958  0.77255  0.48576  0.95510
    373   1.52070  4.42431  3.68919  3.36632  4.57894  3.19338  4.44618  3.99840  3.41640  3.67375  4.48784  3.53502  1.35668  3.70202  3.74662  2.05738  2.94939  3.43747  5.90827  4.69285    434 p - - -
          2.68618  4.42225  2.77519  2.73123  3.46354  2.40513  3.72494  3.29354  2.67741  2.69355  4.24690  2.90347  2.73739  3.18146  2.89801  2.37887  2.77519  2.98518  4.58477  3.61503
          0.01806  4.41883  5.14117  0.61958  0.77255  0.48576  0.95510
    374   3.48353  5.16978  4.26421  4.24583  5.31238  0.23111  5.29539  5.08091  4.49808  4.64866  5.65268  4.43145  4.57275  4.77987  4.64070  3.67584  4.00460  4.50316  6.22825  5.44419    435 G - - -
          2.68618  4.42225  2.77519  2.73123  3.46354  2.40513  3.72494  3.29354  2.67741  2.69355  4.24690  2.90347  2.73739  3.18146  2.89801  2.37887  2.77519  2.98518  4.58477  3.61503
          0.01806  4.41883  5.14117  0.61958  0.77255  0.48576  0.95510
    375   1.32148  4.37342  3.87700  3.61384  4.68385  3.15497  4.63014  4.08723  3.65865  3.80400  4.62187  3.64914  3.94221  3.92253  3.93394  1.02583  2.95500  3.47228  6.03055  4.84339    436 s - - -
          2.68618  4.42225  2.77519  2.73123  3.46354  2.40513  3.72494  3.29354  2.67741  2.69355  4.24690  2.90347  2.73739  3.18146  2.89801  2.37887  2.77519  2.98518  4.58477  3.61503
          0.01806  4.41883  5.14117  0.61958  0.77255  0.48576  0.95510
    376   3.79833  5.45123  3.85879  3.70413  3.84137  4.05013  0.38448  4.59619  3.54227  4.00059  5.11353  4.07788  4.64571  4.08747  3.75714  3.87509  4.13445  4.32025  5.28535  3.78367    437 H - - -
          2.68618  4.42225  2.77519  2.73123  3.46354  2.40513  3.72494  3.29354  2.67741  2.69355  4.24690  2.90347  2.73739  3.18146  2.89801  2.37887  2.77519  2.98518  4.58477  3.61503
          0.01806  4.41883  5.14117  0.61958  0.77255  0.48576  0.95510
    377   3.37717  4.62363  5.31232  4.84618  3.91914  4.86443  5.57308  1.44814  4.75597  2.37723  3.68480  5.01766  5.14462  5.02006  4.93305  4.28915  3.64663  0.74833  5.97567  4.75516    438 v - - -
          2.68618  4.42225  2.77519  2.73123  3.46354  2.40513  3.72494  3.29354  2.67741  2.69355  4.24690  2.90347  2.73739  3.18146  2.89801  2.37887  2.77519  2.98518  4.58477  3.61503
          0.01806  4.41883  5.14117  0.61958  0.77255  0.48576  0.95510
    378   3.38877  4.62095  5.34245  4.84164  3.81155  4.90267  5.49479  1.44031  4.75209  1.96816  3.57881  5.01815  5.13292  4.96650  4.90292  4.30347  3.64156  0.87199  5.85531  4.67304    439 v - - -
          2.68618  4.42225  2.77519  2.73123  3.46354  2.40513  3.72494  3.29354  2.67741  2.69355  4.24690  2.90347  2.73739  3.18146  2.89801  2.37887  2.77519  2.98518  4.58477  3.61503
          0.01806  4.41883  5.14117  0.61958  0.77255  0.48576  0.95510
    379   3.39903  4.63147  5.36687  4.89899  3.91358  4.91829  5.62196  0.93474  4.81516  2.35342  3.67010  5.06985  5.17714  5.06747  4.98499  4.34456  3.66459  1.14579  5.99139  4.78074    440 i - - -
          2.68618  4.42225  2.77519  2.73123  3.46354  2.40513  3.72494  3.29354  2.67741  2.69355  4.24690  2.90347  2.73739  3.18146  2.89801  2.37887  2.77519  2.98518  4.58477  3.61503
          0.14447  4.41883  2.09985  0.61958  0.77255  0.48576  0.95510
    380   3.11249  5.17531  3.65286  2.93238  4.52950  3.80032  3.73791  3.87192  1.75124  2.52533  4.25242  3.33380  4.14962  2.88223  1.23370  3.13520  3.28075  3.58456  5.49228  4.30755    441 r - - -
          2.68618  4.42225  2.77519  2.73123  3.46354  2.40513  3.72494  3.29354  2.67741  2.69355  4.24690  2.90347  2.73739  3.18146  2.89801  2.37887  2.77519  2.98518  4.58477  3.61503
          0.02047  4.29482  5.01717  0.61958  0.77255  0.65459  0.73326
    381   2.59525  4.43956  3.47596  3.01516  3.86291  3.44056  4.04149  3.02691  2.98393  2.89236  3.80154  2.56549  3.97870  3.31918  3.33955  2.78524  1.65435  1.94252  5.29061  4.04005    442 t - - -
          2.68618  4.42225  2.77519  2.73123  3.46354  2.40513  3.72494  3.29354  2.67741  2.69355  4.24690  2.90347  2.73739  3.18146  2.89801  2.37887  2.77519  2.98518  4.58477  3.61503
          0.02047  4.29482  5.01717  0.61958  0.77255  0.65459  0.73326
    382   2.37760  5.01613  3.04002  2.47360  4.31629  2.82684  3.65349  3.74534  1.91537  2.82617  4.08058  2.99348  3.87964  2.47342  2.36914  2.70630  2.93113  3.38472  5.46761  4.12736    443 k - - -
          2.68618  4.42225  2.77519  2.73123  3.46354  2.40513  3.72494  3.29354  2.67741  2.69355  4.24690  2.90347  2.73739  3.18146  2.89801  2.37887  2.77519  2.98518  4.58477  3.61503
          0.02047  4.29482  5.01717  0.61958  0.77255  0.39305  1.12392
    383   3.20273  5.48144  3.08206  2.18171  4.91449  3.71328  3.85959  4.30578  0.90204  3.75264  4.60574  3.21547  4.16916  2.99592  2.56642  3.15585  3.40876  3.94532  5.80562  4.55311    444 k - - -
          2.68618  4.42225  2.77519  2.73123  3.46354  2.40513  3.72494  3.29354  2.67741  2.69355  4.24690  2.90347  2.73739  3.18146  2.89801  2.37887  2.77519  2.98518  4.58477  3.61503
          0.10744  4.41883  2.40994  0.61958  0.77255  0.48576  0.95510
    384   2.18613  5.00368  2.94554  2.50559  4.38530  1.95506  3.74786  3.81618  2.12653  3.37299  4.17634  3.02009  3.91138  2.41375  2.89439  2.74819  2.99426  3.44294  5.56226  4.21996    445 g - - -
          2.68618  4.42225  2.77519  2.73123  3.46354  2.40513  3.72494  3.29354  2.67741  2.69355  4.24690  2.90347  2.73739  3.18146  2.89801  2.37887  2.77519  2.98518  4.58477  3.61503
          0.01973  4.33112  5.05347  0.61958  0.77255  0.41518  1.07945
    385   2.97169  5.34251  3.20444  2.23922  4.75472  3.65707  3.72159  4.16683  1.62244  3.60180  4.39701  3.13162  4.04073  1.70819  2.21325  2.93426  3.17093  3.77600  5.67156  4.38241    446 k - - -
          2.68618  4.42225  2.77519  2.73123  3.46354  2.40513  3.72494  3.29354  2.67741  2.69355  4.24690  2.90347  2.73739  3.18146  2.89801  2.37887  2.77519  2.98518  4.58477  3.61503
          0.01806  4.41883  5.14117  0.61958  0.77255  0.48576  0.95510
    386   2.70954  5.18855  2.15436  1.93216  4.51739  3.45580  3.66506  3.99400  2.41323  3.01846  4.23635  2.92722  3.05744  2.51842  2.54528  2.67399  2.94267  3.57103  5.62789  4.22300    447 e - - -
          2.68618  4.42225  2.77519  2.73123  3.46354  2.40513  3.72494  3.29354  2.67741  2.69355  4.24690  2.90347  2.73739  3.18146  2.89801  2.37887  2.77519  2.98518  4.58477  3.61503
          0.01806  4.41883  5.14117  0.61958  0.77255  0.48576  0.95510
    387   2.91016  4.47017  4.09555  3.54553  3.51237  3.96759  4.34137  2.17716  3.44505  1.96168  3.42072  3.86830  1.56138  3.73597  3.72332  3.26986  3.16517  2.08069  5.17728  3.97413    448 p - - -
          2.68618  4.42225  2.77519  2.73123  3.46354  2.40513  3.72494  3.29354  2.67741  2.69355  4.24690  2.90347  2.73739  3.18146  2.89801  2.37887  2.77519  2.98518  4.58477  3.61503
          0.01806  4.41883  5.14117  0.61958  0.77255  0.48576  0.95510
    388   2.98899  5.50654  1.33655  2.33993  4.88020  2.58586  3.89905  4.38993  2.82912  3.87911  4.68171  2.17335  2.77914  3.04345  3.39084  2.91071  3.26979  3.94310  6.03251  4.56089    449 d - - -
          2.68618  4.42225  2.77519  2.73123  3.46354  2.40513  3.72494  3.29354  2.67741  2.69355  4.24690  2.90347  2.73739  3.18146  2.89801  2.37887  2.77519  2.98518  4.58477  3.61503
          0.01806  4.41883  5.14117  0.61958  0.77255  0.48576  0.95510
    389   2.38681  5.15401  2.92827  1.91273  4.47840  3.48084  3.68451  3.93717  2.40911  3.44696  4.21461  2.96440  2.40709  2.41911  2.50549  2.70938  2.96661  3.53647  5.60149  4.21959    450 e - - -
          2.68618  4.42225  2.77519  2.73123  3.46354  2.40513  3.72494  3.29354  2.67741  2.69355  4.24690  2.90347  2.73739  3.18146  2.89801  2.37887  2.77519  2.98518  4.58477  3.61503
          0.01806  4.41883  5.14117  0.61958  0.77255  0.48576  0.95510
    390   2.69065  5.16342  2.61006  1.87672  4.49281  3.01474  3.65321  3.96771  2.15762  3.46148  4.21042  2.92877  3.85567  2.75659  2.50904  2.35376  2.92268  3.07872  5.60495  4.20315    451 e - - -
          2.68618  4.42225  2.77519  2.73123  3.46354  2.40513  3.72494  3.29354  2.67741  2.69355  4.24690  2.90347  2.73739  3.18146  2.89801  2.37887  2.77519  2.98518  4.58477  3.61503
          0.01806  4.41883  5.14117  0.61958  0.77255  0.48576  0.95510
    391   2.25815  4.36642  3.76431  3.25524  3.77714  3.49347  4.15581  2.24749  3.19852  2.82107  3.73143  3.54359  4.03892  3.49735  3.51770  2.36130  1.46155  2.71758  5.23451  4.01442    452 t - - -
          2.68618  4.42225  2.77519  2.73123  3.46354  2.40513  3.72494  3.29354  2.67741  2.69355  4.24690  2.90347  2.73739  3.18146  2.89801  2.37887  2.77519  2.98518  4.58477  3.61503
          0.01806  4.41883  5.14117  0.61958  0.77255  0.48576  0.95510
    392   3.64213  4.88806  5.43120  4.89810  3.34671  5.01177  5.37693  1.45285  4.73844  0.81940  3.11937  5.11635  5.13672  4.78901  4.79360  4.41213  3.86876  2.26885  5.52128  4.46643    453 l - - -
          2.68618  4.42225  2.77519  2.73123  3.46354  2.40513  3.72494  3.29354  2.67741  2.69355  4.24690  2.90347  2.73739  3.18146  2.89801  2.37887  2.77519  2.98518  4.58477  3.61503
          0.01806  4.41883  5.14117  0.61958  0.77255  0.48576  0.95510
    393   2.07134  5.10470  2.53954  2.16132  3.26828  3.46425  3.66938  3.86751  2.19645  3.39188  4.15831  2.94808  3.86650  2.33178  2.91356  2.67399  2.92633  3.47326  5.56167  4.17430    454 a - - -
          2.68618  4.42225  2.77519  2.73123  3.46354  2.40513  3.72494  3.29354  2.67741  2.69355  4.24690  2.90347  2.73739  3.18146  2.89801  2.37887  2.77519  2.98518  4.58477  3.61503
          0.01806  4.41883  5.14117  0.61958  0.77255  0.48576  0.95510
    394   3.31222  5.99662  0.89764  1.56882  5.27113  3.44575  4.06879  4.84092  3.18771  4.30231  5.19023  2.89755  4.11539  3.24766  3.85405  3.15290  3.61986  4.37999  6.43653  4.86822    455 d - - -
          2.68618  4.42225  2.77519  2.73123  3.46354  2.40513  3.72494  3.29354  2.67741  2.69355  4.24690  2.90347  2.73739  3.18146  2.89801  2.37887  2.77519  2.98518  4.58477  3.61503
          0.01806  4.41883  5.14117  0.61958  0.77255  0.48576  0.95510
    395   0.44871  4.56830  4.12355  3.98196  4.70234  3.37171  4.92222  3.92074  4.01577  3.77235  4.76612  3.95972  4.16428  4.30704  4.20038  2.92622  3.24298  3.46958  6.06578  4.94615    456 A - - -
          2.68618  4.42225  2.77519  2.73123  3.46354  2.40513  3.72494  3.29354  2.67741  2.69355  4.24690  2.90347  2.73739  3.18146  2.89801  2.37887  2.77519  2.98518  4.58477  3.61503
          0.01806  4.41883  5.14117  0.61958  0.77255  0.48576  0.95510
    396   1.81674  4.29127  4.47435  3.88690  2.64566  4.02509  4.34069  2.16748  3.75132  1.85690  2.14146  4.05675  4.36094  3.92974  3.88523  3.32735  3.10411  2.34055  4.90597  3.74144    457 a - - -
          2.68618  4.42225  2.77519  2.73123  3.46354  2.40513  3.72494  3.29354  2.67741  2.69355  4.24690  2.90347  2.73739  3.18146  2.89801  2.37887  2.77519  2.98518  4.58477  3.61503
          0.01806  4.41883  5.14117  0.61958  0.77255  0.48576  0.95510
    397   2.90792  5.04246  3.21007  2.70543  4.02186  3.64960  2.85271  3.69413  2.43378  2.58993  4.11453  3.18942  4.05422  1.38452  2.76934  2.93638  3.12936  3.40168  5.32496  3.93556    458 q - - -
          2.68618  4.42225  2.77519  2.73123  3.46354  2.40513  3.72494  3.29354  2.67741  2.69355  4.24690  2.90347  2.73739  3.18146  2.89801  2.37887  2.77519  2.98518  4.58477  3.61503
          0.01806  4.41883  5.14117  0.61958  0.77255  0.48576  0.95510
    398   3.83590  5.15446  5.06950  4.74382  3.44644  4.67380  5.23680  2.70601  4.51228  0.41035  3.35331  4.97182  5.03540  4.74088  4.58542  4.36397  4.11525  2.87876  5.48651  4.32601    459 L - - -
          2.68618  4.42225  2.77519  2.73123  3.46354  2.40513  3.72494  3.29354  2.67741  2.69355  4.24690  2.90347  2.73739  3.18146  2.89801  2.37887  2.77519  2.98518  4.58477  3.61503
          0.01806  4.41883  5.14117  0.61958  0.77255  0.48576  0.95510
    399   0.44871  4.56830  4.12355  3.98196  4.70234  3.37171  4.92222  3.92074  4.01577  3.77235  4.76612  3.95972  4.16428  4.30704  4.20038  2.92622  3.24298  3.46958  6.06578  4.94615    460 A - - -
          2.68618  4.42225  2.77519  2.73123  3.46354  2.40513  3.72494  3.29354  2.67741  2.69355  4.24690  2.90347  2.73739  3.18146  2.89801  2.37887  2.77519  2.98518  4.58477  3.61503
          0.01806  4.41883  5.14117  0.61958  0.77255  0.48576  0.95510
    400   3.50027  4.74926  5.37634  4.83333  3.45246  4.91100  5.33682  1.52528  4.71268  0.96502  3.21885  5.02177  5.07798  4.78719  4.78567  4.29187  3.73283  1.74241  5.56267  4.49558    461 l - - -
          2.68618  4.42225  2.77519  2.73123  3.46354  2.40513  3.72494  3.29354  2.67741  2.69355  4.24690  2.90347  2.73739  3.18146  2.89801  2.37887  2.77519  2.98518  4.58477  3.61503
          0.01806  4.41883  5.14117  0.61958  0.77255  0.48576  0.95510
    401   2.40295  4.80375  3.12634  2.30129  3.76064  3.58605  2.91742  3.40284  2.67583  3.03691  3.90278  3.16371  4.00257  3.03679  3.08856  2.85950  3.01889  3.12572  5.16069  1.75964    462 y - - -
          2.68618  4.42225  2.77519  2.73123  3.46354  2.40513  3.72494  3.29354  2.67741  2.69355  4.24690  2.90347  2.73739  3.18146  2.89801  2.37887  2.77519  2.98518  4.58477  3.61503
          0.01806  4.41883  5.14117  0.61958  0.77255  0.48576  0.95510
    402   3.57626  4.98997  4.44694  4.02495  1.11086  4.39256  2.70352  3.56500  3.92811  3.02740  4.14243  2.82139  4.72619  4.04785  4.10801  3.70832  3.79748  3.40348  3.94984  1.54659    463 f - - -
          2.68618  4.42225  2.77519  2.73123  3.46354  2.40513  3.72494  3.29354  2.67741  2.69355  4.24690  2.90347  2.73739  3.18146  2.89801  2.37887  2.77519  2.98518  4.58477  3.61503
          0.01806  4.41883  5.14117  0.61958  0.77255  0.48576  0.95510
    403   2.68401  4.59409  3.79953  3.67796  4.69459  3.31948  4.74970  4.31274  3.79335  3.99910  4.89664  3.78045  4.10900  4.09940  4.03347  0.49537  3.21042  3.71598  6.02404  4.79345    464 S - - -
          2.68618  4.42225  2.77519  2.73123  3.46354  2.40513  3.72494  3.29354  2.67741  2.69355  4.24690  2.90347  2.73739  3.18146  2.89801  2.37887  2.77519  2.98518  4.58477  3.61503
          0.01806  4.41883  5.14117  0.61958  0.77255  0.48576  0.95510
    404   3.20553  5.43627  3.36860  2.84223  4.88253  3.78861  3.80862  4.26907  1.15922  3.68452  4.53715  3.29203  4.18787  1.64894  2.38660  3.17305  3.38745  3.91914  5.71738  4.50231    465 k - - -
          2.68618  4.42225  2.77519  2.73123  3.46354  2.40513  3.72494  3.29354  2.67741  2.69355  4.24690  2.90347  2.73739  3.18146  2.89801  2.37887  2.77519  2.98518  4.58477  3.61503
          0.01806  4.41883  5.14117  0.61958  0.77255  0.48576  0.95510
    405   0.79503  4.56276  3.39489  3.18936  4.56496  3.27006  4.39350  3.96278  3.34568  3.68270  4.53603  2.42659  3.99722  3.64975  3.68675  2.74796  3.06020  3.46483  5.90188  4.63929    466 a - - -
          2.68618  4.42225  2.77519  2.73123  3.46354  2.40513  3.72494  3.29354  2.67741  2.69355  4.24690  2.90347  2.73739  3.18146  2.89801  2.37887  2.77519  2.98518  4.58477  3.61503
          0.01806  4.41883  5.14117  0.61958  0.77255  0.48576  0.95510
    406   3.42557  5.50950  3.91918  3.14286  5.06570  3.98100  3.82504  4.36971  0.82428  3.73612  4.61932  3.50085  4.32410  2.95314  1.71168  3.40325  3.55605  4.05248  5.70871  4.60213    467 k - - -
          2.68618  4.42225  2.77519  2.73123  3.46354  2.40513  3.72494  3.29354  2.67741  2.69355  4.24690  2.90347  2.73739  3.18146  2.89801  2.37887  2.77519  2.98518  4.58477  3.61503
          0.01806  4.41883  5.14117  0.61958  0.77255  0.48576  0.95510
    407   2.70882  5.15186  2.91433  2.03482  4.47148  2.86782  2.96562  3.93788  2.07235  3.44396  4.20338  2.27520  3.87053  2.77736  2.88971  2.68086  2.94086  3.01136  5.59716  4.20431    468 e - - -
          2.68618  4.42225  2.77519  2.73123  3.46354  2.40513  3.72494  3.29354  2.67741  2.69355  4.24690  2.90347  2.73739  3.18146  2.89801  2.37887  2.77519  2.98518  4.58477  3.61503
          0.01806  4.41883  5.14117  0.61958  0.77255  0.48576  0.95510
    408   2.84889  5.23502  3.13821  2.55504  4.60363  3.58680  2.87024  4.03665  1.99544  3.50749  4.28803  3.06631  3.96878  1.85879  2.10688  2.40069  3.06067  3.64327  5.61427  4.28869    469 q - - -
          2.68618  4.42225  2.77519  2.73123  3.46354  2.40513  3.72494  3.29354  2.67741  2.69355  4.24690  2.90347  2.73739  3.18146  2.89801  2.37887  2.77519  2.98518  4.58477  3.61503
          0.01806  4.41883  5.14117  0.61958  0.77255  0.48576  0.95510
    409   2.73088  5.11746  2.86978  2.43418  4.50532  2.40734  3.73883  3.97026  2.51387  3.49146  4.26291  2.36877  2.96726  2.05992  2.99649  2.34122  2.98622  3.55635  5.65610  4.26682    470 q - - -
          2.68618  4.42225  2.77519  2.73123  3.46354  2.40513  3.72494  3.29354  2.67741  2.69355  4.24690  2.90347  2.73739  3.18146  2.89801  2.37887  2.77519  2.98518  4.58477  3.61503
          0.01806  4.41883  5.14117  0.61958  0.77255  0.48576  0.95510
    410   2.40470  5.25626  2.91165  1.84933  4.60264  3.51168  3.70782  4.06047  1.70041  3.54297  4.31417  2.98575  3.93161  2.27888  2.80425  2.77513  3.04138  3.65091  5.67053  4.29634    471 k - - -
          2.68618  4.42225  2.77519  2.73123  3.46354  2.40513  3.72494  3.29354  2.67741  2.69355  4.24690  2.90347  2.73739  3.18146  2.89801  2.37887  2.77519  2.98518  4.58477  3.61503
          0.01806  4.41883  5.14117  0.61958  0.77255  0.48576  0.95510
    411   1.22169  4.51552  3.60976  3.09425  3.96337  3.49206  4.07684  3.19219  2.93078  2.97737  3.88712  3.44141  4.02922  3.33830  2.54253  2.83261  2.98389  2.34943  5.36453  4.12471    472 a - - -
          2.68618  4.42225  2.77519  2.73123  3.46354  2.40513  3.72494  3.29354  2.67741  2.69355  4.24690  2.90347  2.73739  3.18146  2.89801  2.37887  2.77519  2.98518  4.58477  3.61503
          0.01806  4.41883  5.14117  0.61958  0.77255  0.48576  0.95510
    412   3.08951  5.68695  1.76871  1.13971  4.99711  3.43459  3.93199  4.52144  2.90591  3.99679  4.81619  2.89187  4.02896  3.08313  3.49369  2.33017  3.36890  4.07413  6.14608  4.64078    473 e - - -
          2.68618  4.42225  2.77519  2.73123  3.46354  2.40513  3.72494  3.29354  2.67741  2.69355  4.24690  2.90347  2.73739  3.18146  2.89801  2.37887  2.77519  2.98518  4.58477  3.61503
          0.01806  4.41883  5.14117  0.61958  0.77255  0.48576  0.95510
    413   3.39720  4.62786  5.37114  4.90312  3.92407  4.92242  5.62860  1.01333  4.82147  2.36687  3.67951  5.07333  5.18030  5.07566  4.99242  4.34851  3.66250  1.05084  6.00002  4.78692    474 i - - -
          2.68618  4.42225  2.77519  2.73123  3.46354  2.40513  3.72494  3.29354  2.67741  2.69355  4.24690  2.90347  2.73739  3.18146  2.89801  2.37887  2.77519  2.98518  4.58477  3.61503
          0.01806  4.41883  5.14117  0.61958  0.77255  0.48576  0.95510
    414   2.67908  2.45017  4.24262  3.65565  3.22674  3.79051  4.11507  2.54599  3.51621  1.77876  3.25209  3.82005  4.16684  3.72422  3.66587  2.56684  2.91639  2.08166  4.75065  2.82651    475 l - - -
          2.68618  4.42225  2.77519  2.73123  3.46354  2.40513  3.72494  3.29354  2.67741  2.69355  4.24690  2.90347  2.73739  3.18146  2.89801  2.37887  2.77519  2.98518  4.58477  3.61503
          0.01806  4.41883  5.14117  0.61958  0.77255  0.48576  0.95510
    415   2.71855  4.17618  4.22480  2.86094  3.25213  3.83760  4.14482  1.91515  3.51105  1.85982  2.77070  3.83321  4.19918  3.72362  3.67872  3.12810  2.95049  2.06936  4.79758  2.83768    476 l - - -
          2.68618  4.42225  2.77519  2.73123  3.46354  2.40513  3.72494  3.29354  2.67741  2.69355  4.24690  2.90347  2.73739  3.18146  2.89801  2.37887  2.77519  2.98518  4.58477  3.61503
          0.01806  4.41883  5.14117  0.61958  0.77255  0.48576  0.95510
    416   2.82262  4.65782  4.04459  3.86648  4.58401  3.46882  4.82460  3.78978  3.82219  3.63033  4.66837  3.95083  4.22597  4.19270  4.02783  3.03298  0.50368  3.41495  5.96204  4.81026    477 T - - -
          2.68618  4.42225  2.77519  2.73123  3.46354  2.40513  3.72494  3.29354  2.67741  2.69355  4.24690  2.90347  2.73739  3.18146  2.89801  2.37887  2.77519  2.98518  4.58477  3.61503
          0.01806  4.41883  5.14117  0.61958  0.77255  0.48576  0.95510
    417   2.92312  5.32040  3.13766  2.01981  4.71820  3.61920  3.71152  4.14418  1.79275  3.58731  4.37314  3.09224  4.00837  1.78132  2.19851  2.88493  3.12940  3.74502  5.66816  4.35674    478 q - - -
          2.68618  4.42225  2.77519  2.73123  3.46354  2.40513  3.72494  3.29354  2.67741  2.69355  4.24690  2.90347  2.73739  3.18146  2.89801  2.37887  2.77519  2.98518  4.58477  3.61503
          0.01806  4.41883  5.14117  0.61958  0.77255  0.48576  0.95510
    418   2.73851  2.67305  3.46889  2.88445  3.80125  3.63225  3.86060  3.14752  2.64939  2.83777  3.72222  3.31434  4.02905  2.58760  1.87359  2.89098  2.97506  2.32224  5.16972  3.92286    479 r - - -
          2.68618  4.42225  2.77519  2.73123  3.46354  2.40513  3.72494  3.29354  2.67741  2.69355  4.24690  2.90347  2.73739  3.18146  2.89801  2.37887  2.77519  2.98518  4.58477  3.61503
          0.01806  4.41883  5.14117  0.61958  0.77255  0.48576  0.95510
    419   3.58812  5.49133  3.79646  3.35488  5.01071  3.97341  4.20608  4.48804  0.47584  3.94613  4.90933  3.74138  4.46039  3.38864  2.71139  3.61311  3.81449  4.17661  5.85786  4.77159    480 K - - -
          2.68618  4.42225  2.77519  2.73123  3.46354  2.40513  3.72494  3.29354  2.67741  2.69355  4.24690  2.90347  2.73739  3.18146  2.89801  2.37887  2.77519  2.98518  4.58477  3.61503
          0.01806  4.41883  5.14117  0.61958  0.77255  0.48576  0.95510
    420   3.42677  4.96824  4.17159  3.70896  1.69692  4.24790  2.10053  3.55006  3.63920  3.03192  4.11107  2.61039  4.59505  3.83234  3.90029  3.54011  3.65035  3.36942  4.03779  1.39215    481 y - - -
          2.68618  4.42225  2.77519  2.73123  3.46354  2.40513  3.72494  3.29354  2.67741  2.69355  4.24690  2.90347  2.73739  3.18146  2.89801  2.37887  2.77519  2.98518  4.58477  3.61503
          0.01806  4.41883  5.14117  0.61958  0.77255  0.48576  0.95510
    421   3.35124  4.65539  5.11696  4.63060  3.65518  4.68085  5.24486  1.99119  4.48230  1.60445  3.47783  4.81104  4.98406  4.71754  4.63358  4.08655  3.61794  0.85029  5.65698  4.46301    482 v - - -
          2.68618  4.42225  2.77519  2.73123  3.46354  2.40513  3.72494  3.29354  2.67741  2.69355  4.24690  2.90347  2.73739  3.18146  2.89801  2.37887  2.77519  2.98518  4.58477  3.61503
          0.01806  4.41883  5.14117  0.61958  0.77255  0.48576  0.95510
    422   2.77954  4.83490  3.40870  2.95959  4.51101  3.47539  4.02032  3.97492  2.62042  3.54953  4.39077  3.34593  4.04355  3.19828  1.90922  1.13089  3.12575  3.55451  5.68582  4.41741    483 s - - -
          2.68618  4.42225  2.77519  2.73123  3.46354  2.40513  3.72494  3.29354  2.67741  2.69355  4.24690  2.90347  2.73739  3.18146  2.89801  2.37887  2.77519  2.98518  4.58477  3.61503
          0.01806  4.41883  5.14117  0.61958  0.77255  0.48576  0.95510
    423   3.47481  5.52728  4.02727  3.19982  5.10109  4.01755  3.82820  4.38815  1.43404  3.74523  4.63578  3.53795  4.35099  2.95686  0.93302  3.45361  3.59315  4.07920  5.70887  4.62141    484 r - - -
          2.68618  4.42225  2.77519  2.73123  3.46354  2.40513  3.72494  3.29354  2.67741  2.69355  4.24690  2.90347  2.73739  3.18146  2.89801  2.37887  2.77519  2.98518  4.58477  3.61503
          0.14447  4.41883  2.09985  0.61958  0.77255  0.48576  0.95510
    424   2.29739  4.15607  4.18429  3.59807  2.65356  3.81064  4.11750  2.15658  3.47570  1.80461  2.70978  3.80129  3.01409  3.68623  3.64753  3.10100  2.92670  2.32970  4.76952  3.58677    485 l - - -
          2.68618  4.42225  2.77519  2.73123  3.46354  2.40513  3.72494  3.29354  2.67741  2.69355  4.24690  2.90347  2.73739  3.18146  2.89801  2.37887  2.77519  2.98518  4.58477  3.61503
          0.23416  4.29482  1.63410  0.61958  0.77255  0.65459  0.73326
    425   2.75139  4.81977  2.92909  2.66693  4.43847  1.38540  3.90310  3.88068  1.94916  3.47337  4.33540  3.11920  3.91751  3.09377  2.93034  2.81252  3.08748  3.48439  5.60357  4.34237    486 g - - -
          2.68618  4.42225  2.77519  2.73123  3.46354  2.40513  3.72494  3.29354  2.67741  2.69355  4.24690  2.90347  2.73739  3.18146  2.89801  2.37887  2.77519  2.98518  4.58477  3.61503
          0.02529  4.08595  4.80829  0.61958  0.77255  0.30925  1.32425
    426   3.06722  5.26992  3.47278  2.83226  4.71289  3.75056  3.77141  4.07546  1.11435  3.54503  4.38006  3.27601  4.12831  2.89855  2.06228  3.06272  2.36812  3.72948  5.62721  4.40552    487 k - - -
          2.68618  4.42225  2.77519  2.73123  3.46354  2.40513  3.72494  3.29354  2.67741  2.69355  4.24690  2.90347  2.73739  3.18146  2.89801  2.37887  2.77519  2.98518  4.58477  3.61503
          0.01806  4.41883  5.14117  0.61958  0.77255  0.48576  0.95510
    427   2.78287  5.11724  2.91227  2.50449  4.56038  2.07014  3.78711  4.01447  1.67938  3.53550  4.32135  2.59310  3.93957  2.91556  2.94546  2.32798  3.04744  3.60170  5.69185  4.32741    488 k - - -
          2.68618  4.42225  2.77519  2.73123  3.46354  2.40513  3.72494  3.29354  2.67741  2.69355  4.24690  2.90347  2.73739  3.18146  2.89801  2.37887  2.77519  2.98518  4.58477  3.61503
          0.01806  4.41883  5.14117  0.61958  0.77255  0.48576  0.95510
    428   2.93137  5.23334  3.18128  2.64232  4.62141  3.62953  3.74562  4.02882  1.41380  3.51628  4.32555  3.13560  4.03067  1.97697  2.57755  2.91511  2.38173  3.65933  5.63067  4.33777    489 k - - -
          2.68618  4.42225  2.77519  2.73123  3.46354  2.40513  3.72494  3.29354  2.67741  2.69355  4.24690  2.90347  2.73739  3.18146  2.89801  2.37887  2.77519  2.98518  4.58477  3.61503
          0.01806  4.41883  5.14117  0.61958  0.77255  0.48576  0.95510
    429   2.73517  4.43173  3.72714  3.18443  3.60995  3.69982  4.08597  2.34980  3.10408  2.26687  3.55183  3.54948  1.76635  3.42450  3.43048  2.99098  2.33189  2.54676  5.12219  3.89573    490 p - - -
          2.68618  4.42225  2.77519  2.73123  3.46354  2.40513  3.72494  3.29354  2.67741  2.69355  4.24690  2.90347  2.73739  3.18146  2.89801  2.37887  2.77519  2.98518  4.58477  3.61503
          0.01806  4.41883  5.14117  0.61958  0.77255  0.48576  0.95510
    430   3.48353  5.16978  4.26421  4.24583  5.31238  0.23111  5.29539  5.08091  4.49808  4.64866  5.65268  4.43145  4.57275  4.77987  4.64070  3.67584  4.00460  4.50316  6.22825  5.44419    491 G - - -
          2.68618  4.42225  2.77519  2.73123  3.46354  2.40513  3.72494  3.29354  2.67741  2.69355  4.24690  2.90347  2.73739  3.18146  2.89801  2.37887  2.77519  2.98518  4.58477  3.61503
          0.01806  4.41883  5.14117  0.61958  0.77255  0.48576  0.95510
    431   2.40113  5.07456  3.15940  2.59456  4.38110  3.58397  3.72472  3.78667  1.55703  2.69888  4.14774  3.09784  3.97394  2.15515  2.69994  2.82577  3.03853  3.44478  5.51502  4.20346    492 k - - -
          2.68618  4.42225  2.77519  2.73123  3.46354  2.40513  3.72494  3.29354  2.67741  2.69355  4.24690  2.90347  2.73739  3.18146  2.89801  2.37887  2.77519  2.98518  4.58477  3.61503
          0.01806  4.41883  5.14117  0.61958  0.77255  0.48576  0.95510
    432   3.27594  4.70681  4.86358  4.57466  4.02429  4.27220  5.30766  2.19062  4.45584  2.63315  3.93271  4.67169  4.82545  4.79022  4.61365  3.83623  3.63802  0.53170  5.88914  4.64462    493 V - - -
          2.68618  4.42225  2.77519  2.73123  3.46354  2.40513  3.72494  3.29354  2.67741  2.69355  4.24690  2.90347  2.73739  3.18146  2.89801  2.37887  2.77519  2.98518  4.58477  3.61503
          0.01806  4.41883  5.14117  0.61958  0.77255  0.48576  0.95510
    433   2.71178  4.36094  3.69803  3.13032  2.72036  3.71344  3.06550  2.83876  3.06380  2.11650  2.80091  3.49330  4.08794  2.26912  3.38134  2.96907  2.94290  2.63002  4.82050  2.80898    494 l - - -
          2.68618  4.42225  2.77519  2.73123  3.46354  2.40513  3.72494  3.29354  2.67741  2.69355  4.24690  2.90347  2.73739  3.18146  2.89801  2.37887  2.77519  2.98518  4.58477  3.61503
          0.01806  4.41883  5.14117  0.61958  0.77255  0.48576  0.95510
    434   3.40734  4.64342  5.36011  4.84167  3.67275  4.88851  5.41526  1.20776  4.74145  1.53206  3.44312  5.00880  5.09903  4.89848  4.85479  4.27930  3.65246  1.30797  5.72495  4.58775    495 i - - -
          2.68618  4.42225  2.77519  2.73123  3.46354  2.40513  3.72494  3.29354  2.67741  2.69355  4.24690  2.90347  2.73739  3.18146  2.89801  2.37887  2.77519  2.98518  4.58477  3.61503
          0.01806  4.41883  5.14117  0.61958  0.77255  0.48576  0.95510
    435   2.71091  4.69214  3.35946  2.81959  4.00833  3.53567  3.87964  3.39757  2.64412  3.04310  2.91416  3.25836  3.99287  3.08664  2.48396  1.37777  2.98506  3.10440  5.33735  4.05990    496 s - - -
          2.68618  4.42225  2.77519  2.73123  3.46354  2.40513  3.72494  3.29354  2.67741  2.69355  4.24690  2.90347  2.73739  3.18146  2.89801  2.37887  2.77519  2.98518  4.58477  3.61503
          0.01806  4.41883  5.14117  0.61958  0.77255  0.48576  0.95510
    436   2.83291  5.26170  2.93368  2.15622  4.61326  3.52614  3.71449  4.06630  1.55855  3.54725  4.32310  3.00246  3.94566  2.39971  2.77453  2.10394  3.05915  3.66088  5.67134  4.30677    497 k - - -
          2.68618  4.42225  2.77519  2.73123  3.46354  2.40513  3.72494  3.29354  2.67741  2.69355  4.24690  2.90347  2.73739  3.18146  2.89801  2.37887  2.77519  2.98518  4.58477  3.61503
          0.01806  4.41883  5.14117  0.61958  0.77255  0.48576  0.95510
    437   3.19539  5.36312  3.34736  2.86177  4.55277  3.78171  1.46077  4.17251  1.41001  3.62604  4.49400  3.31175  4.19728  2.99532  2.48145  3.17971  3.39056  3.83994  5.59147  4.29449    498 k - - -
          2.68618  4.42225  2.77519  2.73123  3.46354  2.40513  3.72494  3.29354  2.67741  2.69355  4.24690  2.90347  2.73739  3.18146  2.89801  2.37887  2.77519  2.98518  4.58477  3.61503
          0.01806  4.41883  5.14117  0.61958  0.77255  0.48576  0.95510
    438   3.18700  5.44072  3.49721  2.35003  4.92248  3.81447  3.76444  4.27376  1.15336  3.67137  4.50621  3.29698  4.17648  2.88278  1.66226  3.15164  3.35315  3.91699  5.69339  4.49507    499 k - - -
          2.68618  4.42225  2.77519  2.73123  3.46354  2.40513  3.72494  3.29354  2.67741  2.69355  4.24690  2.90347  2.73739  3.18146  2.89801  2.37887  2.77519  2.98518  4.58477  3.61503
          0.01806  4.41883  5.14117  0.61958  0.77255  0.48576  0.95510
    439   2.65630  4.45394  3.49877  2.95287  3.68304  3.58073  3.93671  2.54435  2.91282  2.74027  3.63022  2.71627  4.01249  3.22979  3.28356  2.50885  1.74427  2.35453  5.11112  3.86614    500 t - - -
          2.68618  4.42225  2.77519  2.73123  3.46354  2.40513  3.72494  3.29354  2.67741  2.69355  4.24690  2.90347  2.73739  3.18146  2.89801  2.37887  2.77519  2.98518  4.58477  3.61503
          0.01806  4.41883  5.14117  0.61958  0.77255  0.48576  0.95510
    440   2.69126  4.24135  3.91471  3.33495  2.78264  3.75241  4.03341  2.10120  2.52042  2.11313  3.33572  3.63330  4.12254  3.50080  2.81130  3.02460  2.92281  2.03451  4.84817  3.64420    501 v - - -
          2.68618  4.42225  2.77519  2.73123  3.46354  2.40513  3.72494  3.29354  2.67741  2.69355  4.24690  2.90347  2.73739  3.18146  2.89801  2.37887  2.77519  2.98518  4.58477  3.61503
          0.01806  4.41883  5.14117  0.61958  0.77255  0.48576  0.95510
    441   2.74442  4.49363  3.58770  2.99235  3.61938  3.68888  3.88398  2.99634  2.24050  2.35079  3.58854  3.39487  4.06240  3.18503  2.56125  2.94555  2.96867  2.37185  2.24506  3.79352    502 k - - -
          2.68618  4.42225  2.77519  2.73123  3.46354  2.40513  3.72494  3.29354  2.67741  2.69355  4.24690  2.90347  2.73739  3.18146  2.89801  2.37887  2.77519  2.98518  4.58477  3.61503
          0.01806  4.41883  5.14117  0.61958  0.77255  0.48576  0.95510
    442   2.48514  4.38755  4.14864  2.81802  3.60271  4.01800  4.38556  1.30550  3.53744  2.48238  3.52261  3.92104  4.38982  3.82012  3.80449  3.32108  3.14041  1.72544  5.20444  3.99134    503 i - - -
          2.68618  4.42225  2.77519  2.73123  3.46354  2.40513  3.72494  3.29354  2.67741  2.69355  4.24690  2.90347  2.73739  3.18146  2.89801  2.37887  2.77519  2.98518  4.58477  3.61503
          0.01806  4.41883  5.14117  0.61958  0.77255  0.48576  0.95510
    443   2.69232  4.87630  3.10159  2.54182  4.11896  3.51954  3.71684  2.88581  2.49114  3.13471  3.95179  2.61635  3.90968  2.37717  2.18007  2.42186  2.92255  2.72010  5.37740  4.05108    504 r - - -
          2.68618  4.42225  2.77519  2.73123  3.46354  2.40513  3.72494  3.29354  2.67741  2.69355  4.24690  2.90347  2.73739  3.18146  2.89801  2.37887  2.77519  2.98518  4.58477  3.61503
          0.01806  4.41883  5.14117  0.61958  0.77255  0.48576  0.95510
    444   3.02356  4.45828  4.38796  3.85619  1.42128  4.06534  3.96683  2.84866  3.72629  1.91973  3.48819  3.97240  2.90212  3.89492  3.87927  3.36775  3.25363  2.70709  4.35491  2.28188    505 f - - -
          2.68618  4.42225  2.77519  2.73123  3.46354  2.40513  3.72494  3.29354  2.67741  2.69355  4.24690  2.90347  2.73739  3.18146  2.89801  2.37887  2.77519  2.98518  4.58477  3.61503
          0.01806  4.41883  5.14117  0.61958  0.77255  0.48576  0.95510
    445   3.68985  5.79603  0.37450  2.85318  5.27317  3.72996  4.55151  5.01084  3.75683  4.52687  5.54942  3.42600  4.42068  3.81310  4.32285  3.61162  4.04965  4.60010  6.31730  5.09757    506 D - - -
          2.68618  4.42225  2.77519  2.73123  3.46354  2.40513  3.72494  3.29354  2.67741  2.69355  4.24690  2.90347  2.73739  3.18146  2.89801  2.37887  2.77519  2.98518  4.58477  3.61503
          0.01806  4.41883  5.14117  0.61958  0.77255  0.48576  0.95510
    446   2.71618  4.98696  3.02464  2.21241  4.25895  3.50574  3.70715  3.68471  1.96785  2.33736  4.05887  3.02000  2.78823  2.84321  2.90241  2.41023  2.94731  3.33900  5.46906  4.12339    507 k - - -
          2.68618  4.42225  2.77519  2.73123  3.46354  2.40513  3.72494  3.29354  2.67741  2.69355  4.24690  2.90347  2.73739  3.18146  2.89801  2.37887  2.77519  2.98518  4.58477  3.61503
          0.01806  4.41883  5.14117  0.61958  0.77255  0.48576  0.95510
    447   2.70520  5.18812  2.50036  1.99626  4.51914  3.45498  3.66119  3.99680  2.40717  3.48620  4.23503  2.41457  3.86183  2.27755  2.51905  2.66938  2.93802  2.92106  5.62651  4.22100    508 e - - -
          2.68618  4.42225  2.77519  2.73123  3.46354  2.40513  3.72494  3.29354  2.67741  2.69355  4.24690  2.90347  2.73739  3.18146  2.89801  2.37887  2.77519  2.98518  4.58477  3.61503
          0.01806  4.41883  5.14117  0.61958  0.77255  0.48576  0.95510
    448   2.80912  4.76506  3.40735  2.81152  3.96162  3.66367  3.82016  2.66168  2.50124  2.94003  3.83898  3.26719  4.04239  2.52125  1.58804  2.91479  3.03010  2.53467  5.27914  4.02163    509 r - - -
          2.68618  4.42225  2.77519  2.73123  3.46354  2.40513  3.72494  3.29354  2.67741  2.69355  4.24690  2.90347  2.73739  3.18146  2.89801  2.37887  2.77519  2.98518  4.58477  3.61503
          0.01806  4.41883  5.14117  0.61958  0.77255  0.48576  0.95510
    449   2.34208  4.17739  4.41623  3.82769  2.31941  3.89606  4.16753  2.51331  3.67446  1.74518  3.22573  3.94613  4.25290  3.85040  3.78466  3.19745  2.99202  1.96312  4.71019  2.50309    510 l - - -
          2.68618  4.42225  2.77519  2.73123  3.46354  2.40513  3.72494  3.29354  2.67741  2.69355  4.24690  2.90347  2.73739  3.18146  2.89801  2.37887  2.77519  2.98518  4.58477  3.61503
          0.01806  4.41883  5.14117  0.61958  0.77255  0.48576  0.95510
    450   2.84400  5.35775  2.32622  2.06666  4.69369  3.47077  3.74102  4.17782  1.82543  3.64923  4.41519  2.93262  3.93046  1.81230  2.97348  2.78608  3.08287  3.74646  5.77658  4.35986    511 q - - -
          2.68618  4.42225  2.77519  2.73123  3.46354  2.40513  3.72494  3.29354  2.67741  2.69355  4.24690  2.90347  2.73739  3.18146  2.89801  2.37887  2.77519  2.98518  4.58477  3.61503
          0.01806  4.41883  5.14117  0.61958  0.77255  0.48576  0.95510
    451   1.84570  4.98618  3.04044  2.12340  4.26182  3.52144  3.72688  3.66671  1.96549  2.70243  4.06674  3.04390  3.92681  2.86760  2.89011  2.75761  2.97311  3.33039  5.47467  4.13815    512 a - - -
          2.68618  4.42225  2.77519  2.73123  3.46354  2.40513  3.72494  3.29354  2.67741  2.69355  4.24690  2.90347  2.73739  3.18146  2.89801  2.37887  2.77519  2.98518  4.58477  3.61503
          0.01806  4.41883  5.14117  0.61958  0.77255  0.48576  0.95510
    452   3.46986  4.71336  5.37572  4.84120  3.52078  4.90643  5.36575  1.26579  4.72677  1.17060  3.28821  5.02158  5.08714  4.82678  4.81165  4.29118  3.70684  1.68343  5.61506  4.52658    513 l - - -
          2.68618  4.42225  2.77519  2.73123  3.46354  2.40513  3.72494  3.29354  2.67741  2.69355  4.24690  2.90347  2.73739  3.18146  2.89801  2.37887  2.77519  2.98518  4.58477  3.61503
          0.01806  4.41883  5.14117  0.61958  0.77255  0.48576  0.95510
    453   2.95508  4.58049  3.93654  3.35095  3.54315  3.95332  4.16926  2.24015  1.97955  1.36681  3.44246  3.71938  4.30404  3.49358  3.29576  3.24193  3.18091  2.55864  5.15918  3.95978    514 l - - -
          2.68618  4.42225  2.77519  2.73123  3.46354  2.40513  3.72494  3.29354  2.67741  2.69355  4.24690  2.90347  2.73739  3.18146  2.89801  2.37887  2.77519  2.98518  4.58477  3.61503
          0.01806  4.41883  5.14117  0.61958  0.77255  0.48576  0.95510
    454   2.39673  5.23111  3.01141  2.51750  4.59449  3.55064  3.72039  4.03462  1.46849  3.52216  4.30665  2.56268  3.96340  2.22407  2.71747  2.81798  3.07022  3.64045  5.64669  4.30327    515 k - - -
          2.68618  4.42225  2.77519  2.73123  3.46354  2.40513  3.72494  3.29354  2.67741  2.69355  4.24690  2.90347  2.73739  3.18146  2.89801  2.37887  2.77519  2.98518  4.58477  3.61503
          0.01806  4.41883  5.14117  0.61958  0.77255  0.48576  0.95510
    455   2.80239  5.20210  2.53457  2.49103  4.55194  3.53300  3.69845  3.99668  1.97787  3.48918  4.26577  3.01733  3.93604  2.81159  1.65644  2.77558  2.53566  3.59994  5.62067  4.26695    516 r - - -
          2.68618  4.42225  2.77519  2.73123  3.46354  2.40513  3.72494  3.29354  2.67741  2.69355  4.24690  2.90347  2.73739  3.18146  2.89801  2.37887  2.77519  2.98518  4.58477  3.61503
          0.01806  4.41883  5.14117  0.61958  0.77255  0.48576  0.95510
    456   2.86009  5.14570  3.21715  2.61718  3.13949  3.61622  3.71123  3.88881  1.62863  3.40075  4.20690  3.11461  3.99298  2.04452  2.11717  2.85488  3.06977  3.53429  5.53785  4.23173    517 k - - -
          2.68618  4.42225  2.77519  2.73123  3.46354  2.40513  3.72494  3.29354  2.67741  2.69355  4.24690  2.90347  2.73739  3.18146  2.89801  2.37887  2.77519  2.98518  4.58477  3.61503
          0.01806  4.41883  5.14117  0.61958  0.77255  0.48576  0.95510
    457   2.43411  5.00612  2.59157  2.44297  3.48561  3.47678  3.67364  3.07329  2.24705  3.28247  4.06542  2.58452  3.10227  2.52763  2.92027  2.67404  2.63263  3.36033  5.48127  4.11474    518 k - - -
          2.68618  4.42225  2.77519  2.73123  3.46354  2.40513  3.72494  3.29354  2.67741  2.69355  4.24690  2.90347  2.73739  3.18146  2.89801  2.37887  2.77519  2.98518  4.58477  3.61503
          0.07872  4.41883  2.75437  0.61958  0.77255  0.48576  0.95510
    458   2.43753  4.94814  3.00860  2.25258  4.21396  3.47582  3.67500  3.64318  2.20429  2.52791  4.01464  2.98800  3.86976  2.45690  2.90572  2.36147  2.50886  3.29588  5.43257  4.08154    519 k - - -
          2.68618  4.42225  2.77519  2.73123  3.46354  2.40513  3.72494  3.29354  2.67741  2.69355  4.24690  2.90347  2.73739  3.18146  2.89801  2.37887  2.77519  2.98518  4.58477  3.61503
          0.32815  4.35929  1.32066  0.61958  0.77255  0.57299  0.82974
    459   2.74004  4.97017  2.91842  2.48701  4.36823  3.41846  3.66647  3.77401  1.56934  3.32563  4.14906  2.47726  3.87376  2.80927  2.62400  2.74837  2.48292  3.41362  5.48690  4.17793    520 k - - -
          2.68622  4.42251  2.77474  2.73104  3.46191  2.40523  3.72521  3.29380  2.67746  2.69361  4.24716  2.90321  2.73766  3.18173  2.89800  2.37881  2.77546  2.98545  4.58503  3.61529
          0.48177  0.96152        *  1.38218  0.28906  0.00000        *
//
```
