## Supplementary Code for "A role for the S4-domain containing protein YlmH in ribosome-associated quality control in *Bacillus subtilis*": RqcH_psi_Spirochaetota_fftns.hmm

```
HMMER3/f [3.4 | Aug 2023]
NAME  RqcH_psi_Spirochaetota_fftnsi
LENG  469
ALPH  amino
RF    no
MM    no
CONS  yes
CS    no
MAP   yes
DATE  Sat Dec 16 22:53:52 2023
NSEQ  80
EFFN  1.635742
CKSUM 2537986800
STATS LOCAL MSV      -11.4836  0.69836
STATS LOCAL VITERBI  -12.5014  0.69836
STATS LOCAL FORWARD   -5.7195  0.69836
HMM          A        C        D        E        F        G        H        I        K        L        M        N        P        Q        R        S        T        V        W        Y   
            m->m     m->i     m->d     i->m     i->i     d->m     d->d
  COMPO   2.60777  4.60809  2.96690  2.53432  3.41852  3.06755  3.66316  2.81035  2.44743  2.42078  3.75152  2.94947  3.60047  2.95057  2.77663  2.69598  2.88610  2.79399  4.66499  3.39713
          2.68618  4.42225  2.77519  2.73123  3.46354  2.40513  3.72494  3.29354  2.67741  2.69355  4.24690  2.90347  2.73739  3.18146  2.89801  2.37887  2.77519  2.98518  4.58477  3.61503
          0.01686  4.48732  5.20967  0.61958  0.77255  0.00000        *
      1   3.59847  5.06742  4.80097  4.48664  3.66397  4.35586  5.07989  2.91313  4.21682  2.19823  0.55088  4.67535  4.85460  4.57293  4.33999  3.99053  3.93494  2.98504  5.55584  4.36100      1 M - - -
          2.68638  4.42245  2.77497  2.73103  3.46335  2.40533  3.72486  3.29374  2.67712  2.69366  4.24710  2.90344  2.73749  3.18150  2.89808  2.37879  2.77539  2.98499  4.58497  3.61478
          0.10955  2.43829  4.10750  1.90062  0.16190  0.48576  0.95510
      2   1.87152  4.42207  3.91156  3.69809  4.78942  3.19171  4.72702  4.20397  3.76819  3.92460  4.74351  3.71137  3.99273  4.02811  4.02739  0.69463  3.01431  3.55939  6.13494  4.95027     20 s - - -
          2.68618  4.42225  2.77519  2.73123  3.46354  2.40513  3.72494  3.29354  2.67741  2.69355  4.24690  2.90347  2.73739  3.18146  2.89801  2.37887  2.77519  2.98518  4.58477  3.61503
          0.01704  4.47627  5.19862  0.61958  0.77255  0.50415  0.92640
      3   3.85783  5.12234  5.40973  4.93478  2.89785  5.04305  5.18774  2.52747  4.76202  0.48126  3.09720  5.13280  5.18005  4.76770  4.79341  4.49072  4.08339  2.76083  5.27856  4.02978     21 L - - -
          2.68618  4.42225  2.77519  2.73123  3.46354  2.40513  3.72494  3.29354  2.67741  2.69355  4.24690  2.90347  2.73739  3.18146  2.89801  2.37887  2.77519  2.98518  4.58477  3.61503
          0.01704  4.47627  5.19862  0.61958  0.77255  0.47444  0.97348
      4   3.17257  5.25446  3.01481  2.91684  4.70367  3.60256  4.29240  4.46310  3.10873  4.01742  4.93326  0.62536  4.25625  3.52849  3.22446  3.20704  3.54670  4.02878  5.94625  4.57879     22 N - - -
          2.68618  4.42225  2.77519  2.73123  3.46354  2.40513  3.72494  3.29354  2.67741  2.69355  4.24690  2.90347  2.73739  3.18146  2.89801  2.37887  2.77519  2.98518  4.58477  3.61503
          0.01686  4.48732  5.20967  0.61958  0.77255  0.48576  0.95510
      5   2.61537  2.86209  3.87470  3.30039  3.28273  3.39616  3.87370  2.73341  3.21846  2.46680  3.37792  3.04236  4.11707  3.48180  3.48608  2.66523  2.92755  2.52803  2.50672  2.44837     23 y - - -
          2.68618  4.42225  2.77519  2.73123  3.46354  2.40513  3.72494  3.29354  2.67741  2.69355  4.24690  2.90347  2.73739  3.18146  2.89801  2.37887  2.77519  2.98518  4.58477  3.61503
          0.01686  4.48732  5.20967  0.61958  0.77255  0.48576  0.95510
      6   2.39296  5.04739  2.98925  2.45797  4.33331  3.49653  3.55761  3.46712  2.05072  3.32644  4.10500  2.43166  3.88831  2.74202  2.57428  2.39174  2.78336  2.81435  5.51699  4.14724     24 k - - -
          2.68618  4.42225  2.77519  2.73123  3.46354  2.40513  3.72494  3.29354  2.67741  2.69355  4.24690  2.90347  2.73739  3.18146  2.89801  2.37887  2.77519  2.98518  4.58477  3.61503
          0.01686  4.48732  5.20967  0.61958  0.77255  0.48576  0.95510
      7   3.66733  5.77040  2.95815  0.39425  5.22448  3.81096  4.51117  4.82314  3.48998  4.35138  5.34707  3.49601  4.45768  3.74426  3.93250  3.60978  3.99144  4.45748  6.26473  5.05664     25 E - - -
          2.68618  4.42225  2.77519  2.73123  3.46354  2.40513  3.72494  3.29354  2.67741  2.69355  4.24690  2.90347  2.73739  3.18146  2.89801  2.37887  2.77519  2.98518  4.58477  3.61503
          0.01686  4.48732  5.20967  0.61958  0.77255  0.48576  0.95510
      8   3.47854  4.73892  5.34315  4.88678  3.79649  4.90436  5.55816  0.65965  4.74242  2.17492  3.58817  5.06316  5.18049  4.99460  4.89580  4.33943  3.75003  1.75669  5.89623  4.68770     26 I - - -
          2.68618  4.42225  2.77519  2.73123  3.46354  2.40513  3.72494  3.29354  2.67741  2.69355  4.24690  2.90347  2.73739  3.18146  2.89801  2.37887  2.77519  2.98518  4.58477  3.61503
          0.01686  4.48732  5.20967  0.61958  0.77255  0.48576  0.95510
      9   2.30799  5.50760  1.79052  2.17472  4.82004  3.47367  3.84838  4.32142  2.71654  3.80204  4.58434  1.68831  3.99218  2.64197  3.25680  2.88124  3.21356  3.88582  5.94770  4.48997     27 n - - -
          2.68618  4.42225  2.77519  2.73123  3.46354  2.40513  3.72494  3.29354  2.67741  2.69355  4.24690  2.90347  2.73739  3.18146  2.89801  2.37887  2.77519  2.98518  4.58477  3.61503
          0.01686  4.48732  5.20967  0.61958  0.77255  0.48576  0.95510
     10   2.48471  3.57028  3.99606  3.41498  3.31953  3.76237  4.05343  2.28069  2.91669  1.72436  3.32311  3.68146  4.13418  3.27492  3.38049  2.96239  2.50263  2.29061  4.81670  3.38414     28 l - - -
          2.68618  4.42225  2.77519  2.73123  3.46354  2.40513  3.72494  3.29354  2.67741  2.69355  4.24690  2.90347  2.73739  3.18146  2.89801  2.37887  2.77519  2.98518  4.58477  3.61503
          0.01686  4.48732  5.20967  0.61958  0.77255  0.48576  0.95510
     11   3.08415  4.61145  5.28372  4.75583  3.71178  4.78826  5.29814  1.12963  4.64687  1.55345  3.50532  4.90620  5.03525  4.82177  4.76311  4.16427  3.59935  1.46579  5.67669  4.52271     29 i - - -
          2.68618  4.42225  2.77519  2.73123  3.46354  2.40513  3.72494  3.29354  2.67741  2.69355  4.24690  2.90347  2.73739  3.18146  2.89801  2.37887  2.77519  2.98518  4.58477  3.61503
          0.01686  4.48732  5.20967  0.61958  0.77255  0.48576  0.95510
     12   3.71030  4.95477  5.51410  4.96438  3.35885  5.08432  5.44377  1.93396  4.82114  0.63362  3.11474  5.19124  5.18636  4.83003  4.86404  4.47606  3.93252  2.18783  5.55825  4.54341     30 L - - -
          2.68618  4.42225  2.77519  2.73123  3.46354  2.40513  3.72494  3.29354  2.67741  2.69355  4.24690  2.90347  2.73739  3.18146  2.89801  2.37887  2.77519  2.98518  4.58477  3.61503
          0.01686  4.48732  5.20967  0.61958  0.77255  0.48576  0.95510
     13   2.53178  5.21375  2.65941  1.99790  4.55047  3.22854  3.67428  4.03242  1.92131  3.51518  4.25864  2.85231  3.87571  2.61264  2.86666  2.18870  2.81532  3.60031  5.65017  4.24083     31 k - - -
          2.68618  4.42225  2.77519  2.73123  3.46354  2.40513  3.72494  3.29354  2.67741  2.69355  4.24690  2.90347  2.73739  3.18146  2.89801  2.37887  2.77519  2.98518  4.58477  3.61503
          0.01686  4.48732  5.20967  0.61958  0.77255  0.48576  0.95510
     14   2.89709  5.57998  2.56556  0.86919  4.91436  3.51886  3.96522  4.39193  2.81189  3.89555  4.73866  3.00334  4.09136  2.63828  3.28666  3.04065  3.39231  3.98781  6.05303  4.61899     32 e - - -
          2.68618  4.42225  2.77519  2.73123  3.46354  2.40513  3.72494  3.29354  2.67741  2.69355  4.24690  2.90347  2.73739  3.18146  2.89801  2.37887  2.77519  2.98518  4.58477  3.61503
          0.01686  4.48732  5.20967  0.61958  0.77255  0.48576  0.95510
     15   2.74704  4.35842  4.62027  4.03284  3.28566  4.13439  4.45416  2.05258  3.88325  1.07283  3.16592  4.18505  4.45954  4.05353  3.99899  3.44332  3.11309  2.23142  4.98291  3.12102     33 l - - -
          2.68618  4.42225  2.77519  2.73123  3.46354  2.40513  3.72494  3.29354  2.67741  2.69355  4.24690  2.90347  2.73739  3.18146  2.89801  2.37887  2.77519  2.98518  4.58477  3.61503
          0.01686  4.48732  5.20967  0.61958  0.77255  0.48576  0.95510
     16   2.85655  5.38523  1.81412  2.06986  4.70773  3.47274  3.77528  4.20088  2.55029  3.68127  4.44480  2.62806  2.24591  2.71705  3.03649  2.52417  3.10130  3.76617  5.82128  4.38495     34 d - - -
          2.68618  4.42225  2.77519  2.73123  3.46354  2.40513  3.72494  3.29354  2.67741  2.69355  4.24690  2.90347  2.73739  3.18146  2.89801  2.37887  2.77519  2.98518  4.58477  3.61503
          0.01686  4.48732  5.20967  0.61958  0.77255  0.48576  0.95510
     17   3.35415  4.81682  5.30572  4.71860  2.36787  4.79467  5.07402  2.34452  4.57730  0.72642  2.77027  4.89098  4.95541  4.57563  4.60219  4.14054  3.73599  2.42639  5.29198  4.24253     35 l - - -
          2.68618  4.42225  2.77519  2.73123  3.46354  2.40513  3.72494  3.29354  2.67741  2.69355  4.24690  2.90347  2.73739  3.18146  2.89801  2.37887  2.77519  2.98518  4.58477  3.61503
          0.01686  4.48732  5.20967  0.61958  0.77255  0.48576  0.95510
     18   2.49420  5.04179  2.93927  2.06296  4.32559  3.42546  3.69005  3.41656  2.25729  3.32064  4.09972  2.99158  2.98439  2.77730  2.82677  2.52758  2.39638  2.86282  5.51350  4.14333     36 e - - -
          2.68618  4.42225  2.77519  2.73123  3.46354  2.40513  3.72494  3.29354  2.67741  2.69355  4.24690  2.90347  2.73739  3.18146  2.89801  2.37887  2.77519  2.98518  4.58477  3.61503
          0.01686  4.48732  5.20967  0.61958  0.77255  0.48576  0.95510
     19   2.96888  5.28638  2.41040  2.50526  4.90248  1.24765  4.06909  4.40491  3.04419  3.94157  4.76529  1.84132  4.05545  3.23942  3.58357  2.77721  3.31297  3.93005  6.11278  4.67980     37 g - - -
          2.68618  4.42225  2.77519  2.73123  3.46354  2.40513  3.72494  3.29354  2.67741  2.69355  4.24690  2.90347  2.73739  3.18146  2.89801  2.37887  2.77519  2.98518  4.58477  3.61503
          0.01686  4.48732  5.20967  0.61958  0.77255  0.48576  0.95510
     20   2.15175  3.72865  3.29425  2.73906  3.76686  3.32177  3.70309  3.26532  2.67563  2.93049  3.68418  3.20908  3.96842  2.87858  3.13889  1.62977  2.83100  2.98776  5.23961  3.95823     38 s - - -
          2.68618  4.42225  2.77519  2.73123  3.46354  2.40513  3.72494  3.29354  2.67741  2.69355  4.24690  2.90347  2.73739  3.18146  2.89801  2.37887  2.77519  2.98518  4.58477  3.61503
          0.01686  4.48732  5.20967  0.61958  0.77255  0.48576  0.95510
     21   2.69427  4.33276  3.71787  3.14608  2.02765  3.70844  3.54496  2.81298  3.07582  2.11039  3.44008  3.50718  4.08475  3.06578  2.90682  2.63936  2.77388  2.54568  4.91137  3.22323     39 f - - -
          2.68618  4.42225  2.77519  2.73123  3.46354  2.40513  3.72494  3.29354  2.67741  2.69355  4.24690  2.90347  2.73739  3.18146  2.89801  2.37887  2.77519  2.98518  4.58477  3.61503
          0.01686  4.48732  5.20967  0.61958  0.77255  0.48576  0.95510
     22   3.41208  4.67096  5.34390  4.79481  2.94075  4.80730  5.22376  1.06255  4.67231  1.53315  3.31359  4.93193  5.01758  4.76342  4.73559  4.17479  3.64656  1.70332  5.51275  4.39428     40 i - - -
          2.68618  4.42225  2.77519  2.73123  3.46354  2.40513  3.72494  3.29354  2.67741  2.69355  4.24690  2.90347  2.73739  3.18146  2.89801  2.37887  2.77519  2.98518  4.58477  3.61503
          0.01686  4.48732  5.20967  0.61958  0.77255  0.48576  0.95510
     23   2.77629  5.24125  2.67315  2.33780  4.57803  3.33745  3.70471  4.04686  2.21001  3.53317  4.29185  2.97650  3.91638  1.54598  2.59849  2.73952  2.82132  3.62905  5.66786  4.27674     41 q - - -
          2.68618  4.42225  2.77519  2.73123  3.46354  2.40513  3.72494  3.29354  2.67741  2.69355  4.24690  2.90347  2.73739  3.18146  2.89801  2.37887  2.77519  2.98518  4.58477  3.61503
          0.01686  4.48732  5.20967  0.61958  0.77255  0.48576  0.95510
     24   2.70212  5.24441  2.50025  2.20754  4.58844  3.36481  3.55109  4.07013  1.65394  3.54441  4.28905  2.73877  3.89020  2.35410  2.67340  2.70105  2.97350  3.63526  5.67121  4.26492     42 k - - -
          2.68618  4.42225  2.77519  2.73123  3.46354  2.40513  3.72494  3.29354  2.67741  2.69355  4.24690  2.90347  2.73739  3.18146  2.89801  2.37887  2.77519  2.98518  4.58477  3.61503
          0.01686  4.48732  5.20967  0.61958  0.77255  0.48576  0.95510
     25   3.15717  4.55196  5.13740  4.61578  3.83000  4.67397  5.22348  0.88843  4.51061  2.41447  3.36288  4.77886  4.96913  4.74424  4.66946  4.04614  3.07847  1.43893  5.71252  4.51648     43 i - - -
          2.68618  4.42225  2.77519  2.73123  3.46354  2.40513  3.72494  3.29354  2.67741  2.69355  4.24690  2.90347  2.73739  3.18146  2.89801  2.37887  2.77519  2.98518  4.58477  3.61503
          0.01686  4.48732  5.20967  0.61958  0.77255  0.48576  0.95510
     26   2.59065  4.25528  3.87474  3.15268  3.08693  3.73945  4.02044  2.00711  2.61343  2.45566  3.36622  3.60786  4.11316  3.47890  3.32792  2.82949  2.71898  1.99402  4.85677  2.93896     44 v - - -
          2.68618  4.42225  2.77519  2.73123  3.46354  2.40513  3.72494  3.29354  2.67741  2.69355  4.24690  2.90347  2.73739  3.18146  2.89801  2.37887  2.77519  2.98518  4.58477  3.61503
          0.01686  4.48732  5.20967  0.61958  0.77255  0.48576  0.95510
     27   3.11346  5.37174  2.88482  2.53526  4.76196  3.61387  3.97106  4.22907  2.61850  3.73810  4.60184  3.17156  3.60510  0.90383  2.96165  3.08902  3.37815  3.86009  5.86614  4.53630     45 q - - -
          2.68618  4.42225  2.77519  2.73123  3.46354  2.40513  3.72494  3.29354  2.67741  2.69355  4.24690  2.90347  2.73739  3.18146  2.89801  2.37887  2.77519  2.98518  4.58477  3.61503
          0.01686  4.48732  5.20967  0.61958  0.77255  0.48576  0.95510
     28   2.71794  5.01202  2.59774  2.48772  4.28571  3.50540  3.14209  3.54334  2.50233  3.13238  4.08699  3.01829  1.83541  2.85714  2.89840  2.50635  2.90713  3.36834  5.50152  4.14242     46 p - - -
          2.68618  4.42225  2.77519  2.73123  3.46354  2.40513  3.72494  3.29354  2.67741  2.69355  4.24690  2.90347  2.73739  3.18146  2.89801  2.37887  2.77519  2.98518  4.58477  3.61503
          0.01686  4.48732  5.20967  0.61958  0.77255  0.48576  0.95510
     29   2.65615  5.25612  1.55388  2.42834  4.67320  2.70685  3.82828  4.15493  2.66004  3.66360  4.43827  2.47508  3.95309  2.95497  3.17398  2.30423  2.69578  3.71914  5.82217  4.40448     47 d - - -
          2.68618  4.42225  2.77519  2.73123  3.46354  2.40513  3.72494  3.29354  2.67741  2.69355  4.24690  2.90347  2.73739  3.18146  2.89801  2.37887  2.77519  2.98518  4.58477  3.61503
          0.01686  4.48732  5.20967  0.61958  0.77255  0.48576  0.95510
     30   3.80019  5.08917  4.82658  4.44551  1.31757  4.60093  2.82145  3.66081  4.27941  2.92849  4.24397  4.28167  4.91266  4.31090  3.70569  3.93662  4.01607  3.52056  3.92197  1.01919     48 y - - -
          2.68618  4.42225  2.77519  2.73123  3.46354  2.40513  3.72494  3.29354  2.67741  2.69355  4.24690  2.90347  2.73739  3.18146  2.89801  2.37887  2.77519  2.98518  4.58477  3.61503
          0.01686  4.48732  5.20967  0.61958  0.77255  0.48576  0.95510
     31   2.65458  5.18729  2.17311  2.24604  4.14042  3.47288  3.14003  4.00047  1.97567  3.48760  4.23134  2.90756  3.86895  2.76482  2.64257  2.36570  2.77709  3.57243  5.62545  4.22083     49 k - - -
          2.68618  4.42225  2.77519  2.73123  3.46354  2.40513  3.72494  3.29354  2.67741  2.69355  4.24690  2.90347  2.73739  3.18146  2.89801  2.37887  2.77519  2.98518  4.58477  3.61503
          0.01686  4.48732  5.20967  0.61958  0.77255  0.48576  0.95510
     32   2.58175  4.90711  3.08430  2.54348  4.18274  3.51105  2.99963  3.60359  2.54004  3.20073  4.00972  2.63215  3.91762  2.81071  3.00130  1.94813  2.17690  2.91601  5.43668  4.09902     50 s - - -
          2.68618  4.42225  2.77519  2.73123  3.46354  2.40513  3.72494  3.29354  2.67741  2.69355  4.24690  2.90347  2.73739  3.18146  2.89801  2.37887  2.77519  2.98518  4.58477  3.61503
          0.01686  4.48732  5.20967  0.61958  0.77255  0.48576  0.95510
     33   3.64497  4.89918  5.49210  4.91165  2.83748  4.98198  5.28233  1.97090  4.78015  0.70009  2.87774  5.09786  5.08925  4.73382  4.78213  4.34685  3.85579  2.26621  5.41468  4.40644     51 l - - -
          2.68618  4.42225  2.77519  2.73123  3.46354  2.40513  3.72494  3.29354  2.67741  2.69355  4.24690  2.90347  2.73739  3.18146  2.89801  2.37887  2.77519  2.98518  4.58477  3.61503
          0.01686  4.48732  5.20967  0.61958  0.77255  0.48576  0.95510
     34   2.16430  4.15426  4.20810  3.61946  3.03888  3.43435  4.11350  2.04124  3.49167  2.23739  3.27117  3.80629  4.17307  3.70369  3.65560  2.70657  2.77074  1.82011  4.77243  3.26135     52 v - - -
          2.68618  4.42225  2.77519  2.73123  3.46354  2.40513  3.72494  3.29354  2.67741  2.69355  4.24690  2.90347  2.73739  3.18146  2.89801  2.37887  2.77519  2.98518  4.58477  3.61503
          0.01686  4.48732  5.20967  0.61958  0.77255  0.48576  0.95510
     35   3.20530  4.53976  5.05556  4.45770  2.19615  4.40879  4.66010  2.18597  4.28045  0.99342  2.62798  4.52822  4.66810  4.32849  4.29168  3.73472  3.42552  2.58952  3.54689  3.82260     53 l - - -
          2.68618  4.42225  2.77519  2.73123  3.46354  2.40513  3.72494  3.29354  2.67741  2.69355  4.24690  2.90347  2.73739  3.18146  2.89801  2.37887  2.77519  2.98518  4.58477  3.61503
          0.01686  4.48732  5.20967  0.61958  0.77255  0.48576  0.95510
     36   2.69534  4.17723  2.88923  1.82864  4.28040  3.27431  3.26702  3.93207  2.18400  3.43782  4.19100  2.78701  3.87116  2.49618  2.70115  2.66985  2.92642  3.52079  5.59103  3.13488     54 e - - -
          2.68618  4.42225  2.77519  2.73123  3.46354  2.40513  3.72494  3.29354  2.67741  2.69355  4.24690  2.90347  2.73739  3.18146  2.89801  2.37887  2.77519  2.98518  4.58477  3.61503
          0.01686  4.48732  5.20967  0.61958  0.77255  0.48576  0.95510
     37   2.87462  3.84760  4.69512  4.09778  2.53110  4.06165  4.39706  1.84386  3.92542  1.42302  3.08953  4.17214  4.39919  4.07043  3.98809  3.37463  2.45630  2.22335  4.89593  3.73338     55 l - - -
          2.68618  4.42225  2.77519  2.73123  3.46354  2.40513  3.72494  3.29354  2.67741  2.69355  4.24690  2.90347  2.73739  3.18146  2.89801  2.37887  2.77519  2.98518  4.58477  3.61503
          0.01686  4.48732  5.20967  0.61958  0.77255  0.48576  0.95510
     38   3.89790  5.16703  4.85481  4.50652  2.00740  4.65473  3.11555  3.73547  4.34819  3.11471  4.31341  4.31400  4.96646  4.35849  4.41598  4.00119  4.11568  3.13559  3.90513  0.63685     56 Y - - -
          2.68618  4.42225  2.77519  2.73123  3.46354  2.40513  3.72494  3.29354  2.67741  2.69355  4.24690  2.90347  2.73739  3.18146  2.89801  2.37887  2.77519  2.98518  4.58477  3.61503
          0.01686  4.48732  5.20967  0.61958  0.77255  0.48576  0.95510
     39   2.57529  5.18407  2.92333  2.41794  4.51893  3.02666  3.25089  3.99080  1.82879  3.29886  4.22965  2.30503  3.88107  2.60506  2.52183  2.61608  2.94516  3.56971  5.61863  4.22396     57 k - - -
          2.68618  4.42225  2.77519  2.73123  3.46354  2.40513  3.72494  3.29354  2.67741  2.69355  4.24690  2.90347  2.73739  3.18146  2.89801  2.37887  2.77519  2.98518  4.58477  3.61503
          0.01686  4.48732  5.20967  0.61958  0.77255  0.48576  0.95510
     40   2.66157  5.14274  2.92834  2.33707  4.18954  3.40671  3.67375  3.83955  1.88225  3.43521  4.19187  2.60415  2.39486  2.65213  2.80783  2.67976  2.71017  3.51923  5.59059  4.19942     58 k - - -
          2.68622  4.42249  2.77490  2.73107  3.46378  2.40513  3.72468  3.29323  2.67754  2.69379  4.24714  2.90351  2.73730  3.18113  2.89803  2.37900  2.77504  2.98538  4.58501  3.61519
          0.39098  1.26954  3.15486  1.20218  0.35745  0.48576  0.95510
     41   2.56952  5.15929  2.89423  2.12476  4.48642  2.32246  3.43288  3.80653  2.32819  3.45620  4.20576  2.49370  3.52440  2.71118  2.51946  2.62511  2.88207  3.54048  5.60192  4.20239     83 e - - -
          2.68618  4.42225  2.77519  2.73123  3.46354  2.40513  3.72494  3.29354  2.67741  2.69355  4.24690  2.90347  2.73739  3.18146  2.89801  2.37887  2.77519  2.98518  4.58477  3.61503
          0.01751  4.44943  5.17178  0.61958  0.77255  0.44948  1.01600
     42   2.49258  5.16112  2.92034  2.14593  4.48814  2.74757  3.66549  3.79304  1.89507  3.32257  4.20713  2.81769  3.87070  2.65125  2.55572  2.55650  2.85747  3.39231  5.60400  4.20624     84 k - - -
          2.68618  4.42225  2.77519  2.73123  3.46354  2.40513  3.72494  3.29354  2.67741  2.69355  4.24690  2.90347  2.73739  3.18146  2.89801  2.37887  2.77519  2.98518  4.58477  3.61503
          0.01686  4.48732  5.20967  0.61958  0.77255  0.48576  0.95510
     43   2.21891  5.06971  3.00526  2.44835  4.36610  3.49193  3.68527  3.73408  1.99659  3.35457  3.86689  2.66357  3.04934  2.80193  2.56620  2.43006  2.71518  3.29998  5.53605  4.16080     85 k - - -
          2.68618  4.42225  2.77519  2.73123  3.46354  2.40513  3.72494  3.29354  2.67741  2.69355  4.24690  2.90347  2.73739  3.18146  2.89801  2.37887  2.77519  2.98518  4.58477  3.61503
          0.01686  4.48732  5.20967  0.61958  0.77255  0.48576  0.95510
     44   2.68952  4.35649  3.65995  3.08943  2.25111  3.57601  3.55407  2.77782  2.43504  2.34807  3.38765  3.46806  4.06932  3.02733  3.08740  2.89452  2.82381  2.51930  3.18145  3.57780     86 f - - -
          2.68618  4.42225  2.77519  2.73123  3.46354  2.40513  3.72494  3.29354  2.67741  2.69355  4.24690  2.90347  2.73739  3.18146  2.89801  2.37887  2.77519  2.98518  4.58477  3.61503
          0.01686  4.48732  5.20967  0.61958  0.77255  0.48576  0.95510
     45   2.55929  4.51863  3.12869  2.49244  4.06215  3.38343  3.74384  3.47025  2.23639  2.98868  3.91388  2.55768  3.72570  2.88373  2.91862  2.71849  2.11434  3.16222  4.12416  3.09074     87 t - - -
          2.68618  4.42225  2.77519  2.73123  3.46354  2.40513  3.72494  3.29354  2.67741  2.69355  4.24690  2.90347  2.73739  3.18146  2.89801  2.37887  2.77519  2.98518  4.58477  3.61503
          0.01686  4.48732  5.20967  0.61958  0.77255  0.48576  0.95510
     46   3.43503  4.71217  5.33991  4.76120  2.70644  4.75658  5.10163  1.65937  4.61635  1.01877  2.95975  4.88875  4.94707  4.64015  4.63394  4.10955  3.65723  1.85647  5.34870  4.28594     88 l - - -
          2.68618  4.42225  2.77519  2.73123  3.46354  2.40513  3.72494  3.29354  2.67741  2.69355  4.24690  2.90347  2.73739  3.18146  2.89801  2.37887  2.77519  2.98518  4.58477  3.61503
          0.01686  4.48732  5.20967  0.61958  0.77255  0.48576  0.95510
     47   2.72182  4.15497  4.34594  3.75185  2.66823  3.85063  4.15420  2.35514  3.60143  1.53011  3.23323  3.89222  4.21313  3.54573  3.15744  3.14680  2.95335  2.08313  4.74981  2.76861     89 l - - -
          2.68618  4.42225  2.77519  2.73123  3.46354  2.40513  3.72494  3.29354  2.67741  2.69355  4.24690  2.90347  2.73739  3.18146  2.89801  2.37887  2.77519  2.98518  4.58477  3.61503
          0.01686  4.48732  5.20967  0.61958  0.77255  0.48576  0.95510
     48   3.20996  4.51070  5.06480  4.52629  3.15633  4.56470  5.04178  0.95059  4.41040  2.32427  3.53931  4.66850  4.86452  4.60992  4.54133  3.92119  2.92407  1.52313  5.51713  4.32632     90 i - - -
          2.68618  4.42225  2.77519  2.73123  3.46354  2.40513  3.72494  3.29354  2.67741  2.69355  4.24690  2.90347  2.73739  3.18146  2.89801  2.37887  2.77519  2.98518  4.58477  3.61503
          0.01686  4.48732  5.20967  0.61958  0.77255  0.48576  0.95510
     49   2.38059  2.64548  3.11727  2.29308  4.15978  3.36236  3.77639  3.57562  2.58414  3.18406  3.99945  2.63407  3.92608  2.93304  2.90717  1.94680  2.93993  3.24309  5.43039  4.10245     91 s - - -
          2.68618  4.42225  2.77519  2.73123  3.46354  2.40513  3.72494  3.29354  2.67741  2.69355  4.24690  2.90347  2.73739  3.18146  2.89801  2.37887  2.77519  2.98518  4.58477  3.61503
          0.01686  4.48732  5.20967  0.61958  0.77255  0.48576  0.95510
     50   3.17780  4.53970  4.87769  4.28947  2.85694  4.38399  4.69929  2.25775  4.14781  0.91640  2.81351  4.44963  4.65575  4.26046  4.23603  3.70338  2.64437  2.32773  5.12306  4.01578     92 l - - -
          2.68618  4.42225  2.77519  2.73123  3.46354  2.40513  3.72494  3.29354  2.67741  2.69355  4.24690  2.90347  2.73739  3.18146  2.89801  2.37887  2.77519  2.98518  4.58477  3.61503
          0.01686  4.48732  5.20967  0.61958  0.77255  0.48576  0.95510
     51   2.30636  5.20298  2.39189  2.16806  4.53341  2.77036  3.68081  4.01185  2.35157  3.41529  4.25077  2.58844  3.87914  2.71523  2.92721  2.27852  2.71291  3.58639  5.64478  4.23764     93 e - - -
          2.68618  4.42225  2.77519  2.73123  3.46354  2.40513  3.72494  3.29354  2.67741  2.69355  4.24690  2.90347  2.73739  3.18146  2.89801  2.37887  2.77519  2.98518  4.58477  3.61503
          0.11928  4.48732  2.29072  0.61958  0.77255  0.48576  0.95510
     52   2.45933  5.06531  2.86073  2.41022  4.36808  3.29474  3.16729  3.82184  2.42028  3.35485  4.12579  2.85638  2.33987  2.37091  2.81895  2.58559  2.61335  3.43480  5.53179  4.15147     94 p - - -
          2.68618  4.42225  2.77519  2.73123  3.46354  2.40513  3.72494  3.29354  2.67741  2.69355  4.24690  2.90347  2.73739  3.18146  2.89801  2.37887  2.77519  2.98518  4.58477  3.61503
          0.01866  4.38669  5.10904  0.61958  0.77255  0.40231  1.10495
     53   2.55264  5.14065  2.96934  2.42081  4.46214  2.41072  3.67518  3.92782  2.10570  3.37081  4.19319  2.51490  3.17591  2.45882  2.82468  2.46716  2.93477  3.37042  5.59217  4.20076     95 k - - -
          2.68618  4.42225  2.77519  2.73123  3.46354  2.40513  3.72494  3.29354  2.67741  2.69355  4.24690  2.90347  2.73739  3.18146  2.89801  2.37887  2.77519  2.98518  4.58477  3.61503
          0.01686  4.48732  5.20967  0.61958  0.77255  0.48576  0.95510
     54   2.33488  4.97756  2.94844  2.37571  3.73501  3.25711  3.70504  3.67215  2.18461  3.24700  4.04102  3.01699  3.89750  2.78173  2.67055  2.39825  2.53857  3.19812  5.46286  2.91493     96 k - - -
          2.68618  4.42225  2.77519  2.73123  3.46354  2.40513  3.72494  3.29354  2.67741  2.69355  4.24690  2.90347  2.73739  3.18146  2.89801  2.37887  2.77519  2.98518  4.58477  3.61503
          0.01686  4.48732  5.20967  0.61958  0.77255  0.48576  0.95510
     55   2.59676  2.46512  3.87680  3.30761  3.42677  3.70448  4.05031  2.59106  3.22767  2.44187  3.41786  3.61032  4.10880  3.31920  3.50071  2.27854  2.08371  2.24857  4.91146  3.70364     97 t - - -
          2.68618  4.42225  2.77519  2.73123  3.46354  2.40513  3.72494  3.29354  2.67741  2.69355  4.24690  2.90347  2.73739  3.18146  2.89801  2.37887  2.77519  2.98518  4.58477  3.61503
          0.01686  4.48732  5.20967  0.61958  0.77255  0.48576  0.95510
     56   2.99094  5.32455  3.66717  3.03149  4.66150  3.86881  2.76409  4.14461  2.17441  3.60473  4.47744  3.43166  4.25761  3.01172  0.90483  3.24602  3.42241  3.82401  5.62188  4.39671     98 r - - -
          2.68618  4.42225  2.77519  2.73123  3.46354  2.40513  3.72494  3.29354  2.67741  2.69355  4.24690  2.90347  2.73739  3.18146  2.89801  2.37887  2.77519  2.98518  4.58477  3.61503
          0.01686  4.48732  5.20967  0.61958  0.77255  0.48576  0.95510
     57   3.57631  4.83979  5.44536  4.86582  2.10565  4.88909  5.15470  1.50377  4.71970  1.00926  2.95379  5.00997  5.02865  4.68701  4.71461  4.24832  3.78972  2.50675  5.31861  4.23586     99 l - - -
          2.68618  4.42225  2.77519  2.73123  3.46354  2.40513  3.72494  3.29354  2.67741  2.69355  4.24690  2.90347  2.73739  3.18146  2.89801  2.37887  2.77519  2.98518  4.58477  3.61503
          0.01686  4.48732  5.20967  0.61958  0.77255  0.48576  0.95510
     58   2.78859  3.58836  3.49114  2.94016  3.16746  3.70401  1.62980  3.14650  2.88957  2.81342  3.71197  2.83747  4.08758  3.15138  3.26773  2.94561  3.02087  2.90785  4.86108  2.78245    100 h - - -
          2.68618  4.42225  2.77519  2.73123  3.46354  2.40513  3.72494  3.29354  2.67741  2.69355  4.24690  2.90347  2.73739  3.18146  2.89801  2.37887  2.77519  2.98518  4.58477  3.61503
          0.01686  4.48732  5.20967  0.61958  0.77255  0.48576  0.95510
     59   2.65741  4.90035  3.09494  2.00949  4.14060  3.52587  3.72730  2.82134  2.18227  2.81343  3.79297  3.05559  3.64622  2.87634  2.54221  2.53923  2.92717  2.87343  5.40093  4.06603    101 e - - -
          2.68618  4.42225  2.77519  2.73123  3.46354  2.40513  3.72494  3.29354  2.67741  2.69355  4.24690  2.90347  2.73739  3.18146  2.89801  2.37887  2.77519  2.98518  4.58477  3.61503
          0.01686  4.48732  5.20967  0.61958  0.77255  0.48576  0.95510
     60   2.44396  4.37049  3.68746  3.12123  3.52226  3.69824  3.98924  2.52335  2.86711  2.32235  3.49315  3.49465  4.08793  3.35546  3.38401  2.75873  1.64615  2.39729  4.98790  3.76350    102 t - - -
          2.68618  4.42225  2.77519  2.73123  3.46354  2.40513  3.72494  3.29354  2.67741  2.69355  4.24690  2.90347  2.73739  3.18146  2.89801  2.37887  2.77519  2.98518  4.58477  3.61503
          0.01686  4.48732  5.20967  0.61958  0.77255  0.48576  0.95510
     61   2.62017  4.80265  2.64457  2.30882  3.79741  3.40652  3.66626  3.93774  2.07689  3.44170  4.19351  2.59046  3.70877  2.77073  2.53614  2.29686  2.49050  3.52448  5.59352  4.03968    103 k - - -
          2.68609  4.42233  2.77515  2.73118  3.46362  2.40521  3.72503  3.29348  2.67739  2.69351  4.24698  2.90355  2.73733  3.18155  2.89797  2.37880  2.77528  2.98516  4.58485  3.61511
          0.07792  2.66649  5.20967  1.32410  0.30930  0.48576  0.95510
     62   2.54508  5.16921  2.96799  2.22819  4.49966  3.24935  3.51255  3.69591  1.93135  3.36772  4.21467  2.62204  3.87348  2.60796  2.32609  2.58083  2.65500  3.55218  5.60864  4.21185    112 k - - -
          2.68618  4.42225  2.77519  2.73123  3.46354  2.40513  3.72494  3.29354  2.67741  2.69355  4.24690  2.90347  2.73739  3.18146  2.89801  2.37887  2.77519  2.98518  4.58477  3.61503
          0.01686  4.48732  5.20967  0.61958  0.77255  0.48576  0.95510
     63   2.59108  5.11295  2.98731  2.39812  4.42177  3.40712  3.39265  3.62682  1.67740  3.40132  4.16390  2.68775  3.44947  2.59507  2.78406  2.58742  2.87696  3.35484  5.56670  3.50176    113 k - - -
          2.68618  4.42225  2.77519  2.73123  3.46354  2.40513  3.72494  3.29354  2.67741  2.69355  4.24690  2.90347  2.73739  3.18146  2.89801  2.37887  2.77519  2.98518  4.58477  3.61503
          0.01686  4.48732  5.20967  0.61958  0.77255  0.48576  0.95510
     64   2.68740  4.26442  3.84966  3.27386  2.44006  3.73363  4.01255  2.21755  3.19542  2.37303  3.26912  3.31308  2.89519  3.09243  2.98120  2.94812  2.85231  2.19167  4.86419  3.47020    114 v - - -
          2.68618  4.42225  2.77519  2.73123  3.46354  2.40513  3.72494  3.29354  2.67741  2.69355  4.24690  2.90347  2.73739  3.18146  2.89801  2.37887  2.77519  2.98518  4.58477  3.61503
          0.01686  4.48732  5.20967  0.61958  0.77255  0.48576  0.95510
     65   2.68990  5.17180  2.92410  2.20248  4.50092  3.13288  3.67344  3.97116  1.94319  3.46803  4.21992  2.81921  2.47675  2.77765  2.52525  2.68351  2.65050  3.47594  5.61292  4.21803    115 k - - -
          2.68618  4.42225  2.77519  2.73123  3.46354  2.40513  3.72494  3.29354  2.67741  2.69355  4.24690  2.90347  2.73739  3.18146  2.89801  2.37887  2.77519  2.98518  4.58477  3.61503
          0.01686  4.48732  5.20967  0.61958  0.77255  0.48576  0.95510
     66   2.69138  5.22180  3.12826  2.56112  4.57712  3.59100  3.71922  4.01147  1.33771  3.31112  4.28148  2.54195  3.97918  2.73250  2.45210  2.60976  3.06399  3.62287  5.62437  4.29086    116 k - - -
          2.68618  4.42225  2.77519  2.73123  3.46354  2.40513  3.72494  3.29354  2.67741  2.69355  4.24690  2.90347  2.73739  3.18146  2.89801  2.37887  2.77519  2.98518  4.58477  3.61503
          0.01686  4.48732  5.20967  0.61958  0.77255  0.48576  0.95510
     67   2.69151  4.76283  3.18109  2.55265  3.48270  3.55428  3.76764  2.88844  2.46215  2.70924  3.63484  2.14350  3.59747  2.80212  2.82978  2.65351  2.61748  3.03823  5.28993  3.60283    117 n - - -
          2.68618  4.42225  2.77519  2.73123  3.46354  2.40513  3.72494  3.29354  2.67741  2.69355  4.24690  2.90347  2.73739  3.18146  2.89801  2.37887  2.77519  2.98518  4.58477  3.61503
          0.01686  4.48732  5.20967  0.61958  0.77255  0.48576  0.95510
     68   2.33129  5.14331  2.49046  2.18350  3.96030  3.07464  3.66668  3.59366  2.12396  3.43802  3.99980  2.75065  3.46986  2.77156  2.76823  2.56939  2.76564  3.36715  5.59107  4.19551    118 k - - -
          2.68618  4.42225  2.77519  2.73123  3.46354  2.40513  3.72494  3.29354  2.67741  2.69355  4.24690  2.90347  2.73739  3.18146  2.89801  2.37887  2.77519  2.98518  4.58477  3.61503
          0.01686  4.48732  5.20967  0.61958  0.77255  0.48576  0.95510
     69   2.71544  5.04919  3.03673  2.48049  4.33827  3.23192  3.47406  3.77815  1.57639  2.84435  4.11124  2.86865  3.16973  2.82261  2.84926  2.59699  2.79898  3.30043  5.51778  4.15662    119 k - - -
          2.68618  4.42225  2.77519  2.73123  3.46354  2.40513  3.72494  3.29354  2.67741  2.69355  4.24690  2.90347  2.73739  3.18146  2.89801  2.37887  2.77519  2.98518  4.58477  3.61503
          0.01686  4.48732  5.20967  0.61958  0.77255  0.48576  0.95510
     70   2.70598  4.92099  3.09217  2.53626  4.16798  3.52842  3.38072  3.58644  2.23059  2.68109  3.75571  2.92395  2.12307  2.80825  2.96175  2.41644  2.79642  3.25856  5.41762  4.08194    120 p - - -
          2.68618  4.42225  2.77519  2.73123  3.46354  2.40513  3.72494  3.29354  2.67741  2.69355  4.24690  2.90347  2.73739  3.18146  2.89801  2.37887  2.77519  2.98518  4.58477  3.61503
          0.01686  4.48732  5.20967  0.61958  0.77255  0.48576  0.95510
     71   2.76121  4.59721  3.45017  2.89378  3.71348  3.67228  3.58568  3.10322  2.75888  1.52936  3.46740  3.33519  3.40484  2.24801  3.11292  2.92228  2.99064  2.87843  5.13139  3.87129    121 l - - -
          2.68618  4.42225  2.77519  2.73123  3.46354  2.40513  3.72494  3.29354  2.67741  2.69355  4.24690  2.90347  2.73739  3.18146  2.89801  2.37887  2.77519  2.98518  4.58477  3.61503
          0.01686  4.48732  5.20967  0.61958  0.77255  0.48576  0.95510
     72   3.39988  5.38023  3.86072  3.28352  4.87925  3.92634  4.02513  4.38337  2.27285  3.81935  4.72998  3.21401  4.38192  3.18954  0.63806  3.43271  3.62265  4.04440  5.75816  4.59282    122 R - - -
          2.68618  4.42225  2.77519  2.73123  3.46354  2.40513  3.72494  3.29354  2.67741  2.69355  4.24690  2.90347  2.73739  3.18146  2.89801  2.37887  2.77519  2.98518  4.58477  3.61503
          0.01686  4.48732  5.20967  0.61958  0.77255  0.48576  0.95510
     73   3.96800  5.21831  5.13357  4.87137  0.56332  4.75545  4.13486  3.19162  4.68971  2.26421  3.84423  4.65222  5.09409  4.66782  4.68308  4.23281  4.23178  3.26347  4.25744  2.56644    123 F - - -
          2.68618  4.42225  2.77519  2.73123  3.46354  2.40513  3.72494  3.29354  2.67741  2.69355  4.24690  2.90347  2.73739  3.18146  2.89801  2.37887  2.77519  2.98518  4.58477  3.61503
          0.01686  4.48732  5.20967  0.61958  0.77255  0.48576  0.95510
     74   2.35513  4.52851  3.40279  2.70238  3.07983  3.62343  3.86059  2.79380  2.45889  2.69381  2.79462  2.86496  4.00621  3.12879  3.20359  2.38671  2.60557  2.63471  5.09389  3.83683    124 a - - -
          2.68618  4.42225  2.77519  2.73123  3.46354  2.40513  3.72494  3.29354  2.67741  2.69355  4.24690  2.90347  2.73739  3.18146  2.89801  2.37887  2.77519  2.98518  4.58477  3.61503
          0.01686  4.48732  5.20967  0.61958  0.77255  0.48576  0.95510
     75   2.94275  5.48809  2.27793  1.31617  4.80551  3.47676  3.83467  4.30471  2.68326  3.78292  4.56166  2.93536  3.98585  2.01259  3.21224  2.67951  3.04541  3.86871  5.92459  4.47319    125 e - - -
          2.68618  4.42225  2.77519  2.73123  3.46354  2.40513  3.72494  3.29354  2.67741  2.69355  4.24690  2.90347  2.73739  3.18146  2.89801  2.37887  2.77519  2.98518  4.58477  3.61503
          0.01686  4.48732  5.20967  0.61958  0.77255  0.48576  0.95510
     76   3.23331  4.24999  4.89903  4.34190  1.25457  4.38091  4.40887  2.55547  4.17923  1.39773  3.14469  4.40514  4.66486  4.26239  4.23804  3.70385  3.45711  2.62247  4.72059  3.10296    126 f - - -
          2.68618  4.42225  2.77519  2.73123  3.46354  2.40513  3.72494  3.29354  2.67741  2.69355  4.24690  2.90347  2.73739  3.18146  2.89801  2.37887  2.77519  2.98518  4.58477  3.61503
          0.01686  4.48732  5.20967  0.61958  0.77255  0.48576  0.95510
     77   3.37924  3.65514  5.13291  4.55131  3.06604  4.62586  4.93739  2.28118  4.40504  0.69209  2.93516  4.71399  4.84660  4.46988  4.46552  3.96466  3.60242  2.46358  5.24955  4.15858    127 L - - -
          2.68618  4.42225  2.77519  2.73123  3.46354  2.40513  3.72494  3.29354  2.67741  2.69355  4.24690  2.90347  2.73739  3.18146  2.89801  2.37887  2.77519  2.98518  4.58477  3.61503
          0.01686  4.48732  5.20967  0.61958  0.77255  0.48576  0.95510
     78   3.04305  5.36304  3.39944  2.75124  4.78940  3.74355  3.16544  4.18057  1.45414  3.61264  4.41833  3.13362  4.10565  2.53777  1.59437  3.01374  2.82526  3.80513  5.67353  4.41744    128 k - - -
          2.68618  4.42225  2.77519  2.73123  3.46354  2.40513  3.72494  3.29354  2.67741  2.69355  4.24690  2.90347  2.73739  3.18146  2.89801  2.37887  2.77519  2.98518  4.58477  3.61503
          0.01686  4.48732  5.20967  0.61958  0.77255  0.48576  0.95510
     79   1.37205  4.41588  3.95986  3.70848  4.76843  3.19612  4.71518  4.17944  3.75534  3.89422  4.70741  3.71707  3.99144  4.01253  4.02114  0.92232  3.00466  3.54302  6.11338  4.93353    129 s - - -
          2.68618  4.42225  2.77519  2.73123  3.46354  2.40513  3.72494  3.29354  2.67741  2.69355  4.24690  2.90347  2.73739  3.18146  2.89801  2.37887  2.77519  2.98518  4.58477  3.61503
          0.01686  4.48732  5.20967  0.61958  0.77255  0.48576  0.95510
     80   2.97730  5.32047  3.31292  2.68767  4.71780  3.69508  3.08426  4.12889  1.49290  3.57759  4.37415  2.77696  4.06375  2.74120  1.64691  2.94946  3.17427  3.74783  5.65554  3.86253    130 k - - -
          2.68618  4.42225  2.77519  2.73123  3.46354  2.40513  3.72494  3.29354  2.67741  2.69355  4.24690  2.90347  2.73739  3.18146  2.89801  2.37887  2.77519  2.98518  4.58477  3.61503
          0.01686  4.48732  5.20967  0.61958  0.77255  0.48576  0.95510
     81   3.49163  4.72043  5.45063  4.93366  3.67848  4.98158  5.50570  0.99193  4.83209  1.50439  3.44043  5.10683  5.17265  4.96888  4.93556  4.37861  3.73532  1.58475  5.77166  4.65235    131 i - - -
          2.68618  4.42225  2.77519  2.73123  3.46354  2.40513  3.72494  3.29354  2.67741  2.69355  4.24690  2.90347  2.73739  3.18146  2.89801  2.37887  2.77519  2.98518  4.58477  3.61503
          0.01686  4.48732  5.20967  0.61958  0.77255  0.48576  0.95510
     82   2.72872  5.16936  3.00712  2.25059  4.50046  3.39436  3.54881  3.67857  1.83494  3.37575  4.21705  2.88406  3.89430  2.20139  2.33079  2.70219  2.88806  3.17629  5.60236  4.22048    132 k - - -
          2.68618  4.42225  2.77519  2.73123  3.46354  2.40513  3.72494  3.29354  2.67741  2.69355  4.24690  2.90347  2.73739  3.18146  2.89801  2.37887  2.77519  2.98518  4.58477  3.61503
          0.01686  4.48732  5.20967  0.61958  0.77255  0.48576  0.95510
     83   2.85457  4.98963  2.94154  2.68895  4.29411  1.31622  4.00601  3.93757  2.89652  3.53341  4.38006  1.93193  4.04859  3.21375  3.33504  2.90023  3.17634  3.55649  5.62646  3.46060    133 g - - -
          2.68618  4.42225  2.77519  2.73123  3.46354  2.40513  3.72494  3.29354  2.67741  2.69355  4.24690  2.90347  2.73739  3.18146  2.89801  2.37887  2.77519  2.98518  4.58477  3.61503
          0.01686  4.48732  5.20967  0.61958  0.77255  0.48576  0.95510
     84   2.03597  3.41780  3.62998  3.09261  3.81049  1.66911  4.05566  3.17823  3.05019  2.88465  3.30273  3.44124  4.01199  3.35565  3.40843  2.29044  2.93177  2.89530  5.22996  3.81867    134 g - - -
          2.68618  4.42225  2.77519  2.73123  3.46354  2.40513  3.72494  3.29354  2.67741  2.69355  4.24690  2.90347  2.73739  3.18146  2.89801  2.37887  2.77519  2.98518  4.58477  3.61503
          0.01686  4.48732  5.20967  0.61958  0.77255  0.48576  0.95510
     85   2.90629  5.04191  3.37781  2.75196  4.31558  3.69174  3.77449  3.18971  1.54898  3.27245  4.11298  3.22422  4.06091  2.92431  1.63832  2.94042  3.11267  3.14546  4.48088  4.19598    135 k - - -
          2.68618  4.42225  2.77519  2.73123  3.46354  2.40513  3.72494  3.29354  2.67741  2.69355  4.24690  2.90347  2.73739  3.18146  2.89801  2.37887  2.77519  2.98518  4.58477  3.61503
          0.01686  4.48732  5.20967  0.61958  0.77255  0.48576  0.95510
     86   3.46484  4.69535  5.42525  4.95385  3.89952  4.98286  5.66318  0.73885  4.85856  2.28051  3.65765  5.13025  5.22797  5.09902  5.02057  4.40956  3.72845  1.45568  6.00132  4.80267    136 i - - -
          2.68618  4.42225  2.77519  2.73123  3.46354  2.40513  3.72494  3.29354  2.67741  2.69355  4.24690  2.90347  2.73739  3.18146  2.89801  2.37887  2.77519  2.98518  4.58477  3.61503
          0.01686  4.48732  5.20967  0.61958  0.77255  0.48576  0.95510
     87   2.56423  4.21403  3.54161  2.70039  3.30160  3.68524  3.94543  2.21722  3.01318  2.21558  3.47365  3.15960  4.06336  3.26853  3.25968  2.61336  2.34190  2.34237  4.95574  3.72891    137 l - - -
          2.68618  4.42225  2.77519  2.73123  3.46354  2.40513  3.72494  3.29354  2.67741  2.69355  4.24690  2.90347  2.73739  3.18146  2.89801  2.37887  2.77519  2.98518  4.58477  3.61503
          0.01686  4.48732  5.20967  0.61958  0.77255  0.48576  0.95510
     88   2.58762  5.20961  2.66480  1.88157  4.54263  3.28887  3.67970  4.02218  2.08453  3.50973  4.25644  2.94381  3.87950  2.67444  2.87445  2.07624  2.68334  3.59437  5.64878  4.24115    138 e - - -
          2.68618  4.42225  2.77519  2.73123  3.46354  2.40513  3.72494  3.29354  2.67741  2.69355  4.24690  2.90347  2.73739  3.18146  2.89801  2.37887  2.77519  2.98518  4.58477  3.61503
          0.01686  4.48732  5.20967  0.61958  0.77255  0.48576  0.95510
     89   1.60207  3.13570  4.40043  3.82771  3.41341  3.91768  4.32679  1.99093  3.69947  2.32731  3.39289  3.98591  4.31119  3.91273  3.85738  3.08790  3.04132  1.79404  4.97117  3.77983    139 a - - -
          2.68618  4.42225  2.77519  2.73123  3.46354  2.40513  3.72494  3.29354  2.67741  2.69355  4.24690  2.90347  2.73739  3.18146  2.89801  2.37887  2.77519  2.98518  4.58477  3.61503
          0.01686  4.48732  5.20967  0.61958  0.77255  0.48576  0.95510
     90   2.65601  4.69597  2.90213  2.07474  3.24577  3.19699  3.55676  3.51745  2.31297  3.05947  4.00158  3.03521  3.90513  2.85709  2.67964  2.45783  2.81307  2.99482  5.42870  3.13164    140 e - - -
          2.68618  4.42225  2.77519  2.73123  3.46354  2.40513  3.72494  3.29354  2.67741  2.69355  4.24690  2.90347  2.73739  3.18146  2.89801  2.37887  2.77519  2.98518  4.58477  3.61503
          0.01686  4.48732  5.20967  0.61958  0.77255  0.48576  0.95510
     91   2.90231  5.01093  3.24667  2.73465  3.68649  3.67623  3.22591  3.66576  2.57062  3.22437  4.09894  3.21767  4.07506  1.29742  2.94275  2.93677  3.12818  3.19559  5.10392  2.82627    141 q - - -
          2.68618  4.42225  2.77519  2.73123  3.46354  2.40513  3.72494  3.29354  2.67741  2.69355  4.24690  2.90347  2.73739  3.18146  2.89801  2.37887  2.77519  2.98518  4.58477  3.61503
          0.01686  4.48732  5.20967  0.61958  0.77255  0.48576  0.95510
     92   2.68691  4.18644  4.07015  3.48601  3.29223  3.77557  3.36240  1.93051  3.15259  1.89568  2.77793  3.72468  3.82571  3.21293  3.58165  2.86732  2.91886  2.21038  4.40406  3.59940    142 l - - -
          2.68618  4.42225  2.77519  2.73123  3.46354  2.40513  3.72494  3.29354  2.67741  2.69355  4.24690  2.90347  2.73739  3.18146  2.89801  2.37887  2.77519  2.98518  4.58477  3.61503
          0.01686  4.48732  5.20967  0.61958  0.77255  0.48576  0.95510
     93   2.66795  5.14526  2.91735  2.31132  3.78116  2.36996  3.50323  3.93048  1.96190  3.43834  4.19400  2.58060  3.12853  2.77974  2.71783  2.67761  2.93388  3.52179  5.59327  4.20020    143 k - - -
          2.68618  4.42225  2.77519  2.73123  3.46354  2.40513  3.72494  3.29354  2.67741  2.69355  4.24690  2.90347  2.73739  3.18146  2.89801  2.37887  2.77519  2.98518  4.58477  3.61503
          0.01686  4.48732  5.20967  0.61958  0.77255  0.48576  0.95510
     94   2.69316  4.69170  2.89307  2.31858  3.87665  3.10841  3.41608  3.83928  2.24581  3.13207  3.95562  2.16221  3.87867  2.63187  2.73434  2.57583  2.74918  3.45130  5.54697  3.42093    144 n - - -
          2.68618  4.42225  2.77519  2.73123  3.46354  2.40513  3.72494  3.29354  2.67741  2.69355  4.24690  2.90347  2.73739  3.18146  2.89801  2.37887  2.77519  2.98518  4.58477  3.61503
          0.01686  4.48732  5.20967  0.61958  0.77255  0.48576  0.95510
     95   3.21551  5.89399  1.31319  1.29208  5.17352  3.47296  4.00955  4.72198  3.03362  4.17330  5.00856  2.51647  4.09521  2.88868  3.65439  3.07902  3.50067  4.25978  6.31614  4.77227    145 e - - -
          2.68618  4.42225  2.77519  2.73123  3.46354  2.40513  3.72494  3.29354  2.67741  2.69355  4.24690  2.90347  2.73739  3.18146  2.89801  2.37887  2.77519  2.98518  4.58477  3.61503
          0.01686  4.48732  5.20967  0.61958  0.77255  0.48576  0.95510
     96   3.85818  5.56560  4.42280  3.85249  5.08953  4.16737  4.47784  4.71737  2.75454  4.11906  5.13614  4.14718  4.67071  3.69781  0.34793  3.93532  4.10155  4.42120  5.93759  4.92482    146 R - - -
          2.68618  4.42225  2.77519  2.73123  3.46354  2.40513  3.72494  3.29354  2.67741  2.69355  4.24690  2.90347  2.73739  3.18146  2.89801  2.37887  2.77519  2.98518  4.58477  3.61503
          0.01686  4.48732  5.20967  0.61958  0.77255  0.48576  0.95510
     97   2.83683  4.28525  4.32088  3.50342  3.41461  3.97929  4.31327  1.26335  3.61985  2.08769  3.26188  3.96323  4.33925  3.85799  3.80873  2.66608  3.07405  2.06240  4.99060  3.79713    147 i - - -
          2.68618  4.42225  2.77519  2.73123  3.46354  2.40513  3.72494  3.29354  2.67741  2.69355  4.24690  2.90347  2.73739  3.18146  2.89801  2.37887  2.77519  2.98518  4.58477  3.61503
          0.01686  4.48732  5.20967  0.61958  0.77255  0.48576  0.95510
     98   3.44917  4.66980  5.45556  4.99326  3.99153  5.00132  5.73347  1.01162  4.91877  2.42510  3.73868  5.15986  5.25128  5.17596  5.09005  4.43397  3.71470  1.00186  6.08666  4.86942    148 v - - -
          2.68618  4.42225  2.77519  2.73123  3.46354  2.40513  3.72494  3.29354  2.67741  2.69355  4.24690  2.90347  2.73739  3.18146  2.89801  2.37887  2.77519  2.98518  4.58477  3.61503
          0.01686  4.48732  5.20967  0.61958  0.77255  0.48576  0.95510
     99   2.62601  4.53040  3.08596  2.38364  3.79954  3.52212  3.42702  3.57486  2.15414  2.61834  3.98135  3.04857  3.91187  2.73052  2.19672  2.49725  2.92595  3.04990  5.41029  3.59691    149 k - - -
          2.68618  4.42225  2.77519  2.73123  3.46354  2.40513  3.72494  3.29354  2.67741  2.69355  4.24690  2.90347  2.73739  3.18146  2.89801  2.37887  2.77519  2.98518  4.58477  3.61503
          0.01686  4.48732  5.20967  0.61958  0.77255  0.48576  0.95510
    100   3.26047  4.70260  5.27706  4.68703  2.37192  4.68282  4.99335  1.51507  4.53130  1.08233  2.61840  4.80940  4.88104  4.54746  4.54212  4.02619  3.62526  2.46869  5.25116  4.18607    150 l - - -
          2.68618  4.42225  2.77519  2.73123  3.46354  2.40513  3.72494  3.29354  2.67741  2.69355  4.24690  2.90347  2.73739  3.18146  2.89801  2.37887  2.77519  2.98518  4.58477  3.61503
          0.01686  4.48732  5.20967  0.61958  0.77255  0.48576  0.95510
    101   2.61038  5.13136  2.77719  2.04717  4.44699  3.47956  2.98511  3.79892  2.13793  3.19090  4.18001  2.95943  3.87246  2.70502  2.74591  2.43061  2.59064  2.92078  5.58186  4.18985    151 e - - -
          2.68618  4.42225  2.77519  2.73123  3.46354  2.40513  3.72494  3.29354  2.67741  2.69355  4.24690  2.90347  2.73739  3.18146  2.89801  2.37887  2.77519  2.98518  4.58477  3.61503
          0.01686  4.48732  5.20967  0.61958  0.77255  0.48576  0.95510
    102   3.07522  4.48899  5.09513  4.52810  3.05845  4.50552  4.90859  1.48950  4.38437  1.52189  3.20130  4.62861  4.78525  4.51981  4.45374  3.84845  3.31156  1.40800  5.32073  4.17560    152 v - - -
          2.68618  4.42225  2.77519  2.73123  3.46354  2.40513  3.72494  3.29354  2.67741  2.69355  4.24690  2.90347  2.73739  3.18146  2.89801  2.37887  2.77519  2.98518  4.58477  3.61503
          0.01686  4.48732  5.20967  0.61958  0.77255  0.48576  0.95510
    103   2.53305  4.86519  2.84913  2.42068  3.59126  3.52961  3.73535  3.33210  2.23643  2.47292  3.71657  2.99519  3.91896  2.84476  2.77523  2.30445  2.70297  3.00036  5.37328  3.79159    153 k - - -
          2.68609  4.42240  2.77531  2.73119  3.46356  2.40515  3.72501  3.29343  2.67733  2.69360  4.24627  2.90358  2.73731  3.18156  2.89805  2.37895  2.77528  2.98496  4.58492  3.61499
          0.06396  2.87361  5.20967  1.91106  0.16008  0.48576  0.95510
    104   2.60325  5.20295  3.01455  2.45237  4.54714  3.21086  2.91595  4.01114  1.82623  3.49475  4.24957  2.70148  3.90484  2.48930  2.19229  2.68303  2.79992  3.59439  5.62434  4.24453    187 k - - -
          2.68618  4.42225  2.77519  2.73123  3.46354  2.40513  3.72494  3.29354  2.67741  2.69355  4.24690  2.90347  2.73739  3.18146  2.89801  2.37887  2.77519  2.98518  4.58477  3.61503
          0.01686  4.48732  5.20967  0.61958  0.77255  0.48576  0.95510
    105   2.42920  5.16014  2.74282  2.21427  4.48420  2.26228  3.25831  3.95594  2.19956  3.45625  4.20686  2.69713  3.87151  2.64841  2.90244  2.57302  2.85483  3.53954  4.54959  4.20656    188 k - - -
          2.68618  4.42225  2.77519  2.73123  3.46354  2.40513  3.72494  3.29354  2.67741  2.69355  4.24690  2.90347  2.73739  3.18146  2.89801  2.37887  2.77519  2.98518  4.58477  3.61503
          0.01686  4.48732  5.20967  0.61958  0.77255  0.48576  0.95510
    106   2.64250  5.20159  2.32642  2.02884  4.53748  2.57366  3.66850  4.01857  2.15408  3.50284  4.24568  2.78333  3.75112  2.55619  2.90461  2.53002  2.89455  3.58749  4.78009  4.23079    189 e - - -
          2.68618  4.42225  2.77519  2.73123  3.46354  2.40513  3.72494  3.29354  2.67741  2.69355  4.24690  2.90347  2.73739  3.18146  2.89801  2.37887  2.77519  2.98518  4.58477  3.61503
          0.01686  4.48732  5.20967  0.61958  0.77255  0.48576  0.95510
    107   2.69295  4.91412  3.03114  1.84918  4.15808  3.13225  3.72196  2.70516  2.47204  3.08731  3.92765  2.76785  3.90972  2.78430  2.86481  2.68060  2.60786  2.98385  4.84499  4.07271    190 e - - -
          2.68618  4.42225  2.77519  2.73123  3.46354  2.40513  3.72494  3.29354  2.67741  2.69355  4.24690  2.90347  2.73739  3.18146  2.89801  2.37887  2.77519  2.98518  4.58477  3.61503
          0.01686  4.48732  5.20967  0.61958  0.77255  0.48576  0.95510
    108   2.69263  4.88911  2.99748  2.40589  4.12608  3.52492  3.43077  2.53845  2.34899  2.91532  3.85122  2.86336  3.91459  2.74775  2.64330  2.52160  2.45031  2.94544  5.39239  3.86980    191 k - - -
          2.68608  4.42241  2.77516  2.73078  3.46353  2.40524  3.72503  3.29344  2.67717  2.69363  4.24705  2.90342  2.73755  3.18150  2.89813  2.37889  2.77532  2.98531  4.58493  3.61511
          0.07248  2.74190  5.20967  1.88052  0.16548  0.48576  0.95510
    109   2.68758  4.16955  3.84791  3.54433  2.60985  3.56301  4.08688  2.18346  3.26780  2.03983  3.28406  3.75962  4.15636  3.65061  3.61401  2.98078  2.41979  2.39817  4.77814  2.31812    209 l - - -
          2.68618  4.42225  2.77519  2.73123  3.46354  2.40513  3.72494  3.29354  2.67741  2.69355  4.24690  2.90347  2.73739  3.18146  2.89801  2.37887  2.77519  2.98518  4.58477  3.61503
          0.09091  4.48732  2.58164  0.61958  0.77255  0.48576  0.95510
    110   2.66311  3.94119  3.56891  3.11305  2.48145  3.67811  3.66898  2.61882  2.98462  2.29343  3.41094  2.81683  4.05471  3.33631  2.66500  2.78894  2.78866  2.50422  4.31485  3.07872    210 l - - -
          2.68618  4.42225  2.77519  2.73123  3.46354  2.40513  3.72494  3.29354  2.67741  2.69355  4.24690  2.90347  2.73739  3.18146  2.89801  2.37887  2.77519  2.98518  4.58477  3.61503
          0.01814  4.41455  5.13689  0.61958  0.77255  0.42159  1.06711
    111   3.38123  4.69291  5.18230  4.59387  2.95757  4.64150  4.95548  1.85760  4.44633  0.86847  2.51113  4.74319  4.85049  4.48951  4.48573  3.97911  3.18319  2.47292  5.25032  4.18892    211 l - - -
          2.68618  4.42225  2.77519  2.73123  3.46354  2.40513  3.72494  3.29354  2.67741  2.69355  4.24690  2.90347  2.73739  3.18146  2.89801  2.37887  2.77519  2.98518  4.58477  3.61503
          0.01686  4.48732  5.20967  0.61958  0.77255  0.48576  0.95510
    112   3.70887  4.94040  5.08050  4.72292  1.39240  4.60334  3.80833  3.42644  4.53148  2.37269  4.03538  4.39236  4.90810  4.44931  4.48678  3.95072  3.92673  2.89177  2.73870  1.15013    212 y - - -
          2.68618  4.42225  2.77519  2.73123  3.46354  2.40513  3.72494  3.29354  2.67741  2.69355  4.24690  2.90347  2.73739  3.18146  2.89801  2.37887  2.77519  2.98518  4.58477  3.61503
          0.01686  4.48732  5.20967  0.61958  0.77255  0.48576  0.95510
    113   3.26308  4.63928  5.29124  4.74762  3.34385  4.78412  5.23426  0.96449  4.63332  1.67621  3.23214  4.89743  5.01063  4.76180  4.72390  4.15110  3.61528  1.70290  5.57093  4.44565    213 i - - -
          2.68618  4.42225  2.77519  2.73123  3.46354  2.40513  3.72494  3.29354  2.67741  2.69355  4.24690  2.90347  2.73739  3.18146  2.89801  2.37887  2.77519  2.98518  4.58477  3.61503
          0.01686  4.48732  5.20967  0.61958  0.77255  0.48576  0.95510
    114   3.31343  5.40101  3.86969  3.08846  4.83516  3.95689  3.82892  4.15765  1.55893  2.67719  4.47470  3.47067  4.29152  2.96179  1.08568  3.31316  3.46037  3.85706  5.65435  4.50304    214 r - - -
          2.68618  4.42225  2.77519  2.73123  3.46354  2.40513  3.72494  3.29354  2.67741  2.69355  4.24690  2.90347  2.73739  3.18146  2.89801  2.37887  2.77519  2.98518  4.58477  3.61503
          0.01686  4.48732  5.20967  0.61958  0.77255  0.48576  0.95510
    115   3.85867  5.10226  5.48237  4.98244  2.29309  5.07372  5.05008  2.56056  4.82725  0.55820  3.08915  5.12301  5.17872  4.76483  4.82516  4.48369  4.07077  2.80877  5.12597  3.79794    215 L - - -
          2.68618  4.42225  2.77519  2.73123  3.46354  2.40513  3.72494  3.29354  2.67741  2.69355  4.24690  2.90347  2.73739  3.18146  2.89801  2.37887  2.77519  2.98518  4.58477  3.61503
          0.01686  4.48732  5.20967  0.61958  0.77255  0.48576  0.95510
    116   4.21482  5.33476  5.15934  4.92138  2.07214  4.86156  3.74101  3.90061  4.69626  3.15718  4.45256  4.48143  5.14755  4.57975  4.64922  4.24558  4.42458  3.82752  0.74506  1.79157    216 w - - -
          2.68618  4.42225  2.77519  2.73123  3.46354  2.40513  3.72494  3.29354  2.67741  2.69355  4.24690  2.90347  2.73739  3.18146  2.89801  2.37887  2.77519  2.98518  4.58477  3.61503
          0.01686  4.48732  5.20967  0.61958  0.77255  0.48576  0.95510
    117   2.02436  4.57565  3.50537  3.08833  4.59626  2.10627  4.24613  4.04432  3.13388  3.66102  4.45051  3.25762  2.40052  3.43948  3.53844  1.38921  2.90136  3.50408  5.86929  4.60016    217 s - - -
          2.68618  4.42225  2.77519  2.73123  3.46354  2.40513  3.72494  3.29354  2.67741  2.69355  4.24690  2.90347  2.73739  3.18146  2.89801  2.37887  2.77519  2.98518  4.58477  3.61503
          0.01686  4.48732  5.20967  0.61958  0.77255  0.48576  0.95510
    118   2.66052  5.04485  2.99492  2.48688  4.39182  2.09628  3.20102  3.83937  2.50361  3.38687  4.16766  2.43149  3.90705  2.86216  2.80618  2.13324  2.69597  3.45439  5.57431  4.20580    218 g - - -
          2.68618  4.42225  2.77519  2.73123  3.46354  2.40513  3.72494  3.29354  2.67741  2.69355  4.24690  2.90347  2.73739  3.18146  2.89801  2.37887  2.77519  2.98518  4.58477  3.61503
          0.01686  4.48732  5.20967  0.61958  0.77255  0.48576  0.95510
    119   1.64214  4.87519  3.11445  2.57121  4.15304  3.51665  3.50986  3.56850  2.49727  3.17428  3.98947  2.96686  3.23900  2.91361  2.84642  2.23329  2.93975  3.04554  5.41856  4.08992    219 a - - -
          2.68620  4.42227  2.77521  2.73125  3.46356  2.40498  3.72496  3.29356  2.67742  2.69357  4.24691  2.90348  2.73741  3.18148  2.89802  2.37884  2.77521  2.98520  4.58479  3.61505
          0.09480  2.46528  5.20967  0.33262  1.26247  0.48576  0.95510
    120   1.21408  4.48334  3.70480  3.32412  4.62254  2.44301  4.41771  4.06387  3.36439  3.70960  4.50721  3.53082  2.00622  3.64944  3.72500  2.05691  2.97200  3.49420  5.93136  4.70290    221 a - - -
          2.68618  4.42225  2.77519  2.73123  3.46354  2.40513  3.72494  3.29354  2.67741  2.69355  4.24690  2.90347  2.73739  3.18146  2.89801  2.37887  2.77519  2.98518  4.58477  3.61503
          0.01686  4.48732  5.20967  0.61958  0.77255  0.48576  0.95510
    121   3.39945  5.33918  3.27466  3.24213  4.82076  3.73794  4.63264  4.71965  3.62232  4.29731  5.28185  0.41447  4.43441  3.94337  3.96770  3.46467  3.82191  4.27123  6.04510  4.75326    222 N - - -
          2.68618  4.42225  2.77519  2.73123  3.46354  2.40513  3.72494  3.29354  2.67741  2.69355  4.24690  2.90347  2.73739  3.18146  2.89801  2.37887  2.77519  2.98518  4.58477  3.61503
          0.01686  4.48732  5.20967  0.61958  0.77255  0.48576  0.95510
    122   3.11771  4.45941  4.86233  4.31410  3.65385  3.65351  4.85648  0.93687  4.18401  2.29112  3.30802  4.47969  4.73393  4.41114  4.33776  3.74870  3.36710  1.62938  5.40865  4.21592    223 i - - -
          2.68618  4.42225  2.77519  2.73123  3.46354  2.40513  3.72494  3.29354  2.67741  2.69355  4.24690  2.90347  2.73739  3.18146  2.89801  2.37887  2.77519  2.98518  4.58477  3.61503
          0.01686  4.48732  5.20967  0.61958  0.77255  0.48576  0.95510
    123   3.03258  4.38675  4.81818  4.23957  2.87595  4.24375  4.51922  1.14915  4.08024  1.95553  3.27884  4.32795  4.55930  4.22001  4.15507  3.56464  3.26462  2.01193  4.95958  2.79731    224 i - - -
          2.68618  4.42225  2.77519  2.73123  3.46354  2.40513  3.72494  3.29354  2.67741  2.69355  4.24690  2.90347  2.73739  3.18146  2.89801  2.37887  2.77519  2.98518  4.58477  3.61503
          0.01686  4.48732  5.20967  0.61958  0.77255  0.48576  0.95510
    124   2.05380  4.44248  4.77953  4.21915  3.54355  4.32781  4.74096  1.92648  4.09600  1.47030  3.42479  4.39008  4.65472  4.29745  4.24392  3.65829  3.32415  1.47693  5.28962  4.11697    225 l - - -
          2.68618  4.42225  2.77519  2.73123  3.46354  2.40513  3.72494  3.29354  2.67741  2.69355  4.24690  2.90347  2.73739  3.18146  2.89801  2.37887  2.77519  2.98518  4.58477  3.61503
          0.01686  4.48732  5.20967  0.61958  0.77255  0.48576  0.95510
    125   2.57345  1.93767  4.38323  3.95676  4.04192  3.41292  4.63569  3.06027  3.82100  3.03905  4.00412  3.90685  4.11590  4.07578  4.00968  2.84759  1.11500  2.53666  5.55835  4.37773    226 t - - -
          2.68618  4.42225  2.77519  2.73123  3.46354  2.40513  3.72494  3.29354  2.67741  2.69355  4.24690  2.90347  2.73739  3.18146  2.89801  2.37887  2.77519  2.98518  4.58477  3.61503
          0.01686  4.48732  5.20967  0.61958  0.77255  0.48576  0.95510
    126   2.95660  5.43573  1.20147  2.39176  4.79457  3.05972  3.88498  4.28584  2.76765  3.78871  4.58296  2.38281  4.00484  3.02300  3.11739  2.89481  2.62117  3.85671  5.94882  4.50419    227 d - - -
          2.68618  4.42225  2.77519  2.73123  3.46354  2.40513  3.72494  3.29354  2.67741  2.69355  4.24690  2.90347  2.73739  3.18146  2.89801  2.37887  2.77519  2.98518  4.58477  3.61503
          0.03165  4.48732  3.91665  0.61958  0.77255  0.48576  0.95510
    127   2.56000  5.17761  2.70141  1.76513  4.50859  3.38956  3.66395  3.88640  2.24381  3.47690  4.22325  2.94137  3.35549  2.69816  2.79389  2.34581  2.55742  3.56091  5.61871  4.21516    228 e - - -
          2.68618  4.42225  2.77519  2.73123  3.46354  2.40513  3.72494  3.29354  2.67741  2.69355  4.24690  2.90347  2.73739  3.18146  2.89801  2.37887  2.77519  2.98518  4.58477  3.61503
          0.01710  4.47277  5.19512  0.61958  0.77255  0.47098  0.97920
    128   2.61162  5.21340  2.55747  2.19776  4.54463  3.47240  3.55541  4.02459  2.40505  3.51267  4.25985  2.01617  3.88058  2.38473  2.92854  2.39235  2.64270  3.59700  5.65251  4.05192    229 n - - -
          2.68618  4.42225  2.77519  2.73123  3.46354  2.40513  3.72494  3.29354  2.67741  2.69355  4.24690  2.90347  2.73739  3.18146  2.89801  2.37887  2.77519  2.98518  4.58477  3.61503
          0.01686  4.48732  5.20967  0.61958  0.77255  0.48576  0.95510
    129   2.61422  4.62972  2.76805  2.73296  2.82556  2.60673  3.70936  3.18709  2.71171  2.58194  3.27867  2.65745  3.97615  2.99175  3.05616  2.71119  2.92213  2.92586  3.49410  3.90108    230 l - - -
          2.68618  4.42225  2.77519  2.73123  3.46354  2.40513  3.72494  3.29354  2.67741  2.69355  4.24690  2.90347  2.73739  3.18146  2.89801  2.37887  2.77519  2.98518  4.58477  3.61503
          0.01686  4.48732  5.20967  0.61958  0.77255  0.48576  0.95510
    130   2.66165  4.91377  3.09679  2.34488  4.15777  3.52871  3.60887  2.73236  2.02421  3.12094  3.98350  2.95483  3.91792  2.74897  2.62688  2.73306  2.42909  2.70393  5.41030  4.07536    231 k - - -
          2.68618  4.42225  2.77519  2.73123  3.46354  2.40513  3.72494  3.29354  2.67741  2.69355  4.24690  2.90347  2.73739  3.18146  2.89801  2.37887  2.77519  2.98518  4.58477  3.61503
          0.01686  4.48732  5.20967  0.61958  0.77255  0.48576  0.95510
    131   3.50468  4.74134  5.41059  4.92161  3.75572  4.98780  5.57151  0.70810  4.79830  1.98472  3.52793  5.11232  5.20776  5.00544  4.94000  4.40496  3.76057  1.74252  5.86943  4.69911    232 i - - -
          2.68618  4.42225  2.77519  2.73123  3.46354  2.40513  3.72494  3.29354  2.67741  2.69355  4.24690  2.90347  2.73739  3.18146  2.89801  2.37887  2.77519  2.98518  4.58477  3.61503
          0.01686  4.48732  5.20967  0.61958  0.77255  0.48576  0.95510
    132   3.07919  4.47588  4.67336  4.08905  3.12917  4.25159  4.55633  1.99777  3.60498  0.94038  3.17409  4.27656  4.55266  3.90319  4.06082  3.56279  3.30670  2.30253  5.06605  3.92487    233 l - - -
          2.68618  4.42225  2.77519  2.73123  3.46354  2.40513  3.72494  3.29354  2.67741  2.69355  4.24690  2.90347  2.73739  3.18146  2.89801  2.37887  2.77519  2.98518  4.58477  3.61503
          0.01686  4.48732  5.20967  0.61958  0.77255  0.48576  0.95510
    133   3.32881  6.00088  0.72829  2.07723  5.23308  3.48449  3.52519  4.82446  3.18416  4.28641  5.16741  2.93196  4.14649  3.26552  3.83070  3.17484  3.63132  4.37286  6.41927  4.85136    234 d - - -
          2.68618  4.42225  2.77519  2.73123  3.46354  2.40513  3.72494  3.29354  2.67741  2.69355  4.24690  2.90347  2.73739  3.18146  2.89801  2.37887  2.77519  2.98518  4.58477  3.61503
          0.01686  4.48732  5.20967  0.61958  0.77255  0.48576  0.95510
    134   1.48364  3.25172  3.96779  3.41381  3.50745  3.63320  4.13677  2.80903  3.32997  2.28406  3.49706  3.66293  3.90353  3.58858  3.58834  2.57099  2.76306  2.18887  4.99376  3.79121    235 a - - -
          2.68618  4.42225  2.77519  2.73123  3.46354  2.40513  3.72494  3.29354  2.67741  2.69355  4.24690  2.90347  2.73739  3.18146  2.89801  2.37887  2.77519  2.98518  4.58477  3.61503
          0.01686  4.48732  5.20967  0.61958  0.77255  0.48576  0.95510
    135   2.79395  4.29557  4.49534  3.92930  1.83779  3.99180  3.64492  2.71079  3.77119  1.95470  2.55939  4.00171  4.34579  3.92537  3.87058  3.29544  3.11868  2.54740  4.49444  1.96899    236 f - - -
          2.68618  4.42225  2.77519  2.73123  3.46354  2.40513  3.72494  3.29354  2.67741  2.69355  4.24690  2.90347  2.73739  3.18146  2.89801  2.37887  2.77519  2.98518  4.58477  3.61503
          0.01686  4.48732  5.20967  0.61958  0.77255  0.48576  0.95510
    136   2.78508  4.34496  3.94690  3.37673  2.57668  3.81698  3.98279  2.81191  2.99996  2.38428  3.27385  3.66554  4.18693  3.53600  3.21038  2.97002  3.01560  2.61201  4.69861  1.50411    237 y - - -
          2.68618  4.42225  2.77519  2.73123  3.46354  2.40513  3.72494  3.29354  2.67741  2.69355  4.24690  2.90347  2.73739  3.18146  2.89801  2.37887  2.77519  2.98518  4.58477  3.61503
          0.01686  4.48732  5.20967  0.61958  0.77255  0.48576  0.95510
    137   3.55729  5.51342  4.08104  3.35547  5.05689  4.05462  3.98028  4.42244  2.03839  3.81598  4.73896  3.67526  4.44315  3.12833  0.61960  3.56716  3.71249  4.12133  5.77366  4.68415    238 R - - -
          2.68618  4.42225  2.77519  2.73123  3.46354  2.40513  3.72494  3.29354  2.67741  2.69355  4.24690  2.90347  2.73739  3.18146  2.89801  2.37887  2.77519  2.98518  4.58477  3.61503
          0.01686  4.48732  5.20967  0.61958  0.77255  0.48576  0.95510
    138   3.24387  5.39686  3.72200  2.99884  4.86576  3.89341  3.81499  4.20443  1.63836  3.34031  4.48819  3.40605  4.24454  2.94212  1.05295  2.83301  3.40690  3.87456  5.67654  4.50377    239 r - - -
          2.68618  4.42225  2.77519  2.73123  3.46354  2.40513  3.72494  3.29354  2.67741  2.69355  4.24690  2.90347  2.73739  3.18146  2.89801  2.37887  2.77519  2.98518  4.58477  3.61503
          0.06781  4.48732  2.91304  0.61958  0.77255  0.48576  0.95510
    139   3.00497  5.07145  3.24160  2.88199  4.57237  3.62077  3.98655  3.99290  2.24229  3.55310  4.42363  3.32333  1.04435  3.16276  2.62673  3.05667  3.29102  3.64052  5.69789  4.44914    240 p - - -
          2.68618  4.42225  2.77519  2.73123  3.46354  2.40513  3.72494  3.29354  2.67741  2.69355  4.24690  2.90347  2.73739  3.18146  2.89801  2.37887  2.77519  2.98518  4.58477  3.61503
          0.01773  4.43724  5.15958  0.61958  0.77255  0.56503  0.84013
    140   2.23297  5.16809  2.77718  2.36389  4.49837  2.94991  3.65994  3.97165  1.81830  3.46569  4.21588  2.72932  3.86425  2.62448  2.65249  2.46815  2.93125  3.55144  5.60887  4.20974    241 k - - -
          2.68618  4.42225  2.77519  2.73123  3.46354  2.40513  3.72494  3.29354  2.67741  2.69355  4.24690  2.90347  2.73739  3.18146  2.89801  2.37887  2.77519  2.98518  4.58477  3.61503
          0.01773  4.43724  5.15958  0.61958  0.77255  0.43921  1.03436
    141   2.73086  5.12490  3.08525  2.51323  4.43994  3.26811  3.52648  3.16589  1.87895  3.40083  4.18144  3.03755  3.93298  2.60218  1.93080  2.36895  2.99111  3.50105  5.56120  4.21102    242 k - - -
          2.68618  4.42225  2.77519  2.73123  3.46354  2.40513  3.72494  3.29354  2.67741  2.69355  4.24690  2.90347  2.73739  3.18146  2.89801  2.37887  2.77519  2.98518  4.58477  3.61503
          0.01686  4.48732  5.20967  0.61958  0.77255  0.48576  0.95510
    142   2.61744  5.22297  2.72862  2.36842  4.55025  2.06031  3.50625  4.02401  1.94872  3.51825  4.27429  2.46030  3.89985  2.78097  2.81892  2.68483  2.98625  3.60525  5.66256  4.26042    243 k - - -
          2.68618  4.42225  2.77519  2.73123  3.46354  2.40513  3.72494  3.29354  2.67741  2.69355  4.24690  2.90347  2.73739  3.18146  2.89801  2.37887  2.77519  2.98518  4.58477  3.61503
          0.01686  4.48732  5.20967  0.61958  0.77255  0.48576  0.95510
    143   3.02411  5.43774  2.45652  0.90610  4.71565  3.50942  3.92839  3.52722  2.81478  3.72096  4.56434  2.99795  4.05257  3.08156  3.32797  2.96826  3.29019  3.76364  5.92265  4.49111    244 e - - -
          2.68618  4.42225  2.77519  2.73123  3.46354  2.40513  3.72494  3.29354  2.67741  2.69355  4.24690  2.90347  2.73739  3.18146  2.89801  2.37887  2.77519  2.98518  4.58477  3.61503
          0.01686  4.48732  5.20967  0.61958  0.77255  0.48576  0.95510
    144   2.49575  4.28844  3.79474  2.91110  3.40787  3.72247  3.99673  1.99020  2.98569  2.34897  3.11892  3.43047  4.09754  3.13640  3.43936  2.90397  2.57618  2.03804  4.88596  3.46689    245 i - - -
          2.68618  4.42225  2.77519  2.73123  3.46354  2.40513  3.72494  3.29354  2.67741  2.69355  4.24690  2.90347  2.73739  3.18146  2.89801  2.37887  2.77519  2.98518  4.58477  3.61503
          0.01686  4.48732  5.20967  0.61958  0.77255  0.48576  0.95510
    145   2.49991  4.91844  3.09780  2.56302  4.27230  3.48761  3.76967  3.70034  2.41660  3.28339  4.08328  2.99937  3.13797  2.91122  2.82588  1.80334  2.07301  3.34018  5.50222  4.16159    246 s - - -
          2.68618  4.42225  2.77519  2.73123  3.46354  2.40513  3.72494  3.29354  2.67741  2.69355  4.24690  2.90347  2.73739  3.18146  2.89801  2.37887  2.77519  2.98518  4.58477  3.61503
          0.01686  4.48732  5.20967  0.61958  0.77255  0.48576  0.95510
    146   2.64757  5.10089  2.69120  2.60243  4.69671  1.05255  4.05442  4.15567  2.95603  3.73248  4.56369  2.88999  4.04592  2.69982  3.42472  2.91461  3.23392  3.72704  5.93290  4.56299    247 g - - -
          2.68618  4.42225  2.77519  2.73123  3.46354  2.40513  3.72494  3.29354  2.67741  2.69355  4.24690  2.90347  2.73739  3.18146  2.89801  2.37887  2.77519  2.98518  4.58477  3.61503
          0.04492  4.48732  3.42112  0.61958  0.77255  0.48576  0.95510
    147   2.69837  5.19765  2.94900  1.68300  4.53273  2.61026  3.50957  4.00100  2.24362  3.38815  4.24584  2.96402  3.89126  2.49658  2.52804  2.64773  2.96646  3.58398  5.62794  4.23806    248 e - - -
          2.68618  4.42225  2.77519  2.73123  3.46354  2.40513  3.72494  3.29354  2.67741  2.69355  4.24690  2.90347  2.73739  3.18146  2.89801  2.37887  2.77519  2.98518  4.58477  3.61503
          0.01733  4.45973  5.18208  0.61958  0.77255  0.53069  0.88721
    148   2.68274  4.63048  3.27864  2.71692  3.55283  3.58032  3.58054  2.34645  2.52130  2.62518  3.72008  3.19447  3.23797  2.57957  2.72375  2.68249  2.48762  2.82259  5.17840  3.78238    249 i - - -
          2.68618  4.42225  2.77519  2.73123  3.46354  2.40513  3.72494  3.29354  2.67741  2.69355  4.24690  2.90347  2.73739  3.18146  2.89801  2.37887  2.77519  2.98518  4.58477  3.61503
          0.01733  4.45973  5.18208  0.61958  0.77255  0.53069  0.88721
    149   3.51887  4.79130  4.98869  4.57637  0.94888  4.48119  3.85098  2.62116  4.38798  2.44355  3.83271  4.33268  4.79264  4.35600  4.36864  3.81969  3.73974  3.10492  3.03905  1.92253    250 f - - -
          2.68624  4.42231  2.77499  2.73130  3.46357  2.40519  3.72501  3.29353  2.67742  2.69336  4.24696  2.90353  2.73746  3.18139  2.89807  2.37891  2.77499  2.98525  4.58483  3.61509
          0.44705  1.26528  2.54682  0.15292  1.95332  0.53069  0.88721
    150   2.58996  4.61840  2.99418  2.28542  4.14219  3.48681  3.68814  3.06419  2.04667  2.99138  3.96287  2.96109  3.21366  2.83133  2.68507  2.57137  2.70294  2.77832  5.39074  4.04855    252 k - - -
          2.68618  4.42225  2.77519  2.73123  3.46354  2.40513  3.72494  3.29354  2.67741  2.69355  4.24690  2.90347  2.73739  3.18146  2.89801  2.37887  2.77519  2.98518  4.58477  3.61503
          0.01870  4.38424  5.10658  0.61958  0.77255  0.46139  0.99535
    151   2.24473  3.92892  3.83173  3.18768  3.37398  3.72194  4.00041  2.56147  3.06308  1.95839  3.36780  3.57693  2.99348  3.27620  3.28724  2.82537  2.72178  2.31499  4.21465  3.13695    253 l - - -
          2.68618  4.42225  2.77519  2.73123  3.46354  2.40513  3.72494  3.29354  2.67741  2.69355  4.24690  2.90347  2.73739  3.18146  2.89801  2.37887  2.77519  2.98518  4.58477  3.61503
          0.01733  4.45973  5.18208  0.61958  0.77255  0.53069  0.88721
    152   2.72503  5.19972  2.89853  2.29236  4.53008  3.29666  3.70046  3.98737  1.94029  3.48659  4.25472  2.98918  1.96735  2.69226  2.57866  2.74422  3.00186  3.58465  5.63018  4.25391    254 k - - -
          2.68618  4.42225  2.77519  2.73123  3.46354  2.40513  3.72494  3.29354  2.67741  2.69355  4.24690  2.90347  2.73739  3.18146  2.89801  2.37887  2.77519  2.98518  4.58477  3.61503
          0.04472  4.45973  3.43680  0.61958  0.77255  0.53069  0.88721
    153   2.64276  5.14754  2.67640  1.60837  4.47247  3.39247  3.65291  3.81571  2.29567  3.37212  4.19413  2.68407  3.45819  2.66493  2.84554  2.65579  2.80964  3.52743  4.76930  4.19273    255 e - - -
          2.68618  4.42225  2.77519  2.73123  3.46354  2.40513  3.72494  3.29354  2.67741  2.69355  4.24690  2.90347  2.73739  3.18146  2.89801  2.37887  2.77519  2.98518  4.58477  3.61503
          0.01781  4.43282  5.15517  0.61958  0.77255  0.57155  0.83161
    154   2.53194  4.67966  3.09119  2.48485  3.46051  3.35167  3.77366  2.41014  2.47730  2.65563  3.76533  3.08614  2.95343  2.83305  2.96407  2.77031  2.63715  2.84348  5.21832  3.92679    256 i - - -
          2.68618  4.42225  2.77519  2.73123  3.46354  2.40513  3.72494  3.29354  2.67741  2.69355  4.24690  2.90347  2.73739  3.18146  2.89801  2.37887  2.77519  2.98518  4.58477  3.61503
          0.01781  4.43282  5.15517  0.61958  0.77255  0.57155  0.83161
    155   2.50709  4.98334  3.01753  2.27508  4.25321  3.48607  3.16284  3.06264  2.22643  2.97542  3.74459  2.80094  3.48789  2.71946  2.83160  2.25297  2.78067  3.23245  5.46373  4.10373    257 k - - -
          2.68618  4.42225  2.77519  2.73123  3.46354  2.40513  3.72494  3.29354  2.67741  2.69355  4.24690  2.90347  2.73739  3.18146  2.89801  2.37887  2.77519  2.98518  4.58477  3.61503
          0.01781  4.43282  5.15517  0.61958  0.77255  0.57155  0.83161
    156   2.60763  5.09730  2.85434  1.89256  4.40618  3.13261  3.52274  3.15227  2.27424  3.32153  4.14771  2.85852  3.45067  2.54706  2.78978  2.63054  2.74458  3.30260  5.55218  3.76193    258 e - - -
          2.68618  4.42225  2.77519  2.73123  3.46354  2.40513  3.72494  3.29354  2.67741  2.69355  4.24690  2.90347  2.73739  3.18146  2.89801  2.37887  2.77519  2.98518  4.58477  3.61503
          0.01781  4.43282  5.15517  0.61958  0.77255  0.57155  0.83161
    157   2.45363  5.09679  2.65073  2.33351  4.40497  3.37062  3.65850  3.76690  2.29947  3.14118  4.14760  2.49044  3.22481  2.72689  2.89590  2.21769  2.65498  3.46750  5.55228  3.57631    259 s - - -
          2.68618  4.42225  2.77519  2.73123  3.46354  2.40513  3.72494  3.29354  2.67741  2.69355  4.24690  2.90347  2.73739  3.18146  2.89801  2.37887  2.77519  2.98518  4.58477  3.61503
          0.07302  4.43282  2.83809  0.61958  0.77255  0.57155  0.83161
    158   2.44746  5.08799  2.84708  2.20261  4.21245  3.34712  3.53377  3.86170  2.34032  3.17225  4.13782  2.35555  3.57228  2.62385  2.74759  2.28790  2.76295  3.36690  5.54152  3.82301    260 e - - -
          2.68618  4.42225  2.77519  2.73123  3.46354  2.40513  3.72494  3.29354  2.67741  2.69355  4.24690  2.90347  2.73739  3.18146  2.89801  2.37887  2.77519  2.98518  4.58477  3.61503
          0.12251  4.37861  2.27538  0.61958  0.77255  0.64614  0.74247
    159   2.62154  5.13946  2.47082  2.15603  4.47131  3.41195  3.61438  3.94982  2.09302  3.35763  4.18539  2.57335  3.34974  2.60427  2.80330  2.35501  2.69304  3.52333  5.57868  4.17248    261 k - - -
          2.68618  4.42225  2.77519  2.73123  3.46354  2.40513  3.72494  3.29354  2.67741  2.69355  4.24690  2.90347  2.73739  3.18146  2.89801  2.37887  2.77519  2.98518  4.58477  3.61503
          0.09645  4.27694  2.55028  0.61958  0.77255  0.76369  0.62726
    160   2.46434  4.62767  2.93374  2.41976  3.48482  3.31495  3.70338  2.66854  2.51039  2.82037  3.14899  2.95429  3.54977  2.75156  3.00032  2.58295  2.74284  2.90816  5.16407  3.74509    262 e - - -
          2.68618  4.42225  2.77519  2.73123  3.46354  2.40513  3.72494  3.29354  2.67741  2.69355  4.24690  2.90347  2.73739  3.18146  2.89801  2.37887  2.77519  2.98518  4.58477  3.61503
          0.04354  4.20296  3.58786  0.61958  0.77255  0.81791  0.58224
    161   2.53539  5.01847  2.80574  2.16654  4.32145  3.33232  3.60077  3.60022  2.13487  3.30597  4.07286  2.65268  3.49152  2.71403  2.77115  2.39053  2.46881  3.30516  5.47870  4.09564    263 k - - -
          2.68618  4.42225  2.77519  2.73123  3.46354  2.40513  3.72494  3.29354  2.67741  2.69355  4.24690  2.90347  2.73739  3.18146  2.89801  2.37887  2.77519  2.98518  4.58477  3.61503
          0.12156  4.19083  2.30930  0.61958  0.77255  0.84574  0.56079
    162   2.59296  5.07194  2.13683  2.19673  4.37833  3.27112  3.60253  3.84150  2.13637  3.36011  4.13048  2.81803  3.66076  2.52402  2.86285  2.61545  2.82954  3.06366  5.52622  4.13082    264 k - - -
          2.68550  4.42260  2.77492  2.73126  3.46389  2.40537  3.72529  3.29374  2.67728  2.69365  4.24725  2.90355  2.73731  3.18166  2.89816  2.37877  2.77506  2.98518  4.58512  3.61516
          0.32958  1.29945  4.81668  1.87454  0.16656  0.29742  1.35763
    163   2.52975  5.12059  2.65634  2.27896  4.23453  3.20270  3.56202  3.64609  1.93877  2.83830  4.16998  2.88100  3.12983  2.63117  2.85292  2.63263  2.88428  3.27097  5.57317  4.18282    299 k - - -
          2.68618  4.42225  2.77519  2.73123  3.46354  2.40513  3.72494  3.29354  2.67741  2.69355  4.24690  2.90347  2.73739  3.18146  2.89801  2.37887  2.77519  2.98518  4.58477  3.61503
          0.01699  4.47919  5.20153  0.61958  0.77255  0.49935  0.93375
    164   2.62824  5.18601  2.73205  2.18678  4.52391  3.46948  3.57130  3.87128  1.80747  3.41648  4.22886  2.69405  3.61434  2.54957  2.58269  2.53315  2.75876  3.40899  5.62240  4.21694    300 k - - -
          2.68618  4.42225  2.77519  2.73123  3.46354  2.40513  3.72494  3.29354  2.67741  2.69355  4.24690  2.90347  2.73739  3.18146  2.89801  2.37887  2.77519  2.98518  4.58477  3.61503
          0.01699  4.47919  5.20153  0.61958  0.77255  0.47736  0.96869
    165   2.57891  5.13197  2.71775  2.04797  4.44779  3.47980  3.67026  3.21950  2.21820  3.38868  4.18078  2.95971  3.53813  2.77715  2.25477  2.37832  2.80009  3.29726  5.58246  4.19052    301 e - - -
          2.68618  4.42225  2.77519  2.73123  3.46354  2.40513  3.72494  3.29354  2.67741  2.69355  4.24690  2.90347  2.73739  3.18146  2.89801  2.37887  2.77519  2.98518  4.58477  3.61503
          0.01686  4.48732  5.20967  0.61958  0.77255  0.48576  0.95510
    166   2.70195  4.15321  4.40852  3.81795  1.72326  3.86322  3.93717  2.56043  3.65728  2.30965  2.74750  3.91752  4.22720  3.83222  3.39572  3.16305  2.96646  2.14168  4.15928  2.51206    302 f - - -
          2.68618  4.42225  2.77519  2.73123  3.46354  2.40513  3.72494  3.29354  2.67741  2.69355  4.24690  2.90347  2.73739  3.18146  2.89801  2.37887  2.77519  2.98518  4.58477  3.61503
          0.01686  4.48732  5.20967  0.61958  0.77255  0.48576  0.95510
    167   2.60314  4.76625  2.96185  2.20424  4.34630  3.12697  3.68553  3.50264  2.19347  3.05683  4.11327  2.89702  2.75332  2.68424  2.92787  2.33021  2.65765  3.26231  5.52515  4.01180    303 k - - -
          2.68618  4.42225  2.77519  2.73123  3.46354  2.40513  3.72494  3.29354  2.67741  2.69355  4.24690  2.90347  2.73739  3.18146  2.89801  2.37887  2.77519  2.98518  4.58477  3.61503
          0.01686  4.48732  5.20967  0.61958  0.77255  0.48576  0.95510
    168   2.81964  4.35729  4.59124  4.01816  3.47885  4.17228  4.53268  1.97194  3.30588  1.57630  3.40291  4.19970  4.51051  4.09920  4.02793  3.48636  3.20386  1.30997  5.13479  3.95143    304 v - - -
          2.68618  4.42225  2.77519  2.73123  3.46354  2.40513  3.72494  3.29354  2.67741  2.69355  4.24690  2.90347  2.73739  3.18146  2.89801  2.37887  2.77519  2.98518  4.58477  3.61503
          0.01686  4.48732  5.20967  0.61958  0.77255  0.48576  0.95510
    169   3.37457  5.54568  3.82118  2.89511  5.08811  3.96873  3.81666  4.39062  1.47694  3.75220  4.61030  3.45242  4.30240  2.50974  1.07585  3.33976  3.50861  4.05582  5.73728  4.60253    305 r - - -
          2.68618  4.42225  2.77519  2.73123  3.46354  2.40513  3.72494  3.29354  2.67741  2.69355  4.24690  2.90347  2.73739  3.18146  2.89801  2.37887  2.77519  2.98518  4.58477  3.61503
          0.01686  4.48732  5.20967  0.61958  0.77255  0.48576  0.95510
    170   2.70309  5.18411  2.17061  1.91658  4.07668  3.47241  3.66759  3.99302  2.41125  3.34885  4.22917  2.74179  3.59064  2.65544  2.72386  2.38297  2.68721  3.56756  5.62458  4.22016    306 e - - -
          2.68618  4.42225  2.77519  2.73123  3.46354  2.40513  3.72494  3.29354  2.67741  2.69355  4.24690  2.90347  2.73739  3.18146  2.89801  2.37887  2.77519  2.98518  4.58477  3.61503
          0.01686  4.48732  5.20967  0.61958  0.77255  0.48576  0.95510
    171   2.46289  4.54772  3.38026  2.41716  2.73358  3.13781  3.58465  3.08114  2.78842  2.48177  3.64305  3.27222  3.42441  3.11101  2.89521  2.71912  2.83948  2.78386  4.72419  2.77571    307 e - - -
          2.68618  4.42225  2.77519  2.73123  3.46354  2.40513  3.72494  3.29354  2.67741  2.69355  4.24690  2.90347  2.73739  3.18146  2.89801  2.37887  2.77519  2.98518  4.58477  3.61503
          0.07582  4.48732  2.78440  0.61958  0.77255  0.48576  0.95510
    172   2.48749  5.07800  2.54429  2.18599  4.37942  3.39074  3.66194  3.83581  2.38781  3.23421  4.13077  2.80515  3.09838  2.77476  2.76585  2.48882  2.70357  3.33732  5.53781  2.83648    308 e - - -
          2.68618  4.42225  2.77519  2.73123  3.46354  2.40513  3.72494  3.29354  2.67741  2.69355  4.24690  2.90347  2.73739  3.18146  2.89801  2.37887  2.77519  2.98518  4.58477  3.61503
          0.04760  4.42937  3.36487  0.61958  0.77255  0.57659  0.82510
    173   2.53920  5.16460  2.47367  2.13925  4.49643  2.82126  3.64406  3.97476  2.32078  3.46434  4.20987  2.43967  3.47521  2.61806  2.88220  2.42815  2.75211  3.46729  5.60474  3.94176    309 e - - -
          2.68618  4.42225  2.77519  2.73123  3.46354  2.40513  3.72494  3.29354  2.67741  2.69355  4.24690  2.90347  2.73739  3.18146  2.89801  2.37887  2.77519  2.98518  4.58477  3.61503
          0.01840  4.40017  5.12252  0.61958  0.77255  0.61762  0.77485
    174   2.53658  4.89776  3.04780  2.33489  3.85755  3.05061  3.42631  3.33504  2.43146  2.99144  3.96615  2.39265  3.56618  2.83642  2.95265  2.37110  2.59101  2.90516  5.39449  4.05215    310 e - - -
          2.68618  4.42225  2.77519  2.73123  3.46354  2.40513  3.72494  3.29354  2.67741  2.69355  4.24690  2.90347  2.73739  3.18146  2.89801  2.37887  2.77519  2.98518  4.58477  3.61503
          0.08511  4.40017  2.66912  0.61958  0.77255  0.52686  0.89272
    175   2.49196  5.10905  2.83248  2.07593  4.01423  3.03891  3.63546  3.69622  2.19729  3.40327  4.15680  2.85647  3.43382  2.51688  2.78835  2.30364  2.69077  3.48581  5.55749  4.16260    311 e - - -
          2.68604  4.42196  2.77514  2.73079  3.46361  2.40520  3.72485  3.29380  2.67747  2.69346  4.24660  2.90357  2.73730  3.18183  2.89824  2.37878  2.77524  2.98556  4.58541  3.61456
          0.67570  0.72343  5.09660  1.72458  0.19632  0.39442  1.12108
    176   2.56847  5.07600  2.50658  2.39479  4.45799  3.46507  3.77766  3.91120  2.57450  3.45705  4.23859  3.01210  3.24646  2.90594  3.06186  1.54402  2.45382  3.51356  5.64355  4.26459    346 s - - -
          2.68618  4.42225  2.77519  2.73123  3.46354  2.40513  3.72494  3.29354  2.67741  2.69355  4.24690  2.90347  2.73739  3.18146  2.89801  2.37887  2.77519  2.98518  4.58477  3.61503
          0.01686  4.48732  5.20967  0.61958  0.77255  0.48576  0.95510
    177   3.99983  5.14918  5.21602  4.94656  1.01847  4.78448  3.77000  3.65275  4.74570  2.10854  4.22710  4.48244  5.06716  4.57626  4.65347  4.14928  4.21011  3.56860  3.34699  1.31404    347 f - - -
          2.68618  4.42225  2.77519  2.73123  3.46354  2.40513  3.72494  3.29354  2.67741  2.69355  4.24690  2.90347  2.73739  3.18146  2.89801  2.37887  2.77519  2.98518  4.58477  3.61503
          0.01686  4.48732  5.20967  0.61958  0.77255  0.48576  0.95510
    178   2.71771  4.65838  3.06627  2.54448  3.81290  3.51589  3.21295  3.65000  2.54373  3.23846  4.04800  1.64241  3.92866  2.82925  3.00145  2.16682  2.95932  3.31036  5.43879  4.08070    348 n - - -
          2.68618  4.42225  2.77519  2.73123  3.46354  2.40513  3.72494  3.29354  2.67741  2.69355  4.24690  2.90347  2.73739  3.18146  2.89801  2.37887  2.77519  2.98518  4.58477  3.61503
          0.01686  4.48732  5.20967  0.61958  0.77255  0.48576  0.95510
    179   2.70269  5.24353  2.52886  1.60481  4.57724  3.47567  3.59282  4.05905  2.42463  3.54263  4.29124  2.94381  3.89203  2.57683  2.54155  2.26856  2.90760  3.62886  5.67900  4.26784    349 e - - -
          2.68618  4.42225  2.77519  2.73123  3.46354  2.40513  3.72494  3.29354  2.67741  2.69355  4.24690  2.90347  2.73739  3.18146  2.89801  2.37887  2.77519  2.98518  4.58477  3.61503
          0.01686  4.48732  5.20967  0.61958  0.77255  0.48576  0.95510
    180   2.26354  4.79409  3.16541  2.44474  2.45312  3.55104  3.76007  3.40691  2.14586  2.90036  3.87311  3.11098  3.93910  2.62498  2.90700  2.70241  2.79555  3.11121  5.31472  3.64237    350 k - - -
          2.68618  4.42225  2.77519  2.73123  3.46354  2.40513  3.72494  3.29354  2.67741  2.69355  4.24690  2.90347  2.73739  3.18146  2.89801  2.37887  2.77519  2.98518  4.58477  3.61503
          0.01686  4.48732  5.20967  0.61958  0.77255  0.48576  0.95510
    181   3.43045  4.66586  5.40297  4.87917  3.69952  4.91015  5.42679  1.06803  4.77880  1.72680  3.16792  5.03507  5.12052  4.92592  4.88160  4.29680  3.67370  1.35474  5.73601  4.60349    351 i - - -
          2.68618  4.42225  2.77519  2.73123  3.46354  2.40513  3.72494  3.29354  2.67741  2.69355  4.24690  2.90347  2.73739  3.18146  2.89801  2.37887  2.77519  2.98518  4.58477  3.61503
          0.01686  4.48732  5.20967  0.61958  0.77255  0.48576  0.95510
    182   2.43363  5.57916  1.67739  1.38484  4.88847  3.47331  3.87751  4.39763  2.57597  3.87154  4.66030  2.72730  4.01147  3.01100  3.32174  2.91710  3.26480  3.95596  6.01483  4.54275    352 e - - -
          2.68618  4.42225  2.77519  2.73123  3.46354  2.40513  3.72494  3.29354  2.67741  2.69355  4.24690  2.90347  2.73739  3.18146  2.89801  2.37887  2.77519  2.98518  4.58477  3.61503
          0.01686  4.48732  5.20967  0.61958  0.77255  0.48576  0.95510
    183   2.29608  5.13382  2.68673  2.08496  4.45051  3.32898  3.66879  3.61655  2.26342  3.13226  3.87490  2.36760  3.87137  2.54502  2.81137  2.63957  2.92485  3.50913  4.65320  4.19076    353 e - - -
          2.68618  4.42225  2.77519  2.73123  3.46354  2.40513  3.72494  3.29354  2.67741  2.69355  4.24690  2.90347  2.73739  3.18146  2.89801  2.37887  2.77519  2.98518  4.58477  3.61503
          0.01686  4.48732  5.20967  0.61958  0.77255  0.48576  0.95510
    184   2.64220  4.22197  4.00121  2.79954  2.57688  3.77151  4.04542  2.55112  3.32477  2.30305  3.33494  3.48371  4.14288  3.56818  3.55460  2.80787  2.93086  2.41142  2.87558  2.24628    354 y - - -
          2.68618  4.42225  2.77519  2.73123  3.46354  2.40513  3.72494  3.29354  2.67741  2.69355  4.24690  2.90347  2.73739  3.18146  2.89801  2.37887  2.77519  2.98518  4.58477  3.61503
          0.01686  4.48732  5.20967  0.61958  0.77255  0.48576  0.95510
    185   3.89673  5.22946  4.64470  4.32998  2.29077  4.58638  3.36517  3.39520  4.08068  3.16562  4.38476  4.24396  4.93494  4.26140  4.19375  3.96841  4.12737  3.68556  3.95753  0.56110    355 Y - - -
          2.68618  4.42225  2.77519  2.73123  3.46354  2.40513  3.72494  3.29354  2.67741  2.69355  4.24690  2.90347  2.73739  3.18146  2.89801  2.37887  2.77519  2.98518  4.58477  3.61503
          0.01686  4.48732  5.20967  0.61958  0.77255  0.48576  0.95510
    186   2.37313  4.23563  2.74339  2.17270  4.08549  2.92856  3.41254  3.63645  2.43818  3.20291  4.13131  2.88330  3.87988  2.63700  2.67358  2.28844  2.76661  3.44138  5.54062  3.76897    356 e - - -
          2.68618  4.42225  2.77519  2.73123  3.46354  2.40513  3.72494  3.29354  2.67741  2.69355  4.24690  2.90347  2.73739  3.18146  2.89801  2.37887  2.77519  2.98518  4.58477  3.61503
          0.01686  4.48732  5.20967  0.61958  0.77255  0.48576  0.95510
    187   2.64198  5.20802  2.80355  1.90634  4.54821  3.32676  3.35368  4.03138  2.18753  3.51070  4.25085  2.44707  3.86930  2.49049  2.74227  2.33283  2.79106  3.59621  5.64243  4.23318    357 e - - -
          2.68618  4.42225  2.77519  2.73123  3.46354  2.40513  3.72494  3.29354  2.67741  2.69355  4.24690  2.90347  2.73739  3.18146  2.89801  2.37887  2.77519  2.98518  4.58477  3.61503
          0.01686  4.48732  5.20967  0.61958  0.77255  0.48576  0.95510
    188   2.65670  4.78782  2.89430  2.22549  4.41076  3.27403  2.94247  3.86956  2.21866  2.46770  4.15636  2.77686  3.87671  2.37802  2.84557  2.57035  2.82044  3.47437  5.56170  3.88067    358 k - - -
          2.68618  4.42225  2.77519  2.73123  3.46354  2.40513  3.72494  3.29354  2.67741  2.69355  4.24690  2.90347  2.73739  3.18146  2.89801  2.37887  2.77519  2.98518  4.58477  3.61503
          0.01686  4.48732  5.20967  0.61958  0.77255  0.48576  0.95510
    189   2.19768  5.16531  2.82845  1.88528  4.48905  3.08291  3.67665  3.68222  2.30033  3.46265  4.21526  2.69682  3.32677  2.78215  2.91706  2.31277  2.94018  3.54519  5.61344  4.21423    359 e - - -
          2.68618  4.42225  2.77520  2.73123  3.46354  2.40513  3.72495  3.29344  2.67741  2.69355  4.24690  2.90347  2.73740  3.18147  2.89801  2.37887  2.77520  2.98519  4.58477  3.61503
          0.11479  3.61487  2.50687  0.52279  0.89861  0.48576  0.95510
    190   2.55224  5.13331  2.75747  2.19489  4.45838  3.00217  3.55496  3.26286  2.26863  3.29273  4.17938  2.50719  3.41702  2.54799  2.63635  2.53710  2.73052  3.51318  5.57801  4.17948    361 e - - -
          2.68618  4.42225  2.77519  2.73123  3.46354  2.40513  3.72494  3.29354  2.67741  2.69355  4.24690  2.90347  2.73739  3.18146  2.89801  2.37887  2.77519  2.98518  4.58477  3.61503
          0.01826  4.40821  5.13056  0.61958  0.77255  0.60660  0.78790
    191   2.47537  5.13285  2.78717  2.16613  4.45731  3.21286  3.64303  3.73594  2.09600  3.42922  4.17935  2.75121  3.84646  2.39077  2.83474  2.44532  2.51894  3.23388  5.57800  4.17989    362 k - - -
          2.68618  4.42225  2.77519  2.73123  3.46354  2.40513  3.72494  3.29354  2.67741  2.69355  4.24690  2.90347  2.73739  3.18146  2.89801  2.37887  2.77519  2.98518  4.58477  3.61503
          0.01826  4.40821  5.13056  0.61958  0.77255  0.60660  0.78790
    192   2.55050  4.74304  2.82136  2.09266  3.94912  3.37950  3.74533  2.78050  2.58560  2.19534  3.82486  3.09774  3.91888  2.92773  2.92431  2.62284  2.80104  2.93355  5.27103  3.96470    363 e - - -
          2.68618  4.42225  2.77519  2.73123  3.46354  2.40513  3.72494  3.29354  2.67741  2.69355  4.24690  2.90347  2.73739  3.18146  2.89801  2.37887  2.77519  2.98518  4.58477  3.61503
          0.01826  4.40821  5.13056  0.61958  0.77255  0.60660  0.78790
    193   2.54725  5.03862  2.98921  2.19966  4.33009  3.47602  3.66868  3.46118  2.19422  3.31945  4.09733  2.97149  3.86943  2.67675  2.71277  2.02481  2.34174  3.40076  5.50537  4.13588    364 s - - -
          2.68618  4.42225  2.77519  2.73123  3.46354  2.40513  3.72494  3.29354  2.67741  2.69355  4.24690  2.90347  2.73739  3.18146  2.89801  2.37887  2.77519  2.98518  4.58477  3.61503
          0.02743  4.40821  4.20802  0.61958  0.77255  0.60660  0.78790
    194   2.65974  4.71607  3.19903  2.61806  3.28572  3.54750  3.66733  3.06445  2.16419  2.38285  3.79915  3.09677  3.93301  2.62335  2.27978  2.76419  2.86414  2.89826  5.24339  3.94886    365 k - - -
          2.68618  4.42225  2.77519  2.73123  3.46354  2.40513  3.72494  3.29354  2.67741  2.69355  4.24690  2.90347  2.73739  3.18146  2.89801  2.37887  2.77519  2.98518  4.58477  3.61503
          0.01842  4.39921  5.12155  0.61958  0.77255  0.59644  0.80021
    195   2.44678  5.09630  2.81853  1.78936  4.40665  3.45878  3.51949  3.56564  2.35319  3.15435  4.14655  2.78323  3.85236  2.60597  2.75054  2.61195  2.55218  3.38521  5.55000  4.16132    366 e - - -
          2.68618  4.42225  2.77519  2.73123  3.46354  2.40513  3.72494  3.29354  2.67741  2.69355  4.24690  2.90347  2.73739  3.18146  2.89801  2.37887  2.77519  2.98518  4.58477  3.61503
          0.01826  4.40821  5.13056  0.61958  0.77255  0.60660  0.78790
    196   2.21228  5.12813  2.83194  2.24502  4.45103  3.45417  3.12898  3.70259  2.26536  3.21088  4.17495  2.52816  3.84760  2.54800  2.61323  2.41198  2.86169  3.50686  5.57381  4.17748    367 a - - -
          2.68618  4.42225  2.77519  2.73123  3.46354  2.40513  3.72494  3.29354  2.67741  2.69355  4.24690  2.90347  2.73739  3.18146  2.89801  2.37887  2.77519  2.98518  4.58477  3.61503
          0.01826  4.40821  5.13056  0.61958  0.77255  0.60660  0.78790
    197   2.67900  4.40366  3.54107  2.84688  3.54439  3.60254  3.89837  2.64336  2.80050  1.56892  3.50730  2.83606  4.03065  3.22531  3.09722  2.89981  2.77127  2.57329  4.98474  3.75141    368 l - - -
          2.68618  4.42225  2.77519  2.73123  3.46354  2.40513  3.72494  3.29354  2.67741  2.69355  4.24690  2.90347  2.73739  3.18146  2.89801  2.37887  2.77519  2.98518  4.58477  3.61503
          0.01826  4.40821  5.13056  0.61958  0.77255  0.60660  0.78790
    198   2.68339  4.83991  3.11355  2.33875  3.92756  3.52063  3.62265  3.00323  2.12510  2.32844  3.91389  3.06219  3.90834  2.66669  2.42998  2.72915  2.80291  3.04731  5.34498  4.02407    369 k - - -
          2.68618  4.42225  2.77519  2.73123  3.46354  2.40513  3.72494  3.29354  2.67741  2.69355  4.24690  2.90347  2.73739  3.18146  2.89801  2.37887  2.77519  2.98518  4.58477  3.61503
          0.02743  4.40821  4.20802  0.61958  0.77255  0.60660  0.78790
    199   2.34266  5.14784  2.80941  1.72012  4.47204  3.45338  3.53599  3.94286  2.10132  3.44302  4.19641  2.77701  3.85444  2.75787  2.75104  2.58947  2.86687  3.31089  5.59168  4.19394    370 e - - -
          2.68618  4.42225  2.77519  2.73123  3.46354  2.40513  3.72494  3.29354  2.67741  2.69355  4.24690  2.90347  2.73739  3.18146  2.89801  2.37887  2.77519  2.98518  4.58477  3.61503
          0.01842  4.39921  5.12155  0.61958  0.77255  0.59644  0.80021
    200   2.68157  5.09379  2.79573  2.18378  4.40351  3.46681  3.65446  3.80054  2.19678  2.56742  4.02966  2.95057  3.85949  2.13301  2.60616  2.58452  2.77225  3.46550  5.54588  4.16272    371 q - - -
          2.68618  4.42225  2.77519  2.73123  3.46354  2.40513  3.72494  3.29354  2.67741  2.69355  4.24690  2.90347  2.73739  3.18146  2.89801  2.37887  2.77519  2.98518  4.58477  3.61503
          0.01826  4.40821  5.13056  0.61958  0.77255  0.60660  0.78790
    201   1.84147  3.66622  4.13984  3.55751  3.08205  3.78276  3.81948  2.55904  3.43866  1.67591  3.27266  3.76946  4.15895  3.66338  3.62568  3.07368  2.92339  2.12293  4.79305  3.59803    372 l - - -
          2.68618  4.42225  2.77519  2.73123  3.46354  2.40513  3.72494  3.29354  2.67741  2.69355  4.24690  2.90347  2.73739  3.18146  2.89801  2.37887  2.77519  2.98518  4.58477  3.61503
          0.01826  4.40821  5.13056  0.61958  0.77255  0.60660  0.78790
    202   2.62900  4.41244  3.00253  2.03118  4.18715  3.48945  3.57426  2.95874  2.27170  2.83804  3.99672  2.93617  3.87985  2.73549  2.39971  2.64136  2.76442  3.12054  5.42060  4.07237    373 e - - -
          2.68618  4.42225  2.77519  2.73123  3.46354  2.40513  3.72494  3.29354  2.67741  2.69355  4.24690  2.90347  2.73739  3.18146  2.89801  2.37887  2.77519  2.98518  4.58477  3.61503
          0.01826  4.40821  5.13056  0.61958  0.77255  0.60660  0.78790
    203   2.54429  5.18840  2.76154  2.18143  4.53080  3.46985  3.65135  4.00398  1.84690  3.48488  4.23356  2.72724  3.86667  2.56395  2.15766  2.67533  2.93919  3.44841  5.61497  4.22090    374 k - - -
          2.68618  4.42225  2.77519  2.73123  3.46354  2.40513  3.72494  3.29354  2.67741  2.69355  4.24690  2.90347  2.73739  3.18146  2.89801  2.37887  2.77519  2.98518  4.58477  3.61503
          0.01826  4.40821  5.13056  0.61958  0.77255  0.54348  0.86922
    204   2.57989  4.55570  3.34061  2.77696  3.24740  3.59389  3.82410  2.98126  2.03685  2.40716  3.64959  3.16886  3.97738  2.87869  2.86527  2.69737  2.67306  2.84548  3.30375  3.67360    375 k - - -
          2.68618  4.42225  2.77519  2.73123  3.46354  2.40513  3.72494  3.29354  2.67741  2.69355  4.24690  2.90347  2.73739  3.18146  2.89801  2.37887  2.77519  2.98518  4.58477  3.61503
          0.01779  4.43358  5.15592  0.61958  0.77255  0.50378  0.92695
    205   2.69525  4.23533  3.94779  3.36851  3.08156  3.58698  4.02207  2.69520  3.05786  1.99840  3.02667  3.65027  4.12852  3.52443  2.88037  3.03065  2.92672  2.49469  4.27405  1.90884    376 y - - -
          2.68618  4.42225  2.77519  2.73123  3.46354  2.40513  3.72494  3.29354  2.67741  2.69355  4.24690  2.90347  2.73739  3.18146  2.89801  2.37887  2.77519  2.98518  4.58477  3.61503
          0.01733  4.45973  5.18208  0.61958  0.77255  0.53069  0.88721
    206   2.69874  5.25479  2.39932  1.73178  4.59288  3.12358  3.55177  4.08009  2.07836  3.55623  4.30099  2.59416  3.88171  2.69714  2.79122  2.60170  2.97550  3.64240  5.68721  4.26995    377 e - - -
          2.68618  4.42225  2.77519  2.73123  3.46354  2.40513  3.72494  3.29354  2.67741  2.69355  4.24690  2.90347  2.73739  3.18146  2.89801  2.37887  2.77519  2.98518  4.58477  3.61503
          0.01733  4.45973  5.18208  0.61958  0.77255  0.53069  0.88721
    207   2.52025  5.09670  2.98234  2.29322  4.40279  3.25117  3.66855  3.86024  1.99367  3.26116  3.93689  2.96457  3.87144  2.46476  2.35556  2.49646  2.64283  3.20319  5.55235  3.91678    378 k - - -
          2.68618  4.42225  2.77519  2.73123  3.46354  2.40513  3.72494  3.29354  2.67741  2.69355  4.24690  2.90347  2.73739  3.18146  2.89801  2.37887  2.77519  2.98518  4.58477  3.61503
          0.01733  4.45973  5.18208  0.61958  0.77255  0.53069  0.88721
    208   2.60091  5.14177  2.92038  1.94867  4.46466  3.47526  3.23350  3.93200  2.12332  3.32922  3.77757  2.95281  3.86770  2.72717  2.19036  2.47819  2.87644  3.52063  5.58590  3.92161    379 e - - -
          2.68618  4.42225  2.77519  2.73123  3.46354  2.40513  3.72494  3.29354  2.67741  2.69355  4.24690  2.90347  2.73739  3.18146  2.89801  2.37887  2.77519  2.98518  4.58477  3.61503
          0.01733  4.45973  5.18208  0.61958  0.77255  0.45866  1.00003
    209   2.62632  4.30443  3.32491  2.54733  3.55954  3.60076  3.62270  2.51230  2.22395  2.26360  3.58313  3.23115  3.98506  2.90327  2.67361  2.70374  2.92272  2.69761  5.15541  3.88422    380 k - - -
          2.68618  4.42225  2.77519  2.73123  3.46354  2.40513  3.72494  3.29354  2.67741  2.69355  4.24690  2.90347  2.73739  3.18146  2.89801  2.37887  2.77519  2.98518  4.58477  3.61503
          0.01686  4.48732  5.20967  0.61958  0.77255  0.48576  0.95510
    210   2.44181  4.84127  2.91071  2.47935  4.06544  3.28529  3.74266  2.63019  2.33335  2.91806  3.68155  2.86440  3.92413  2.90477  3.01508  2.20888  2.58637  3.10765  5.35405  3.68094    381 s - - -
          2.68618  4.42225  2.77519  2.73123  3.46354  2.40513  3.72494  3.29354  2.67741  2.69355  4.24690  2.90347  2.73739  3.18146  2.89801  2.37887  2.77519  2.98518  4.58477  3.61503
          0.01686  4.48732  5.20967  0.61958  0.77255  0.48576  0.95510
    211   2.63319  5.14415  2.85879  2.34735  4.28013  3.25907  3.34880  3.93373  2.05792  3.43880  3.80499  2.64937  3.87019  2.64400  2.33633  2.42580  2.69360  3.07525  5.59149  4.19617    382 k - - -
          2.68618  4.42225  2.77519  2.73123  3.46354  2.40513  3.72494  3.29354  2.67741  2.69355  4.24690  2.90347  2.73739  3.18146  2.89801  2.37887  2.77519  2.98518  4.58477  3.61503
          0.01686  4.48732  5.20967  0.61958  0.77255  0.48576  0.95510
    212   2.68964  4.16767  4.14633  3.55918  3.02568  3.79087  4.09196  2.17733  3.34349  1.46334  2.95539  3.45146  4.16009  3.37300  3.51395  2.88227  2.92158  2.41916  4.77724  3.39041    383 l - - -
          2.68618  4.42225  2.77519  2.73123  3.46354  2.40513  3.72494  3.29354  2.67741  2.69355  4.24690  2.90347  2.73739  3.18146  2.89801  2.37887  2.77519  2.98518  4.58477  3.61503
          0.01686  4.48732  5.20967  0.61958  0.77255  0.48576  0.95510
    213   2.61175  5.19800  2.80670  1.70511  4.53447  3.25031  3.66757  4.01390  2.19138  3.31393  4.24214  2.78025  3.87239  2.63765  2.51317  2.44770  2.89068  3.58426  5.63427  4.22893    384 e - - -
          2.68618  4.42225  2.77519  2.73123  3.46354  2.40513  3.72494  3.29354  2.67741  2.69355  4.24690  2.90347  2.73739  3.18146  2.89801  2.37887  2.77519  2.98518  4.58477  3.61503
          0.01686  4.48732  5.20967  0.61958  0.77255  0.48576  0.95510
    214   2.22333  5.07324  3.00014  2.44468  4.37068  3.27415  3.59185  3.82193  2.03306  3.23080  4.13049  2.43879  3.54386  2.80034  2.75796  2.37484  2.72730  3.11918  5.53939  4.16239    385 k - - -
          2.68618  4.42225  2.77519  2.73123  3.46354  2.40513  3.72494  3.29354  2.67741  2.69355  4.24690  2.90347  2.73739  3.18146  2.89801  2.37887  2.77519  2.98518  4.58477  3.61503
          0.01686  4.48732  5.20967  0.61958  0.77255  0.48576  0.95510
    215   2.16889  4.96237  3.06663  2.50736  4.22157  3.51680  3.71257  3.64822  2.28101  3.10593  4.02848  2.93690  3.90705  2.68283  2.29824  2.32213  2.49286  3.24284  4.35855  4.10264    386 a - - -
          2.68618  4.42225  2.77519  2.73123  3.46354  2.40513  3.72494  3.29354  2.67741  2.69355  4.24690  2.90347  2.73739  3.18146  2.89801  2.37887  2.77519  2.98518  4.58477  3.61503
          0.01686  4.48732  5.20967  0.61958  0.77255  0.48576  0.95510
    216   2.70237  4.20334  4.39285  3.80150  3.26036  3.91298  3.85598  1.84130  3.64905  1.37328  3.01809  3.95247  4.27039  3.84687  3.77935  3.00130  3.00721  2.23967  4.82980  3.64967    387 l - - -
          2.68618  4.42225  2.77519  2.73123  3.46354  2.40513  3.72494  3.29354  2.67741  2.69355  4.24690  2.90347  2.73739  3.18146  2.89801  2.37887  2.77519  2.98518  4.58477  3.61503
          0.01686  4.48732  5.20967  0.61958  0.77255  0.48576  0.95510
    217   2.50858  4.89241  2.73000  1.99184  4.48353  3.44080  3.33284  3.62459  2.19005  3.07757  3.87045  2.58632  3.86764  2.59163  2.66131  2.54663  2.92470  3.45892  5.60174  4.08664    388 e - - -
          2.68618  4.42225  2.77519  2.73123  3.46354  2.40513  3.72494  3.29354  2.67741  2.69355  4.24690  2.90347  2.73739  3.18146  2.89801  2.37887  2.77519  2.98518  4.58477  3.61503
          0.01686  4.48732  5.20967  0.61958  0.77255  0.48576  0.95510
    218   2.60231  5.16508  2.87960  2.18731  4.26671  3.07075  3.58095  3.96593  2.16901  3.46240  4.07533  2.70952  3.87036  2.76860  2.38375  1.97456  2.92979  3.54652  5.60777  4.20860    389 s - - -
          2.68618  4.42225  2.77519  2.73123  3.46354  2.40513  3.72494  3.29354  2.67741  2.69355  4.24690  2.90347  2.73739  3.18146  2.89801  2.37887  2.77519  2.98518  4.58477  3.61503
          0.01686  4.48732  5.20967  0.61958  0.77255  0.48576  0.95510
    219   2.62112  4.24670  4.03334  3.28558  3.29282  3.80596  4.09676  2.35648  3.34328  1.30441  3.17313  3.56607  4.17365  3.21173  3.57179  3.08464  2.95943  2.34966  4.85680  3.66077    390 l - - -
          2.68618  4.42225  2.77519  2.73123  3.46354  2.40513  3.72494  3.29354  2.67741  2.69355  4.24690  2.90347  2.73739  3.18146  2.89801  2.37887  2.77519  2.98518  4.58477  3.61503
          0.01686  4.48732  5.20967  0.61958  0.77255  0.48576  0.95510
    220   2.69512  5.15196  2.82449  1.84594  4.47566  3.47678  3.66563  3.69579  2.08322  3.13191  3.86113  2.86170  3.86974  2.49410  2.68388  2.51915  2.74524  3.34702  5.59728  4.20045    391 e - - -
          2.68618  4.42225  2.77519  2.73123  3.46354  2.40513  3.72494  3.29354  2.67741  2.69355  4.24690  2.90347  2.73739  3.18146  2.89801  2.37887  2.77519  2.98518  4.58477  3.61503
          0.01686  4.48732  5.20967  0.61958  0.77255  0.48576  0.95510
    221   2.28029  5.16914  2.97662  2.14759  4.49934  3.48675  3.45199  3.96894  1.93865  3.22672  4.21536  2.91171  3.87916  2.34681  2.58003  2.49135  2.90377  3.47004  5.60722  4.21428    392 k - - -
          2.68618  4.42225  2.77519  2.73123  3.46354  2.40513  3.72494  3.29354  2.67741  2.69355  4.24690  2.90347  2.73739  3.18146  2.89801  2.37887  2.77519  2.98518  4.58477  3.61503
          0.01686  4.48732  5.20967  0.61958  0.77255  0.48576  0.95510
    222   2.57431  5.15572  3.09132  2.51826  4.48445  3.28107  3.70220  3.92446  1.59455  3.02596  4.21222  3.04164  3.94019  2.19197  2.48783  2.76677  2.80953  3.53988  5.58278  4.23343    393 k - - -
          2.68618  4.42225  2.77519  2.73123  3.46354  2.40513  3.72494  3.29354  2.67741  2.69355  4.24690  2.90347  2.73739  3.18146  2.89801  2.37887  2.77519  2.98518  4.58477  3.61503
          0.01686  4.48732  5.20967  0.61958  0.77255  0.48576  0.95510
    223   2.62521  4.10823  3.21332  2.38805  3.93019  3.56664  3.78017  2.58502  2.32405  2.60427  3.47219  3.14657  3.95325  2.69754  2.25702  2.72647  2.92670  2.94180  5.26424  3.96709    394 r - - -
          2.68618  4.42225  2.77519  2.73123  3.46354  2.40513  3.72494  3.29354  2.67741  2.69355  4.24690  2.90347  2.73739  3.18146  2.89801  2.37887  2.77519  2.98518  4.58477  3.61503
          0.01686  4.48732  5.20967  0.61958  0.77255  0.48576  0.95510
    224   2.28484  5.16355  2.81864  2.11825  4.49142  3.47522  3.35362  3.79698  1.98246  3.00313  4.20899  2.70555  3.86864  2.62412  2.74874  2.58020  2.75910  3.54496  5.60620  4.20665    395 k - - -
          2.68618  4.42225  2.77519  2.73123  3.46354  2.40513  3.72494  3.29354  2.67741  2.69355  4.24690  2.90347  2.73739  3.18146  2.89801  2.37887  2.77519  2.98518  4.58477  3.61503
          0.01686  4.48732  5.20967  0.61958  0.77255  0.48576  0.95510
    225   2.50851  5.14808  2.77946  1.86905  4.46892  3.47796  3.66892  3.93784  2.31092  2.93298  4.19555  2.86801  3.87210  2.69595  2.53978  2.24591  2.83587  3.52571  5.59505  3.91060    396 e - - -
          2.68618  4.42225  2.77519  2.73123  3.46354  2.40513  3.72494  3.29354  2.67741  2.69355  4.24690  2.90347  2.73739  3.18146  2.89801  2.37887  2.77519  2.98518  4.58477  3.61503
          0.01686  4.48732  5.20967  0.61958  0.77255  0.48576  0.95510
    226   2.56098  4.24475  3.89879  3.18104  2.26054  3.74354  4.02644  2.16385  3.23660  2.35402  3.24524  3.21802  4.11686  3.23826  3.25095  2.75893  2.85055  2.50428  4.84638  2.69366    397 i - - -
          2.68618  4.42225  2.77519  2.73123  3.46354  2.40513  3.72494  3.29354  2.67741  2.69355  4.24690  2.90347  2.73739  3.18146  2.89801  2.37887  2.77519  2.98518  4.58477  3.61503
          0.01686  4.48732  5.20967  0.61958  0.77255  0.48576  0.95510
    227   2.47701  4.73413  2.92390  1.96436  4.38722  3.15283  3.67908  3.84208  2.19651  2.80981  4.14072  2.97442  3.87898  2.51542  2.81247  2.48022  2.78230  3.45363  5.54850  3.49702    398 e - - -
          2.68618  4.42225  2.77519  2.73123  3.46354  2.40513  3.72494  3.29354  2.67741  2.69355  4.24690  2.90347  2.73739  3.18146  2.89801  2.37887  2.77519  2.98518  4.58477  3.61503
          0.01686  4.48732  5.20967  0.61958  0.77255  0.48576  0.95510
    228   2.70041  5.19883  2.62110  2.19002  4.53837  3.11223  3.31907  3.77344  2.24652  3.50139  4.24143  2.13722  3.86643  2.56371  2.59727  2.50454  2.81339  3.58659  5.63414  4.22611    399 n - - -
          2.68618  4.42225  2.77519  2.73123  3.46354  2.40513  3.72494  3.29354  2.67741  2.69355  4.24690  2.90347  2.73739  3.18146  2.89801  2.37887  2.77519  2.98518  4.58477  3.61503
          0.01686  4.48732  5.20967  0.61958  0.77255  0.48576  0.95510
    229   1.88746  4.48545  3.45644  2.75105  3.38286  3.44380  3.52163  2.29382  2.72689  2.62872  3.58458  3.25826  3.70769  3.17116  3.23806  2.61415  2.92120  2.76612  5.05689  3.22765    400 a - - -
          2.68618  4.42225  2.77519  2.73123  3.46354  2.40513  3.72494  3.29354  2.67741  2.69355  4.24690  2.90347  2.73739  3.18146  2.89801  2.37887  2.77519  2.98518  4.58477  3.61503
          0.01686  4.48732  5.20967  0.61958  0.77255  0.48576  0.95510
    230   2.67302  5.22179  2.31824  1.57231  4.54617  2.94060  3.54684  3.88525  2.46030  3.16200  4.27158  2.89292  3.66776  2.66753  2.95698  2.70540  2.97738  3.60199  5.66429  4.25578    401 e - - -
          2.68618  4.42225  2.77519  2.73123  3.46354  2.40513  3.72494  3.29354  2.67741  2.69355  4.24690  2.90347  2.73739  3.18146  2.89801  2.37887  2.77519  2.98518  4.58477  3.61503
          0.01686  4.48732  5.20967  0.61958  0.77255  0.48576  0.95510
    231   2.56089  5.16520  2.72928  2.34892  4.49419  3.33543  3.31231  3.96878  2.19143  3.30331  3.89372  2.63111  3.86687  2.42281  2.46130  2.50725  2.56562  3.54719  5.60747  3.59116    402 k - - -
          2.68618  4.42225  2.77519  2.73123  3.46354  2.40513  3.72494  3.29354  2.67741  2.69355  4.24690  2.90347  2.73739  3.18146  2.89801  2.37887  2.77519  2.98518  4.58477  3.61503
          0.01686  4.48732  5.20967  0.61958  0.77255  0.48576  0.95510
    232   2.69099  4.56375  3.16017  2.41973  3.26392  3.61281  3.44807  2.99383  2.61230  2.07427  3.65817  3.26063  3.99633  2.81315  3.12873  2.84036  2.92251  2.85251  4.07115  2.64515    403 l - - -
          2.68618  4.42225  2.77519  2.73123  3.46354  2.40513  3.72494  3.29354  2.67741  2.69355  4.24690  2.90347  2.73739  3.18146  2.89801  2.37887  2.77519  2.98518  4.58477  3.61503
          0.01686  4.48732  5.20967  0.61958  0.77255  0.48576  0.95510
    233   3.11305  5.41384  3.45220  2.69063  4.86608  3.78554  3.76915  4.24205  1.20500  3.65651  4.47202  3.26538  4.14700  2.43166  1.77795  2.76366  3.29232  3.87121  5.69914  4.46564    404 k - - -
          2.68618  4.42225  2.77519  2.73123  3.46354  2.40513  3.72494  3.29354  2.67741  2.69355  4.24690  2.90347  2.73739  3.18146  2.89801  2.37887  2.77519  2.98518  4.58477  3.61503
          0.01686  4.48732  5.20967  0.61958  0.77255  0.48576  0.95510
    234   2.69743  5.06255  3.00797  1.94878  4.35322  3.49422  2.54107  3.66575  2.29771  2.83170  3.94370  2.75397  3.88601  2.75568  2.79178  2.62296  2.72061  3.19636  5.52832  4.15506    405 e - - -
          2.68618  4.42225  2.77519  2.73123  3.46354  2.40513  3.72494  3.29354  2.67741  2.69355  4.24690  2.90347  2.73739  3.18146  2.89801  2.37887  2.77519  2.98518  4.58477  3.61503
          0.01686  4.48732  5.20967  0.61958  0.77255  0.48576  0.95510
    235   2.65616  4.25930  3.38495  2.82147  3.56813  3.61841  3.85320  2.94486  2.24514  2.73061  3.09541  3.27549  4.00147  2.39820  3.19032  2.62963  2.51489  2.83115  4.33225  2.75103    406 k - - -
          2.68618  4.42225  2.77519  2.73123  3.46354  2.40513  3.72494  3.29354  2.67741  2.69355  4.24690  2.90347  2.73739  3.18146  2.89801  2.37887  2.77519  2.98518  4.58477  3.61503
          0.01686  4.48732  5.20967  0.61958  0.77255  0.48576  0.95510
    236   2.21697  4.97502  2.86040  2.47164  4.67080  1.13229  4.09684  4.11658  3.01225  3.71216  4.53829  2.65231  4.02929  3.28035  3.47640  2.86791  3.18291  3.66946  5.92314  4.57343    407 g - - -
          2.68618  4.42225  2.77519  2.73123  3.46354  2.40513  3.72494  3.29354  2.67741  2.69355  4.24690  2.90347  2.73739  3.18146  2.89801  2.37887  2.77519  2.98518  4.58477  3.61503
          0.01686  4.48732  5.20967  0.61958  0.77255  0.48576  0.95510
    237   3.12875  5.74647  1.24105  1.51940  5.04892  3.47115  3.96404  4.57684  2.93892  4.04441  4.86068  2.73866  4.06398  3.11340  3.53144  2.57419  3.19621  4.12562  6.19175  4.68122    408 d - - -
          2.68618  4.42225  2.77519  2.73123  3.46354  2.40513  3.72494  3.29354  2.67741  2.69355  4.24690  2.90347  2.73739  3.18146  2.89801  2.37887  2.77519  2.98518  4.58477  3.61503
          0.01686  4.48732  5.20967  0.61958  0.77255  0.48576  0.95510
    238   2.84393  4.27811  4.41363  3.82799  3.29958  3.98294  4.30890  2.18012  3.68943  1.22536  2.70104  4.00639  4.33411  3.88994  3.83809  2.84594  2.75483  2.29959  4.91521  3.74381    409 l - - -
          2.68618  4.42225  2.77519  2.73123  3.46354  2.40513  3.72494  3.29354  2.67741  2.69355  4.24690  2.90347  2.73739  3.18146  2.89801  2.37887  2.77519  2.98518  4.58477  3.61503
          0.01686  4.48732  5.20967  0.61958  0.77255  0.48576  0.95510
    239   3.61705  4.85177  5.49383  4.96503  3.48519  5.04565  5.47440  1.06896  4.82719  1.12100  3.25022  5.16383  5.18878  4.89876  4.89411  4.44500  3.85073  2.08930  5.64482  4.57508    410 i - - -
          2.68618  4.42225  2.77519  2.73123  3.46354  2.40513  3.72494  3.29354  2.67741  2.69355  4.24690  2.90347  2.73739  3.18146  2.89801  2.37887  2.77519  2.98518  4.58477  3.61503
          0.01686  4.48732  5.20967  0.61958  0.77255  0.48576  0.95510
    240   2.50319  4.17961  4.14858  3.56342  3.14463  3.55711  4.10719  2.50754  3.44565  1.50147  2.62565  3.77707  4.16972  3.66877  3.63164  2.57211  2.76544  2.33254  4.79694  3.60515    411 l - - -
          2.68618  4.42225  2.77519  2.73123  3.46354  2.40513  3.72494  3.29354  2.67741  2.69355  4.24690  2.90347  2.73739  3.18146  2.89801  2.37887  2.77519  2.98518  4.58477  3.61503
          0.01686  4.48732  5.20967  0.61958  0.77255  0.48576  0.95510
    241   1.92376  4.56601  3.39230  2.68655  3.80374  3.57315  3.89669  3.15173  2.81795  2.44112  3.72964  3.28787  3.99886  3.14499  3.21879  1.87915  2.69612  2.61003  5.19701  3.93376    412 s - - -
          2.68618  4.42209  2.77520  2.73123  3.46354  2.40513  3.72495  3.29354  2.67741  2.69355  4.24690  2.90347  2.73740  3.18146  2.89801  2.37887  2.77520  2.98518  4.58477  3.61503
          0.02498  3.95265  5.20967  0.56625  0.83852  0.48576  0.95510
    242   2.71333  4.77942  3.19103  2.63942  2.94826  3.56918  3.41717  3.38394  2.61833  3.01984  3.86259  1.77017  3.95857  2.90118  2.88194  2.52844  2.94466  3.03923  5.24707  3.30339    414 n - - -
          2.68618  4.42225  2.77519  2.73123  3.46354  2.40513  3.72494  3.29354  2.67741  2.69355  4.24690  2.90347  2.73739  3.18146  2.89801  2.37887  2.77519  2.98518  4.58477  3.61503
          0.01686  4.48732  5.20967  0.61958  0.77255  0.48576  0.95510
    243   2.55148  4.17051  4.13488  3.54843  3.27334  3.09494  4.08999  1.74443  3.42728  1.85077  3.08836  3.76275  4.15816  3.22326  3.61294  2.85159  2.92130  2.42100  4.00257  3.58873    415 i - - -
          2.68618  4.42225  2.77519  2.73123  3.46354  2.40513  3.72494  3.29354  2.67741  2.69355  4.24690  2.90347  2.73739  3.18146  2.89801  2.37887  2.77519  2.98518  4.58477  3.61503
          0.01686  4.48732  5.20967  0.61958  0.77255  0.48576  0.95510
    244   2.61862  4.55076  3.14051  2.39740  4.03374  3.45181  2.38328  3.44838  2.57083  3.07295  3.90078  2.44988  3.93205  2.87493  3.02263  2.61511  2.92773  3.14517  3.91817  2.72902    416 h - - -
          2.68618  4.42225  2.77519  2.73123  3.46354  2.40513  3.72494  3.29354  2.67741  2.69355  4.24690  2.90347  2.73739  3.18146  2.89801  2.37887  2.77519  2.98518  4.58477  3.61503
          0.01686  4.48732  5.20967  0.61958  0.77255  0.48576  0.95510
    245   2.46646  4.95123  3.02265  2.51407  4.20627  3.51990  3.71552  3.47275  2.02727  2.30774  3.64490  2.86558  3.90968  2.46580  2.62492  2.68290  2.80732  3.29261  5.44024  4.09609    417 k - - -
          2.68618  4.42225  2.77519  2.73123  3.46354  2.40513  3.72494  3.29354  2.67741  2.69355  4.24690  2.90347  2.73739  3.18146  2.89801  2.37887  2.77519  2.98518  4.58477  3.61503
          0.01686  4.48732  5.20967  0.61958  0.77255  0.48576  0.95510
    246   2.67347  4.18384  4.19928  3.61224  3.05831  3.45926  4.13388  1.45137  3.21228  2.01882  3.29129  3.81445  4.19432  3.70566  3.35841  3.11632  2.94902  2.23914  4.80869  3.61739    418 i - - -
          2.68618  4.42225  2.77519  2.73123  3.46354  2.40513  3.72494  3.29354  2.67741  2.69355  4.24690  2.90347  2.73739  3.18146  2.89801  2.37887  2.77519  2.98518  4.58477  3.61503
          0.01686  4.48732  5.20967  0.61958  0.77255  0.48576  0.95510
    247   2.67657  5.21171  2.68311  2.07106  4.55213  3.32719  3.56875  4.03481  1.79803  3.51390  4.25486  2.84611  3.36167  2.36919  2.81283  2.67338  2.67712  3.60011  5.64530  4.23676    419 k - - -
          2.68618  4.42225  2.77519  2.73123  3.46354  2.40513  3.72494  3.29354  2.67741  2.69355  4.24690  2.90347  2.73739  3.18146  2.89801  2.37887  2.77519  2.98518  4.58477  3.61503
          0.01686  4.48732  5.20967  0.61958  0.77255  0.48576  0.95510
    248   2.66533  5.20684  2.82711  2.20877  4.54629  2.92385  3.66979  4.02541  1.77941  3.50712  4.25102  2.90456  2.96200  2.49416  2.59294  2.61118  2.94692  3.59489  5.63993  4.23611    420 k - - -
          2.68609  4.42236  2.77531  2.73112  3.46245  2.40518  3.72496  3.29359  2.67748  2.69362  4.24701  2.90354  2.73747  3.18131  2.89795  2.37895  2.77527  2.98529  4.58488  3.61505
          0.14196  2.06453  5.20967  1.15660  0.37769  0.48576  0.95510
    249   2.63337  5.05532  2.93547  2.42634  4.38604  1.66688  3.60180  3.82577  2.43587  3.38944  4.18607  2.77931  3.93730  2.91650  3.04127  2.37508  2.70007  3.45628  5.59340  4.23015    436 g - - -
          2.68618  4.42225  2.77519  2.73123  3.46354  2.40513  3.72494  3.29354  2.67741  2.69355  4.24690  2.90347  2.73739  3.18146  2.89801  2.37887  2.77519  2.98518  4.58477  3.61503
          0.04018  4.48732  3.57079  0.61958  0.77255  0.48576  0.95510
    250   2.37146  4.95831  2.47110  2.43772  4.21723  3.50248  3.70257  3.08719  2.48426  3.16973  2.95310  3.01617  3.89393  2.29054  2.81566  2.37699  2.91884  3.30162  5.44658  4.09502    437 q - - -
          2.68618  4.42225  2.77519  2.73123  3.46354  2.40513  3.72494  3.29354  2.67741  2.69355  4.24690  2.90347  2.73739  3.18146  2.89801  2.37887  2.77519  2.98518  4.58477  3.61503
          0.01725  4.46439  5.18673  0.61958  0.77255  0.52333  0.89782
    251   2.51703  5.18725  2.42581  2.16361  4.52473  3.31731  3.40839  4.00596  2.10820  3.48922  4.23038  2.74082  3.71209  2.68215  2.80625  2.23630  2.63759  3.47548  5.62410  4.21673    438 k - - -
          2.68618  4.42225  2.77519  2.73123  3.46354  2.40513  3.72494  3.29354  2.67741  2.69355  4.24690  2.90347  2.73739  3.18146  2.89801  2.37887  2.77519  2.98518  4.58477  3.61503
          0.01725  4.46439  5.18673  0.61958  0.77255  0.46297  0.99267
    252   2.66433  4.68652  3.24391  2.19122  2.73295  3.57527  3.61330  3.26193  2.45406  2.92151  3.67008  3.17075  3.81220  2.93482  2.89092  2.49357  2.78539  2.98946  3.19102  3.26334    439 e - - -
          2.68618  4.42225  2.77519  2.73123  3.46354  2.40513  3.72494  3.29354  2.67741  2.69355  4.24690  2.90347  2.73739  3.18146  2.89801  2.37887  2.77519  2.98518  4.58477  3.61503
          0.01686  4.48732  5.20967  0.61958  0.77255  0.48576  0.95510
    253   2.74910  4.23747  4.63978  4.05165  2.95410  4.05533  4.40763  1.49874  3.89257  1.70576  3.31193  4.14855  4.40318  4.06642  3.98348  3.11008  2.88134  1.85563  4.94762  3.76806    440 i - - -
          2.68618  4.42225  2.77519  2.73123  3.46354  2.40513  3.72494  3.29354  2.67741  2.69355  4.24690  2.90347  2.73739  3.18146  2.89801  2.37887  2.77519  2.98518  4.58477  3.61503
          0.03168  4.48732  3.91528  0.61958  0.77255  0.48576  0.95510
    254   2.67888  5.06829  2.66869  1.75362  4.36023  3.48558  3.63450  3.15056  2.38836  3.30062  4.12443  2.83282  3.88090  2.80154  2.92824  2.41959  2.57748  3.05922  5.53462  4.15758    441 e - - -
          2.68618  4.42225  2.77519  2.73123  3.46354  2.40513  3.72494  3.29354  2.67741  2.69355  4.24690  2.90347  2.73739  3.18146  2.89801  2.37887  2.77519  2.98518  4.58477  3.61503
          0.01711  4.47274  5.19509  0.61958  0.77255  0.50991  0.91767
    255   2.33317  2.85351  4.23227  3.64246  3.24432  3.66403  3.63323  2.40889  3.50805  1.68951  3.25817  3.81444  4.16756  3.71531  3.66097  2.91214  2.75689  2.05198  4.75810  3.56966    442 l - - -
          2.68618  4.42225  2.77519  2.73123  3.46354  2.40513  3.72494  3.29354  2.67741  2.69355  4.24690  2.90347  2.73739  3.18146  2.89801  2.37887  2.77519  2.98518  4.58477  3.61503
          0.01711  4.47274  5.19509  0.61958  0.77255  0.50991  0.91767
    256   2.65573  5.12709  2.83033  1.77680  4.22326  3.47516  3.66607  3.78639  2.19876  2.87128  4.17586  2.86111  3.56014  2.53876  2.85688  2.59876  2.64978  3.41791  5.57780  4.18577    443 e - - -
          2.68618  4.42225  2.77519  2.73123  3.46354  2.40513  3.72494  3.29354  2.67741  2.69355  4.24690  2.90347  2.73739  3.18146  2.89801  2.37887  2.77519  2.98518  4.58477  3.61503
          0.01711  4.47274  5.19509  0.61958  0.77255  0.50991  0.91767
    257   2.80509  5.68307  1.29334  2.09049  4.99125  3.46307  3.93726  4.51206  2.89295  3.98532  4.79525  1.83949  4.04349  3.08349  3.47474  2.65463  3.36112  4.06546  6.13445  4.63640    444 d - - -
          2.68618  4.42225  2.77519  2.73123  3.46354  2.40513  3.72494  3.29354  2.67741  2.69355  4.24690  2.90347  2.73739  3.18146  2.89801  2.37887  2.77519  2.98518  4.58477  3.61503
          0.01711  4.47274  5.19509  0.61958  0.77255  0.47095  0.97925
    258   3.17029  4.59189  4.23996  3.95029  1.92493  4.16771  3.75397  3.01922  3.82750  2.60268  3.72285  3.28584  4.51564  3.97020  3.97666  3.18273  3.39749  2.90539  2.81508  1.25507    445 y - - -
          2.68597  4.42241  2.77512  2.73076  3.46354  2.40525  3.72502  3.29370  2.67751  2.69371  4.24685  2.90356  2.73750  3.18150  2.89778  2.37896  2.77519  2.98534  4.58493  3.61470
          0.66176  0.90998  2.50687  0.52041  0.90209  0.48576  0.95510
    259   2.65231  5.17535  2.42546  2.28092  4.50732  3.37377  3.65210  3.98580  2.15572  3.47527  4.22206  2.36433  3.34511  2.75480  2.78369  2.42727  2.38532  3.55946  5.61575  4.20944    453 k - - -
          2.68618  4.42225  2.77519  2.73123  3.46354  2.40513  3.72494  3.29354  2.67741  2.69355  4.24690  2.90347  2.73739  3.18146  2.89801  2.37887  2.77519  2.98518  4.58477  3.61503
          0.01826  4.40821  5.13056  0.61958  0.77255  0.60660  0.78790
    260   2.84344  5.46704  2.27088  1.97777  4.77434  1.59354  3.82887  4.27026  2.62567  3.76181  4.55303  2.40666  3.96633  2.88340  3.25107  2.77820  3.19646  3.84408  5.91714  4.46255    454 g - - -
          2.68618  4.42225  2.77519  2.73123  3.46354  2.40513  3.72494  3.29354  2.67741  2.69355  4.24690  2.90347  2.73739  3.18146  2.89801  2.37887  2.77519  2.98518  4.58477  3.61503
          0.01826  4.40821  5.13056  0.61958  0.77255  0.60660  0.78790
    261   2.64420  5.12160  2.94769  1.87941  4.44220  3.03359  3.34442  3.68395  2.05588  3.27706  4.16933  2.84884  3.70179  2.75129  2.60549  2.53058  2.74992  3.49915  5.56815  3.99309    455 e - - -
          2.68618  4.42225  2.77519  2.73123  3.46354  2.40513  3.72494  3.29354  2.67741  2.69355  4.24690  2.90347  2.73739  3.18146  2.89801  2.37887  2.77519  2.98518  4.58477  3.61503
          0.01826  4.40821  5.13056  0.61958  0.77255  0.60660  0.78790
    262   2.64170  5.07403  2.97137  2.03563  4.37731  3.46632  3.65566  3.48593  2.06472  3.28319  3.97683  2.95304  3.13910  2.50196  2.72526  2.66075  2.43220  3.29971  5.53137  4.15059    456 e - - -
          2.68618  4.42225  2.77519  2.73123  3.46354  2.40513  3.72494  3.29354  2.67741  2.69355  4.24690  2.90347  2.73739  3.18146  2.89801  2.37887  2.77519  2.98518  4.58477  3.61503
          0.01826  4.40821  5.13056  0.61958  0.77255  0.60660  0.78790
    263   2.60381  4.23929  4.49336  3.91200  3.37190  4.02654  4.37487  1.55439  3.77242  1.98930  3.15238  4.06904  4.37546  3.97827  3.54394  3.33417  2.89005  1.59118  4.97221  3.78636    457 i - - -
          2.68618  4.42225  2.77520  2.73124  3.46354  2.40513  3.72495  3.29354  2.67741  2.69350  4.24690  2.90347  2.73740  3.18147  2.89801  2.37887  2.77520  2.98515  4.58477  3.61503
          0.06045  3.29453  3.83618  0.48731  0.95264  0.41700  1.07594
    264   2.70358  4.31228  2.99019  2.31128  4.43988  3.48799  3.42686  3.89975  2.07763  3.34120  4.17468  2.86162  3.87940  2.36815  2.15524  2.55588  2.54161  3.31255  5.57228  4.18868    459 k - - -
          2.68610  4.42164  2.77535  2.73121  3.46370  2.40512  3.72462  3.29354  2.67747  2.69361  4.24706  2.90352  2.73746  3.18102  2.89811  2.37896  2.77531  2.98528  4.58427  3.61452
          0.12508  2.18896  5.19509  1.54778  0.23917  0.47095  0.97925
    265   3.06232  4.46542  4.57719  4.03380  2.65229  4.18690  3.60898  0.99218  3.86452  2.18488  3.38396  4.17266  4.52363  4.06639  4.00004  3.50552  3.29683  2.40363  4.75784  3.34949    480 i - - -
          2.68618  4.42225  2.77519  2.73123  3.46354  2.40513  3.72494  3.29354  2.67741  2.69355  4.24690  2.90347  2.73739  3.18146  2.89801  2.37887  2.77519  2.98518  4.58477  3.61503
          0.09736  4.48732  2.50687  0.61958  0.77255  0.48576  0.95510
    266   2.49938  5.04222  2.98147  2.25873  4.33419  3.46900  3.53618  3.62343  2.05881  3.26095  3.62956  2.91449  2.74437  2.74082  2.69312  2.41809  2.67807  3.35078  5.50759  4.13287    481 k - - -
          2.68618  4.42225  2.77519  2.73123  3.46354  2.40513  3.72494  3.29354  2.67741  2.69355  4.24690  2.90347  2.73739  3.18146  2.89801  2.37887  2.77519  2.98518  4.58477  3.61503
          0.01826  4.40821  5.13056  0.61958  0.77255  0.60660  0.78790
    267   3.65500  4.90019  5.45181  4.88998  3.29562  5.02765  5.36081  1.70359  4.74834  0.72381  2.91673  5.12000  5.12176  4.75244  4.78986  4.40902  3.87176  2.30760  5.48502  4.47798    482 l - - -
          2.68618  4.42225  2.77519  2.73123  3.46354  2.40513  3.72494  3.29354  2.67741  2.69355  4.24690  2.90347  2.73739  3.18146  2.89801  2.37887  2.77519  2.98518  4.58477  3.61503
          0.01826  4.40821  5.13056  0.61958  0.77255  0.60660  0.78790
    268   3.18512  5.85304  1.03685  1.99151  5.13015  3.42867  3.97518  4.67508  2.81616  4.13302  4.97597  2.08490  4.05696  3.13633  3.62825  3.04769  3.47269  4.21874  6.28059  4.73751    483 d - - -
          2.68618  4.42225  2.77519  2.73123  3.46354  2.40513  3.72494  3.29354  2.67741  2.69355  4.24690  2.90347  2.73739  3.18146  2.89801  2.37887  2.77519  2.98518  4.58477  3.61503
          0.01826  4.40821  5.13056  0.61958  0.77255  0.60660  0.78790
    269   2.65717  5.14488  2.91949  2.40326  4.46860  3.51421  3.74733  3.90370  2.16336  3.43904  4.23862  3.01992  1.71806  2.43890  2.86570  2.70910  3.05315  3.53361  5.61188  4.26046    484 p - - -
          2.68618  4.42225  2.77519  2.73123  3.46354  2.40513  3.72494  3.29354  2.67741  2.69355  4.24690  2.90347  2.73739  3.18146  2.89801  2.37887  2.77519  2.98518  4.58477  3.61503
          0.01826  4.40821  5.13056  0.61958  0.77255  0.60660  0.78790
    270   2.31490  5.04164  2.98741  2.34889  4.33390  3.21689  3.56474  3.78095  1.98413  3.03030  4.09872  2.96760  3.86615  2.66612  2.76329  2.14863  2.73172  3.34116  5.50701  4.13548    485 k - - -
          2.68618  4.42225  2.77519  2.73123  3.46354  2.40513  3.72494  3.29354  2.67741  2.69355  4.24690  2.90347  2.73739  3.18146  2.89801  2.37887  2.77519  2.98518  4.58477  3.61503
          0.01826  4.40821  5.13056  0.61958  0.77255  0.60660  0.78790
    271   2.59189  4.03152  3.58661  3.00464  3.61986  3.68164  3.91610  2.85103  2.02463  1.59689  3.56427  3.40767  4.06415  3.21819  3.03528  2.94065  2.96225  2.71100  5.05551  3.82556    486 l - - -
          2.68618  4.42225  2.77519  2.73123  3.46354  2.40513  3.72494  3.29354  2.67741  2.69355  4.24690  2.90347  2.73739  3.18146  2.89801  2.37887  2.77519  2.98518  4.58477  3.61503
          0.01826  4.40821  5.13056  0.61958  0.77255  0.60660  0.78790
    272   2.68294  4.88097  3.06619  2.44409  4.01841  3.30420  3.71620  3.54915  2.33826  2.81944  3.96425  2.93656  3.89972  2.86693  2.89950  1.67703  2.60421  3.22374  5.39138  4.05867    487 s - - -
          2.68618  4.42225  2.77519  2.73123  3.46354  2.40513  3.72494  3.29354  2.67741  2.69355  4.24690  2.90347  2.73739  3.18146  2.89801  2.37887  2.77519  2.98518  4.58477  3.61503
          0.01826  4.40821  5.13056  0.61958  0.77255  0.60660  0.78790
    273   1.99391  4.46159  3.55070  3.05346  3.94919  3.06295  4.07283  3.26431  3.01796  2.63352  3.88005  3.39943  1.58548  3.34056  3.38360  2.75718  2.92628  2.68991  5.35098  4.10655    488 p - - -
          2.68618  4.42225  2.77519  2.73123  3.46354  2.40513  3.72494  3.29354  2.67741  2.69355  4.24690  2.90347  2.73739  3.18146  2.89801  2.37887  2.77519  2.98518  4.58477  3.61503
          0.01826  4.40821  5.13056  0.61958  0.77255  0.41700  1.07594
    274   2.59166  5.15965  2.97542  2.42052  4.48635  3.37079  3.22036  3.95438  2.04321  3.45431  4.20740  2.85411  3.58225  1.96383  2.72051  2.33320  2.84628  3.39782  5.60149  4.20940    489 q - - -
          2.68618  4.42225  2.77519  2.73123  3.46354  2.40513  3.72494  3.29354  2.67741  2.69355  4.24690  2.90347  2.73739  3.18146  2.89801  2.37887  2.77519  2.98518  4.58477  3.61503
          0.01686  4.48732  5.20967  0.61958  0.77255  0.48576  0.95510
    275   2.64097  5.43010  2.11083  1.27850  4.74785  3.47651  3.80461  4.24134  2.52107  3.72346  4.49562  2.93670  3.96579  2.58207  3.15429  2.83332  3.14711  3.65244  5.86616  4.42492    490 e - - -
          2.68618  4.42225  2.77519  2.73123  3.46354  2.40513  3.72494  3.29354  2.67741  2.69355  4.24690  2.90347  2.73739  3.18146  2.89801  2.37887  2.77519  2.98518  4.58477  3.61503
          0.01686  4.48732  5.20967  0.61958  0.77255  0.48576  0.95510
    276   3.03197  5.51808  2.40659  2.13148  4.81670  3.48891  3.91145  4.03097  2.80591  3.81654  4.62969  1.08277  4.03815  2.96620  3.33474  2.87525  3.29650  3.89749  5.98210  4.53441    491 n - - -
          2.68618  4.42225  2.77519  2.73123  3.46354  2.40513  3.72494  3.29354  2.67741  2.69355  4.24690  2.90347  2.73739  3.18146  2.89801  2.37887  2.77519  2.98518  4.58477  3.61503
          0.01686  4.48732  5.20967  0.61958  0.77255  0.48576  0.95510
    277   1.46535  4.47422  3.51740  2.96024  3.67637  3.08731  3.93316  2.54297  2.90306  2.74125  3.32804  3.37190  4.03063  3.22851  2.91525  2.75378  2.93491  2.78354  5.10015  3.85714    492 a - - -
          2.68618  4.42225  2.77519  2.73123  3.46354  2.40513  3.72494  3.29354  2.67741  2.69355  4.24690  2.90347  2.73739  3.18146  2.89801  2.37887  2.77519  2.98518  4.58477  3.61503
          0.01686  4.48732  5.20967  0.61958  0.77255  0.48576  0.95510
    278   2.24339  5.07712  2.71657  2.17043  4.36999  3.21483  3.68940  3.82085  2.45172  2.42213  4.06529  2.85204  3.88601  2.37435  2.93444  2.55383  2.78219  3.43968  5.54318  4.16535    493 e - - -
          2.68618  4.42225  2.77519  2.73123  3.46354  2.40513  3.72494  3.29354  2.67741  2.69355  4.24690  2.90347  2.73739  3.18146  2.89801  2.37887  2.77519  2.98518  4.58477  3.61503
          0.01686  4.48732  5.20967  0.61958  0.77255  0.48576  0.95510
    279   2.35967  5.12497  2.71235  2.39007  4.09017  3.34804  3.67079  3.90232  2.10820  2.77627  4.17420  2.82295  3.56277  2.45470  2.56645  2.55300  2.73259  3.42432  5.57705  4.18633    494 k - - -
          2.68618  4.42225  2.77519  2.73123  3.46354  2.40513  3.72494  3.29354  2.67741  2.69355  4.24690  2.90347  2.73739  3.18146  2.89801  2.37887  2.77519  2.98518  4.58477  3.61503
          0.01686  4.48732  5.20967  0.61958  0.77255  0.48576  0.95510
    280   3.72905  5.01519  4.88425  4.49477  1.94208  4.58794  3.82037  3.44788  4.31446  2.28761  4.05003  4.32430  4.89664  4.34108  3.95046  3.92894  3.94840  3.35285  3.98949  0.76449    495 y - - -
          2.68618  4.42225  2.77519  2.73123  3.46354  2.40513  3.72494  3.29354  2.67741  2.69355  4.24690  2.90347  2.73739  3.18146  2.89801  2.37887  2.77519  2.98518  4.58477  3.61503
          0.01686  4.48732  5.20967  0.61958  0.77255  0.48576  0.95510
    281   4.43219  5.44348  5.30671  5.17728  1.16422  4.98396  3.72756  4.01985  4.97509  3.21363  4.56460  4.56267  5.25407  4.71032  4.83548  4.38969  4.63625  3.97330  3.81225  0.77866    496 y - - -
          2.68618  4.42225  2.77519  2.73123  3.46354  2.40513  3.72494  3.29354  2.67741  2.69355  4.24690  2.90347  2.73739  3.18146  2.89801  2.37887  2.77519  2.98518  4.58477  3.61503
          0.01686  4.48732  5.20967  0.61958  0.77255  0.48576  0.95510
    282   2.32631  5.21465  2.61965  1.95128  4.55295  3.31759  3.67205  4.03536  1.89783  3.51632  4.25877  2.81127  3.87477  2.54415  2.79834  2.62397  2.80804  3.60198  5.64962  4.24040    497 k - - -
          2.68618  4.42225  2.77519  2.73123  3.46354  2.40513  3.72494  3.29354  2.67741  2.69355  4.24690  2.90347  2.73739  3.18146  2.89801  2.37887  2.77519  2.98518  4.58477  3.61503
          0.01686  4.48732  5.20967  0.61958  0.77255  0.48576  0.95510
    283   2.45640  5.16046  3.00085  2.18177  4.48806  3.49933  3.67464  3.89387  1.89041  3.17614  4.02605  2.93214  3.88990  2.34315  2.29729  2.69596  2.78613  3.49920  5.59733  4.21362    498 k - - -
          2.68618  4.42225  2.77519  2.73123  3.46354  2.40513  3.72494  3.29354  2.67741  2.69355  4.24690  2.90347  2.73739  3.18146  2.89801  2.37887  2.77519  2.98518  4.58477  3.61503
          0.01686  4.48732  5.20967  0.61958  0.77255  0.48576  0.95510
    284   2.32503  4.68408  3.33662  2.81855  3.73169  3.64404  3.54800  3.25295  2.71412  2.91599  3.79157  3.27613  4.04363  2.76136  2.96308  2.79510  3.01200  2.99659  5.13284  1.60504    499 y - - -
          2.68618  4.42225  2.77519  2.73123  3.46354  2.40513  3.72494  3.29354  2.67741  2.69355  4.24690  2.90347  2.73739  3.18146  2.89801  2.37887  2.77519  2.98518  4.58477  3.61503
          0.01686  4.48732  5.20967  0.61958  0.77255  0.48576  0.95510
    285   2.81780  5.34756  3.36219  2.74018  4.76504  3.32538  3.60506  4.15829  1.14888  3.60121  4.40883  3.21623  4.10149  2.58060  2.01890  3.00813  3.22661  3.78584  5.67196  4.41125    500 k - - -
          2.68618  4.42225  2.77519  2.73123  3.46354  2.40513  3.72494  3.29354  2.67741  2.69355  4.24690  2.90347  2.73739  3.18146  2.89801  2.37887  2.77519  2.98518  4.58477  3.61503
          0.01686  4.48732  5.20967  0.61958  0.77255  0.48576  0.95510
    286   3.43492  5.56067  3.89685  3.12649  5.11415  4.00430  3.83517  4.40928  0.79961  3.76661  4.63850  3.49779  4.33871  2.69549  1.85049  3.40356  3.56150  4.08574  5.74352  4.62735    501 k - - -
          2.68618  4.42225  2.77519  2.73123  3.46354  2.40513  3.72494  3.29354  2.67741  2.69355  4.24690  2.90347  2.73739  3.18146  2.89801  2.37887  2.77519  2.98518  4.58477  3.61503
          0.01686  4.48732  5.20967  0.61958  0.77255  0.48576  0.95510
    287   1.87848  5.08208  2.84184  2.14048  4.37761  2.91074  3.68655  3.67155  2.44701  3.20464  4.13772  2.66768  3.88384  2.69408  2.93035  2.53828  2.84485  3.44613  5.54669  3.88234    502 a - - -
          2.68618  4.42225  2.77519  2.73123  3.46354  2.40513  3.72494  3.29354  2.67741  2.69355  4.24690  2.90347  2.73739  3.18146  2.89801  2.37887  2.77519  2.98518  4.58477  3.61503
          0.01686  4.48732  5.20967  0.61958  0.77255  0.48576  0.95510
    288   2.50995  4.94594  3.11520  2.40287  4.20078  3.54271  3.72772  3.61430  1.71705  2.93067  3.88117  3.06660  3.93052  2.87122  2.48455  2.71329  2.86591  2.55201  5.43270  4.10122    503 k - - -
          2.68618  4.42225  2.77519  2.73123  3.46354  2.40513  3.72494  3.29354  2.67741  2.69355  4.24690  2.90347  2.73739  3.18146  2.89801  2.37887  2.77519  2.98518  4.58477  3.61503
          0.01686  4.48732  5.20967  0.61958  0.77255  0.48576  0.95510
    289   2.70877  5.17802  2.95929  2.33230  4.50960  3.09240  3.35983  3.88589  2.28272  3.47511  4.22382  2.27694  3.87629  2.42858  2.55523  2.07391  2.84833  3.56173  5.61648  4.21876    504 s - - -
          2.68618  4.42225  2.77519  2.73123  3.46354  2.40513  3.72494  3.29354  2.67741  2.69355  4.24690  2.90347  2.73739  3.18146  2.89801  2.37887  2.77519  2.98518  4.58477  3.61503
          0.01686  4.48732  5.20967  0.61958  0.77255  0.48576  0.95510
    290   2.50690  4.96434  3.06077  2.50585  4.10935  2.18648  3.71602  3.48913  2.43057  3.19969  4.03980  2.97211  3.90518  2.74960  2.46914  2.20178  2.72342  3.31715  5.46085  4.11154    505 g - - -
          2.68618  4.42225  2.77519  2.73123  3.46354  2.40513  3.72494  3.29354  2.67741  2.69355  4.24690  2.90347  2.73739  3.18146  2.89801  2.37887  2.77519  2.98518  4.58477  3.61503
          0.01686  4.48732  5.20967  0.61958  0.77255  0.48576  0.95510
    291   2.47519  4.26455  3.84959  3.10522  2.76860  3.73357  3.61163  2.49880  3.10709  1.70138  3.24094  3.59166  4.10767  3.28612  3.03268  2.81752  2.91931  2.52569  4.86411  3.15771    506 l - - -
          2.68618  4.42225  2.77519  2.73123  3.46354  2.40513  3.72494  3.29354  2.67741  2.69355  4.24690  2.90347  2.73739  3.18146  2.89801  2.37887  2.77519  2.98518  4.58477  3.61503
          0.01686  4.48732  5.20967  0.61958  0.77255  0.48576  0.95510
    292   2.52061  5.14015  2.66937  1.78362  3.97700  3.32979  3.66903  3.57796  2.05665  3.14301  4.18811  2.90157  3.87163  2.66854  2.86594  2.61345  2.84082  3.51638  5.58899  4.19471    507 e - - -
          2.68618  4.42225  2.77519  2.73123  3.46354  2.40513  3.72494  3.29354  2.67741  2.69355  4.24690  2.90347  2.73739  3.18146  2.89801  2.37887  2.77519  2.98518  4.58477  3.61503
          0.01686  4.48732  5.20967  0.61958  0.77255  0.48576  0.95510
    293   2.41095  5.00836  2.66450  2.36410  3.62255  3.50024  2.96719  3.20091  2.41081  2.97977  4.06889  2.50807  3.89162  2.78309  2.78850  2.60020  2.62184  3.19994  5.48702  4.12461    508 e - - -
          2.68618  4.42225  2.77519  2.73123  3.46354  2.40513  3.72494  3.29354  2.67741  2.69355  4.24690  2.90347  2.73739  3.18146  2.89801  2.37887  2.77519  2.98518  4.58477  3.61503
          0.01686  4.48732  5.20967  0.61958  0.77255  0.48576  0.95510
    294   2.34913  4.26910  4.47158  3.88693  3.34431  4.01529  4.35138  1.84832  3.74580  1.40794  3.22627  4.05109  4.36560  3.94720  3.62513  3.31933  2.96631  2.01645  4.95026  3.77262    509 l - - -
          2.68618  4.42225  2.77519  2.73123  3.46354  2.40513  3.72494  3.29354  2.67741  2.69355  4.24690  2.90347  2.73739  3.18146  2.89801  2.37887  2.77519  2.98518  4.58477  3.61503
          0.01686  4.48732  5.20967  0.61958  0.77255  0.48576  0.95510
    295   2.58019  5.11531  2.90479  1.98568  4.42491  3.48384  3.67409  3.47520  2.29588  3.00737  4.16579  2.96685  3.87645  2.16496  2.57249  2.54197  2.73781  3.32997  5.56925  4.18225    510 e - - -
          2.68618  4.42225  2.77519  2.73123  3.46354  2.40513  3.72494  3.29354  2.67741  2.69355  4.24690  2.90347  2.73739  3.18146  2.89801  2.37887  2.77519  2.98518  4.58477  3.61503
          0.01686  4.48732  5.20967  0.61958  0.77255  0.48576  0.95510
    296   2.49841  5.19092  2.58497  2.02030  4.36510  3.25340  3.06356  3.88220  2.21076  3.49347  4.23331  2.54415  3.86363  2.51558  2.77176  2.61731  2.75407  3.57821  5.62722  3.91635    511 e - - -
          2.68618  4.42225  2.77519  2.73123  3.46354  2.40513  3.72494  3.29354  2.67741  2.69355  4.24690  2.90347  2.73739  3.18146  2.89801  2.37887  2.77519  2.98518  4.58477  3.61503
          0.01686  4.48732  5.20967  0.61958  0.77255  0.48576  0.95510
    297   2.73437  5.21996  2.14868  1.90024  4.55129  3.47733  3.68728  4.02955  2.33769  2.99256  4.26711  2.94749  3.88719  2.17931  2.81060  2.69720  2.81566  3.60373  5.65718  4.25068    512 e - - -
          2.68618  4.42225  2.77519  2.73123  3.46354  2.40513  3.72494  3.29354  2.67741  2.69355  4.24690  2.90347  2.73739  3.18146  2.89801  2.37887  2.77519  2.98518  4.58477  3.61503
          0.01686  4.48732  5.20967  0.61958  0.77255  0.48576  0.95510
    298   2.71591  4.29186  4.62624  4.03572  3.30357  4.08741  4.42036  1.46262  3.87783  1.51317  3.04512  4.15945  4.42260  4.04903  3.72852  3.39735  3.13614  2.06983  4.95406  3.58412    513 i - - -
          2.68618  4.42225  2.77519  2.73123  3.46354  2.40513  3.72494  3.29354  2.67741  2.69355  4.24690  2.90347  2.73739  3.18146  2.89801  2.37887  2.77519  2.98518  4.58477  3.61503
          0.01686  4.48732  5.20967  0.61958  0.77255  0.48576  0.95510
    299   2.34815  5.17323  2.80641  1.94080  4.50328  3.32392  3.66493  3.87037  2.10884  3.31839  4.21835  2.67116  3.86887  2.34545  2.89593  2.57741  2.92995  3.21896  5.61465  4.21271    514 e - - -
          2.68618  4.42225  2.77519  2.73123  3.46354  2.40513  3.72494  3.29354  2.67741  2.69355  4.24690  2.90347  2.73739  3.18146  2.89801  2.37887  2.77519  2.98518  4.58477  3.61503
          0.01686  4.48732  5.20967  0.61958  0.77255  0.48576  0.95510
    300   2.48399  4.83228  2.36682  2.39581  4.38005  3.48700  3.62241  3.54635  2.13685  2.95379  3.78633  2.63043  3.87922  2.71934  2.79283  2.40098  2.87563  3.44726  5.54438  3.51994    515 k - - -
          2.68618  4.42225  2.77519  2.73123  3.46354  2.40513  3.72494  3.29354  2.67741  2.69355  4.24690  2.90347  2.73739  3.18146  2.89801  2.37887  2.77519  2.98518  4.58477  3.61503
          0.01686  4.48732  5.20967  0.61958  0.77255  0.48576  0.95510
    301   2.00021  4.11058  3.62791  2.95086  3.50428  3.38127  3.94332  2.67053  3.00712  2.14991  3.23156  2.90862  4.06160  3.30150  3.34460  2.51962  2.80299  2.37893  4.95995  3.62405    516 a - - -
          2.68618  4.42225  2.77519  2.73123  3.46354  2.40513  3.72494  3.29354  2.67741  2.69355  4.24690  2.90347  2.73739  3.18146  2.89801  2.37887  2.77519  2.98518  4.58477  3.61503
          0.01686  4.48732  5.20967  0.61958  0.77255  0.48576  0.95510
    302   2.79418  5.22525  3.06986  1.98582  4.57855  3.55087  3.54898  4.03098  1.75227  2.91081  4.27329  3.02643  3.93758  2.40861  2.28905  2.66056  3.01476  3.62249  5.63017  4.27045    517 k - - -
          2.68618  4.42225  2.77519  2.73123  3.46354  2.40513  3.72494  3.29354  2.67741  2.69355  4.24690  2.90347  2.73739  3.18146  2.89801  2.37887  2.77519  2.98518  4.58477  3.61503
          0.01686  4.48732  5.20967  0.61958  0.77255  0.48576  0.95510
    303   2.54371  5.18264  2.64687  2.18991  4.51810  3.23605  3.66085  3.99641  1.96616  3.27398  3.96523  2.72869  3.86681  2.66442  2.33743  2.66420  2.61453  3.56819  5.62043  4.21667    518 k - - -
          2.68618  4.42225  2.77519  2.73123  3.46354  2.40513  3.72494  3.29354  2.67741  2.69355  4.24690  2.90347  2.73739  3.18146  2.89801  2.37887  2.77519  2.98518  4.58477  3.61503
          0.01686  4.48732  5.20967  0.61958  0.77255  0.48576  0.95510
    304   2.60548  5.19370  2.83649  1.87274  4.53088  3.24762  3.66469  4.00986  2.07410  3.39100  4.23746  2.87737  3.87087  2.19029  2.69746  2.64040  2.73311  3.50225  5.62957  4.22530    519 e - - -
          2.68618  4.42225  2.77519  2.73123  3.46354  2.40513  3.72494  3.29354  2.67741  2.69355  4.24690  2.90347  2.73739  3.18146  2.89801  2.37887  2.77519  2.98518  4.58477  3.61503
          0.01686  4.48732  5.20967  0.61958  0.77255  0.48576  0.95510
    305   2.60964  3.67932  4.40477  3.80534  2.70542  3.82988  4.14741  1.89415  3.64063  1.65869  3.22165  3.52620  4.19575  3.68353  3.51825  3.12983  2.92215  2.35269  4.72129  2.90793    520 l - - -
          2.68618  4.42225  2.77519  2.73123  3.46354  2.40513  3.72494  3.29354  2.67741  2.69355  4.24690  2.90347  2.73739  3.18146  2.89801  2.37887  2.77519  2.98518  4.58477  3.61503
          0.01686  4.48732  5.20967  0.61958  0.77255  0.48576  0.95510
    306   2.10323  5.14050  2.59449  2.14245  4.45610  3.47901  3.55011  3.56524  2.30848  3.14962  4.18981  2.32907  3.87551  2.78200  2.91246  2.47125  2.88639  3.51535  5.59104  4.19741    521 a - - -
          2.68618  4.42225  2.77519  2.73123  3.46354  2.40513  3.72494  3.29354  2.67741  2.69355  4.24690  2.90347  2.73739  3.18146  2.89801  2.37887  2.77519  2.98518  4.58477  3.61503
          0.01686  4.48732  5.20967  0.61958  0.77255  0.48576  0.95510
    307   2.36391  5.14893  2.65479  2.17811  4.36876  3.40434  3.27065  3.77594  2.22920  2.94299  4.19566  2.95312  3.86940  2.43942  2.60991  2.63553  2.53936  3.46522  5.59520  4.19858    522 e - - -
          2.68618  4.42225  2.77519  2.73123  3.46354  2.40513  3.72494  3.29354  2.67741  2.69355  4.24690  2.90347  2.73739  3.18146  2.89801  2.37887  2.77519  2.98518  4.58477  3.61503
          0.04129  4.48732  3.53356  0.61958  0.77255  0.48576  0.95510
    308   2.48144  3.97464  4.03350  3.18010  3.29300  3.76171  3.71120  2.16801  3.34583  1.70114  3.29930  3.69978  4.13275  3.38767  3.17914  3.04086  2.74246  2.23842  4.41280  3.28838    523 l - - -
          2.68618  4.42225  2.77519  2.73123  3.46354  2.40513  3.72494  3.29354  2.67741  2.69355  4.24690  2.90347  2.73739  3.18146  2.89801  2.37887  2.77519  2.98518  4.58477  3.61503
          0.06506  4.46330  2.96685  0.61958  0.77255  0.52507  0.89530
    309   2.60957  5.12885  2.62620  1.80913  4.44977  3.45825  3.64925  3.23292  2.34540  3.28372  4.06483  2.85441  3.85284  2.31611  2.63860  2.65308  2.86762  3.50651  5.57531  4.18045    524 e - - -
          2.68618  4.42225  2.77519  2.73123  3.46354  2.40513  3.72494  3.29354  2.67741  2.69355  4.24690  2.90347  2.73739  3.18146  2.89801  2.37887  2.77519  2.98518  4.58477  3.61503
          0.01811  4.41634  5.13869  0.61958  0.77255  0.59525  0.80168
    310   2.26961  5.11827  2.82056  2.04509  4.43582  3.35901  3.48178  3.67612  2.31966  3.14159  4.16660  2.78957  3.85201  2.61831  2.68969  2.16909  2.90731  3.49411  5.56741  4.17391    525 e - - -
          2.68618  4.42225  2.77519  2.73123  3.46354  2.40513  3.72494  3.29354  2.67741  2.69355  4.24690  2.90347  2.73739  3.18146  2.89801  2.37887  2.77519  2.98518  4.58477  3.61503
          0.01811  4.41634  5.13869  0.61958  0.77255  0.59525  0.80168
    311   2.63139  5.06721  2.88695  2.20253  3.79502  3.46563  3.21623  3.54383  1.96803  3.07475  4.12012  2.88985  3.85785  2.56630  2.65214  2.54975  2.68674  3.33334  5.52777  3.87934    526 k - - -
          2.68618  4.42225  2.77519  2.73123  3.46354  2.40513  3.72494  3.29354  2.67741  2.69355  4.24690  2.90347  2.73739  3.18146  2.89801  2.37887  2.77519  2.98518  4.58477  3.61503
          0.01811  4.41634  5.13869  0.61958  0.77255  0.59525  0.80168
    312   2.65271  4.10814  4.39101  3.79369  2.82546  3.83314  4.14893  2.03169  3.63363  1.78714  3.07699  3.90309  4.19575  3.81169  3.73449  2.99680  2.67043  2.26010  4.72179  2.33527    527 l - - -
          2.68618  4.42225  2.77519  2.73123  3.46354  2.40513  3.72494  3.29354  2.67741  2.69355  4.24690  2.90347  2.73739  3.18146  2.89801  2.37887  2.77519  2.98518  4.58477  3.61503
          0.01811  4.41634  5.13869  0.61958  0.77255  0.59525  0.80168
    313   2.26345  5.02930  2.87235  2.10801  4.31571  3.39384  3.49170  3.41498  2.42968  3.04646  4.08611  2.60067  3.86401  2.71867  2.74786  2.55487  2.46959  3.19479  5.49887  4.12652    528 e - - -
          2.68618  4.42225  2.77519  2.73123  3.46354  2.40513  3.72494  3.29354  2.67741  2.69355  4.24690  2.90347  2.73739  3.18146  2.89801  2.37887  2.77519  2.98518  4.58477  3.61503
          0.01811  4.41634  5.13869  0.61958  0.77255  0.59525  0.80168
    314   2.44743  4.06800  2.74764  2.19278  4.37751  3.46394  3.48923  3.83447  2.17243  3.36183  3.27595  2.82206  3.85631  2.58210  2.61491  2.45689  2.77300  3.44253  5.53382  3.69666    529 k - - -
          2.68618  4.42225  2.77519  2.73123  3.46354  2.40513  3.72494  3.29354  2.67741  2.69355  4.24690  2.90347  2.73739  3.18146  2.89801  2.37887  2.77519  2.98518  4.58477  3.61503
          0.01811  4.41634  5.13869  0.61958  0.77255  0.59525  0.80168
    315   2.76865  3.85835  4.68170  4.09597  3.33315  4.11047  4.46663  1.73475  3.94134  1.39875  2.83029  4.20211  4.44521  4.10839  4.03307  3.42704  2.79560  1.95388  4.98755  3.81880    530 l - - -
          2.68618  4.42225  2.77519  2.73123  3.46354  2.40513  3.72494  3.29354  2.67741  2.69355  4.24690  2.90347  2.73739  3.18146  2.89801  2.37887  2.77519  2.98518  4.58477  3.61503
          0.04831  4.41634  3.35014  0.61958  0.77255  0.59525  0.80168
    316   2.60390  4.65057  2.54575  2.18363  4.30965  3.46350  3.65785  3.57945  2.06999  2.54837  4.07918  2.90926  3.59941  2.77729  2.74328  2.54496  2.89583  3.14363  5.49152  4.11904    531 k - - -
          2.68618  4.42225  2.77519  2.73123  3.46354  2.40513  3.72494  3.29354  2.67741  2.69355  4.24690  2.90347  2.73739  3.18146  2.89801  2.37887  2.77519  2.98518  4.58477  3.61503
          0.02330  4.38669  4.54758  0.61958  0.77255  0.63562  0.75419
    317   2.36058  5.06612  2.83950  2.16175  4.36889  3.45495  3.64698  3.40043  2.15920  3.28169  4.11845  2.74045  3.84759  2.71446  2.56747  2.33244  2.79434  3.08185  5.52482  4.14162    532 k - - -
          2.68618  4.42225  2.77519  2.73123  3.46354  2.40513  3.72494  3.29354  2.67741  2.69355  4.24690  2.90347  2.73739  3.18146  2.89801  2.37887  2.77519  2.98518  4.58477  3.61503
          0.06686  4.38213  2.95323  0.61958  0.77255  0.63035  0.76016
    318   2.50498  5.00892  2.97178  1.70526  4.29554  3.45599  3.64858  3.38723  2.29979  3.19065  3.75076  2.91838  3.57569  2.53258  2.79986  2.65451  2.79590  3.36776  5.47703  4.10827    533 e - - -
          2.68618  4.42225  2.77519  2.73123  3.46354  2.40513  3.72494  3.29354  2.67741  2.69355  4.24690  2.90347  2.73739  3.18146  2.89801  2.37887  2.77519  2.98518  4.58477  3.61503
          0.03613  4.33971  3.79670  0.61958  0.77255  0.62570  0.76548
    319   2.54644  4.25184  2.80192  2.03390  4.40982  3.26426  3.63191  3.87546  2.16127  3.24551  4.14290  2.41708  3.72462  2.70022  2.78485  2.52638  2.61478  3.46893  5.54475  4.02495    534 e - - -
          2.68618  4.42225  2.77519  2.73123  3.46354  2.40513  3.72494  3.29354  2.67741  2.69355  4.24690  2.90347  2.73739  3.18146  2.89801  2.37887  2.77519  2.98518  4.58477  3.61503
          0.01929  4.35344  5.07579  0.61958  0.77255  0.67770  0.70883
    320   2.65303  3.96420  2.78495  2.28589  3.35309  3.21819  3.48671  3.55857  2.46999  2.92394  3.80229  2.17627  3.64285  2.82131  2.87437  2.60789  2.81693  3.22534  5.38385  3.96228    535 n - - -
          2.68618  4.42225  2.77519  2.73123  3.46354  2.40513  3.72494  3.29354  2.67741  2.69355  4.24690  2.90347  2.73739  3.18146  2.89801  2.37887  2.77519  2.98518  4.58477  3.61503
          0.03218  4.35344  3.97363  0.61958  0.77255  0.67770  0.70883
    321   2.65096  4.70532  2.95030  2.42423  3.90732  3.51416  3.73222  2.54365  2.51215  2.65638  3.78892  2.96669  2.49477  2.92012  3.02048  2.63687  2.71972  2.91596  5.23661  3.93449    536 e - - -
          2.68618  4.42225  2.77519  2.73123  3.46354  2.40513  3.72494  3.29354  2.67741  2.69355  4.24690  2.90347  2.73739  3.18146  2.89801  2.37887  2.77519  2.98518  4.58477  3.61503
          0.10604  4.34081  2.43512  0.61958  0.77255  0.69290  0.69339
    322   2.54935  4.52587  3.09234  2.40489  3.69483  3.53175  3.76124  2.53149  2.67206  2.32295  3.61834  3.10936  3.65990  2.80338  3.02679  2.70656  2.75697  2.60458  5.08099  3.36069    537 l - - -
          2.68618  4.42225  2.77519  2.73123  3.46354  2.40513  3.72494  3.29354  2.67741  2.69355  4.24690  2.90347  2.73739  3.18146  2.89801  2.37887  2.77519  2.98518  4.58477  3.61503
          0.02129  4.25605  4.97840  0.61958  0.77255  0.55252  0.85683
    323   2.62170  5.01796  2.88393  2.30813  4.30513  3.23461  3.65344  3.47849  2.12874  2.67684  4.07468  2.84823  2.91381  2.72427  2.59789  2.55199  2.75292  3.30863  5.48662  4.11471    538 k - - -
          2.68610  4.42232  2.77522  2.73110  3.46348  2.40519  3.72501  3.29350  2.67743  2.69349  4.24696  2.90353  2.73746  3.18147  2.89797  2.37893  2.77518  2.98505  4.58484  3.61510
          0.19813  1.75105  5.09181  0.64945  0.73884  0.45042  1.01434
    324   2.60056  4.36728  3.61277  2.73287  3.18567  3.67321  3.93141  2.22301  2.58967  1.94765  3.37168  3.24179  3.80687  3.28688  3.11120  2.92229  2.76443  2.48612  4.95360  3.72547    544 l - - -
          2.68618  4.42225  2.77519  2.73123  3.46354  2.40513  3.72494  3.29354  2.67741  2.69355  4.24690  2.90347  2.73739  3.18146  2.89801  2.37887  2.77519  2.98518  4.58477  3.61503
          0.01733  4.45973  5.18208  0.61958  0.77255  0.53069  0.88721
    325   2.75098  5.23271  2.93739  1.75809  4.57854  3.49289  3.37799  4.05167  2.22803  3.52779  4.27889  2.30157  3.89626  2.53154  2.40310  2.56665  2.97981  3.62502  5.65351  4.26035    545 e - - -
          2.68618  4.42225  2.77519  2.73123  3.46354  2.40513  3.72494  3.29354  2.67741  2.69355  4.24690  2.90347  2.73739  3.18146  2.89801  2.37887  2.77519  2.98518  4.58477  3.61503
          0.01733  4.45973  5.18208  0.61958  0.77255  0.53069  0.88721
    326   2.56847  5.22286  2.77700  1.82821  4.56184  3.22567  3.67543  4.04140  2.01362  3.52191  4.26884  2.94153  3.88023  2.14062  2.71925  2.63931  2.96147  3.61098  5.65411  4.24881    546 e - - -
          2.68618  4.42225  2.77519  2.73123  3.46354  2.40513  3.72494  3.29354  2.67741  2.69355  4.24690  2.90347  2.73739  3.18146  2.89801  2.37887  2.77519  2.98518  4.58477  3.61503
          0.01733  4.45973  5.18208  0.61958  0.77255  0.53069  0.88721
    327   2.52212  4.22654  3.39606  2.78777  3.19334  3.69349  3.96036  2.40348  2.81633  1.94769  2.99342  3.49236  4.07008  3.35230  3.10122  2.94930  2.75260  2.49069  4.91047  3.03117    547 l - - -
          2.68618  4.42225  2.77519  2.73123  3.46354  2.40513  3.72494  3.29354  2.67741  2.69355  4.24690  2.90347  2.73739  3.18146  2.89801  2.37887  2.77519  2.98518  4.58477  3.61503
          0.02344  4.45973  4.45618  0.61958  0.77255  0.53069  0.88721
    328   2.44118  4.70058  2.93541  2.65101  3.62101  3.55700  3.57490  3.11336  2.45925  1.99966  3.78545  2.77947  3.42609  2.97354  3.07184  2.71865  2.63159  2.91605  5.23700  3.94242    548 l - - -
          2.68618  4.42225  2.77519  2.73123  3.46354  2.40513  3.72494  3.29354  2.67741  2.69355  4.24690  2.90347  2.73739  3.18146  2.89801  2.37887  2.77519  2.98518  4.58477  3.61503
          0.01744  4.45372  5.17607  0.61958  0.77255  0.54006  0.87398
    329   2.63997  5.09268  2.99026  2.38370  3.90667  3.21164  3.41557  3.85284  2.17433  3.21315  4.14508  2.96970  3.44219  2.23193  2.10097  2.67857  2.85965  3.28392  5.54746  4.16822    549 r - - -
          2.68618  4.42225  2.77519  2.73123  3.46354  2.40513  3.72494  3.29354  2.67741  2.69355  4.24690  2.90347  2.73739  3.18146  2.89801  2.37887  2.77519  2.98518  4.58477  3.61503
          0.01744  4.45372  5.17607  0.61958  0.77255  0.54006  0.87398
    330   2.59692  5.19676  2.76793  1.97129  4.53588  3.31306  3.47242  4.01643  1.76135  3.49775  4.24051  2.80826  3.49505  2.71893  2.61882  2.62738  2.85582  3.58451  5.63066  4.22469    550 k - - -
          2.68618  4.42225  2.77519  2.73123  3.46354  2.40513  3.72494  3.29354  2.67741  2.69355  4.24690  2.90347  2.73739  3.18146  2.89801  2.37887  2.77519  2.98518  4.58477  3.61503
          0.01744  4.45372  5.17607  0.61958  0.77255  0.54006  0.87398
    331   2.64915  5.17090  2.70008  2.02384  4.50477  3.38453  3.46367  3.98278  2.16850  2.83916  4.21479  2.80763  3.39772  2.31513  2.77172  2.55077  2.80924  3.51265  5.60988  4.20589    551 e - - -
          2.68618  4.42225  2.77519  2.73123  3.46354  2.40513  3.72494  3.29354  2.67741  2.69355  4.24690  2.90347  2.73739  3.18146  2.89801  2.37887  2.77519  2.98518  4.58477  3.61503
          0.01744  4.45372  5.17607  0.61958  0.77255  0.54006  0.87398
    332   2.60034  5.11172  2.96729  2.16790  4.42361  3.15677  3.66316  3.88596  2.11058  2.98214  4.16181  2.75333  3.56179  2.56379  2.78612  2.52638  2.29404  3.35458  5.56454  4.17578    552 k - - -
          2.68618  4.42225  2.77519  2.73123  3.46354  2.40513  3.72494  3.29354  2.67741  2.69355  4.24690  2.90347  2.73739  3.18146  2.89801  2.37887  2.77519  2.98518  4.58477  3.61503
          0.01744  4.45372  5.17607  0.61958  0.77255  0.52419  0.89657
    333   2.30353  4.98682  3.03090  2.38018  4.25555  3.32113  3.69322  3.03408  2.07035  3.21250  4.04906  2.97070  3.83357  2.61660  2.64916  2.42982  2.59729  3.08994  5.46802  4.11017    553 k - - -
          2.68618  4.42225  2.77519  2.73123  3.46354  2.40513  3.72494  3.29354  2.67741  2.69355  4.24690  2.90347  2.73739  3.18146  2.89801  2.37887  2.77519  2.98518  4.58477  3.61503
          0.02115  4.45973  4.67135  0.61958  0.77255  0.53069  0.88721
    334   2.52008  4.76944  3.04091  2.50184  3.80620  3.38251  3.75241  2.55241  2.55037  2.91013  3.76933  3.10351  2.68474  2.75767  2.84412  2.40137  2.72225  2.92819  5.29375  3.98431    554 s - - -
          2.68618  4.42225  2.77519  2.73123  3.46354  2.40513  3.72494  3.29354  2.67741  2.69355  4.24690  2.90347  2.73739  3.18146  2.89801  2.37887  2.77519  2.98518  4.58477  3.61503
          0.01740  4.45598  5.17833  0.61958  0.77255  0.52661  0.89307
    335   2.47535  5.06351  2.99529  2.37592  4.35782  3.14858  3.67563  3.42495  1.84403  3.20124  4.11859  2.88135  3.75226  2.64500  2.62338  2.37500  2.81451  3.16812  5.52737  4.15171    555 k - - -
          2.68606  4.42233  2.77522  2.73127  3.46361  2.40509  3.72478  3.29362  2.67737  2.69351  4.24697  2.90354  2.73740  3.18154  2.89801  2.37882  2.77519  2.98522  4.58485  3.61511
          0.19264  1.87285  3.83789  0.76349  0.62743  0.45866  1.00003
    336   2.72128  5.26458  3.09071  2.23502  4.63488  3.57354  3.69999  4.08139  1.59118  3.54528  4.31365  3.00924  3.96116  2.07952  2.30774  2.69854  3.05233  3.61755  5.65075  4.30394    561 k - - -
          2.68618  4.42225  2.77519  2.73123  3.46354  2.40513  3.72494  3.29354  2.67741  2.69355  4.24690  2.90347  2.73739  3.18146  2.89801  2.37887  2.77519  2.98518  4.58477  3.61503
          0.09080  4.47171  2.58535  0.61958  0.77255  0.46995  0.98092
    337   2.68213  5.17295  2.97699  2.31577  4.51075  3.32105  3.53567  3.97365  1.69947  3.38992  4.22119  2.96428  3.48559  2.15171  2.68164  2.47622  2.95270  3.56093  5.59937  4.21874    562 k - - -
          2.68618  4.42225  2.77519  2.73123  3.46354  2.40513  3.72494  3.29354  2.67741  2.69355  4.24690  2.90347  2.73739  3.18146  2.89801  2.37887  2.77519  2.98518  4.58477  3.61503
          0.01811  4.41610  5.13845  0.61958  0.77255  0.59559  0.80126
    338   2.48225  5.15599  2.72252  1.92081  4.48814  3.34030  3.53593  3.54080  2.17432  3.45564  4.20033  2.71146  3.43772  2.65405  2.75133  2.44721  2.71369  3.53972  5.59623  4.19286    563 e - - -
          2.68604  4.42236  2.77526  2.73121  3.46365  2.40503  3.72494  3.29365  2.67723  2.69366  4.24701  2.90351  2.73741  3.18140  2.89793  2.37889  2.77520  2.98529  4.58488  3.61514
          0.42102  1.83531  1.69250  1.04368  0.43411  0.59559  0.80126
    339   2.58630  5.06811  2.64091  1.97250  4.38315  3.25188  3.43935  3.84854  2.09782  3.18677  4.11786  2.88528  3.59288  2.54957  2.83690  2.60672  2.76445  3.07747  5.51811  4.12553    570 e - - -
          2.68618  4.42225  2.77519  2.73123  3.46354  2.40513  3.72494  3.29354  2.67741  2.69355  4.24690  2.90347  2.73739  3.18146  2.89801  2.37887  2.77519  2.98518  4.58477  3.61503
          0.02208  4.21985  4.94220  0.61958  0.77255  0.69848  0.68784
    340   2.49614  4.97038  2.99358  2.43322  4.25294  3.45721  3.52147  3.68769  1.86522  3.11747  4.03289  2.74833  3.84777  2.72271  2.54468  2.47868  2.64440  2.99557  5.44016  4.08576    571 k - - -
          2.68618  4.42225  2.77519  2.73123  3.46354  2.40513  3.72494  3.29354  2.67741  2.69355  4.24690  2.90347  2.73739  3.18146  2.89801  2.37887  2.77519  2.98518  4.58477  3.61503
          0.02079  4.27934  5.00169  0.61958  0.77255  0.58501  0.81441
    341   2.59326  5.07423  2.94997  2.17992  4.38185  3.05655  3.52503  3.53113  1.86725  3.13991  4.12581  2.93533  3.50829  2.56111  2.82415  2.44529  2.76070  3.44477  5.52895  4.14489    572 k - - -
          2.68618  4.42225  2.77519  2.73123  3.46354  2.40513  3.72494  3.29354  2.67741  2.69355  4.24690  2.90347  2.73739  3.18146  2.89801  2.37887  2.77519  2.98518  4.58477  3.61503
          0.01912  4.36223  5.08457  0.61958  0.77255  0.66689  0.72011
    342   2.40447  4.88035  3.04624  2.48877  4.12779  3.25082  3.05885  3.50268  2.44596  3.14351  3.95147  2.90636  3.87437  2.83125  2.36216  2.39703  2.37913  2.97347  5.37934  3.78667    573 r - - -
          2.68618  4.42225  2.77519  2.73123  3.46354  2.40513  3.72494  3.29354  2.67741  2.69355  4.24690  2.90347  2.73739  3.18146  2.89801  2.37887  2.77519  2.98518  4.58477  3.61503
          0.01912  4.36223  5.08457  0.61958  0.77255  0.44069  1.03169
    343   2.59386  4.51314  3.52413  3.03297  3.45356  3.49010  4.05227  3.24349  2.99236  2.91891  3.84973  3.40377  1.30819  3.25534  3.35636  2.74712  2.63585  2.85583  5.30766  4.04850    574 p - - -
          2.68631  4.42238  2.77532  2.73118  3.46367  2.40517  3.72507  3.29270  2.67724  2.69368  4.24672  2.90359  2.73734  3.18157  2.89813  2.37878  2.77507  2.98531  4.58490  3.61516
          0.30450  1.35904  5.18424  0.74280  0.64584  0.46064  0.99663
    344   2.99957  4.77868  4.00147  3.75527  2.44853  0.65777  4.54075  3.78328  3.82546  3.41624  4.44911  3.94653  4.34091  4.09392  4.08127  3.19836  3.43258  3.47539  5.31946  3.86096    580 G - - -
          2.68618  4.42225  2.77519  2.73123  3.46354  2.40513  3.72494  3.29354  2.67741  2.69355  4.24690  2.90347  2.73739  3.18146  2.89801  2.37887  2.77519  2.98518  4.58477  3.61503
          0.01686  4.48732  5.20967  0.61958  0.77255  0.48576  0.95510
    345   3.08837  4.67882  4.89116  4.35165  3.40812  4.47870  4.89858  2.14335  4.17607  0.73460  3.24090  4.55403  4.78365  4.37189  4.31335  3.66724  3.54507  2.27576  5.35030  4.22704    581 l - - -
          2.68618  4.42225  2.77519  2.73123  3.46354  2.40513  3.72494  3.29354  2.67741  2.69355  4.24690  2.90347  2.73739  3.18146  2.89801  2.37887  2.77519  2.98518  4.58477  3.61503
          0.01686  4.48732  5.20967  0.61958  0.77255  0.48576  0.95510
    346   2.69395  4.78370  2.73773  2.32373  4.43452  3.39169  2.50577  3.68856  2.39599  3.41329  4.17172  2.89600  3.87341  2.46512  2.54360  2.41459  2.54357  3.42179  5.57491  3.65835    582 e - - -
          2.68618  4.42225  2.77519  2.73123  3.46354  2.40513  3.72494  3.29354  2.67741  2.69355  4.24690  2.90347  2.73739  3.18146  2.89801  2.37887  2.77519  2.98518  4.58477  3.61503
          0.01686  4.48732  5.20967  0.61958  0.77255  0.48576  0.95510
    347   2.91052  4.32147  4.49423  3.92642  1.36415  4.01760  4.11266  2.48007  3.77184  2.28125  3.22335  4.02120  4.36691  3.93375  3.58280  3.32084  3.14045  2.32931  4.55481  2.32844    583 f - - -
          2.68618  4.42225  2.77519  2.73123  3.46354  2.40513  3.72494  3.29354  2.67741  2.69355  4.24690  2.90347  2.73739  3.18146  2.89801  2.37887  2.77519  2.98518  4.58477  3.61503
          0.01686  4.48732  5.20967  0.61958  0.77255  0.48576  0.95510
    348   2.65711  4.81711  3.14305  2.29527  3.43211  3.54156  3.75036  2.91781  2.36563  2.72274  3.89395  3.09351  3.77313  2.71141  2.62777  2.55341  2.26839  3.13747  5.33419  3.79152    584 t - - -
          2.68618  4.42225  2.77519  2.73123  3.46354  2.40513  3.72494  3.29354  2.67741  2.69355  4.24690  2.90347  2.73739  3.18146  2.89801  2.37887  2.77519  2.98518  4.58477  3.61503
          0.01686  4.48732  5.20967  0.61958  0.77255  0.48576  0.95510
    349   2.69069  4.12538  3.57756  3.00966  3.41202  3.67147  3.47757  2.68006  2.95930  2.50833  3.51045  3.41245  4.05124  3.26271  2.97682  1.65535  2.92277  2.31048  4.98727  3.60048    585 s - - -
          2.68618  4.42225  2.77519  2.73123  3.46354  2.40513  3.72494  3.29354  2.67741  2.69355  4.24690  2.90347  2.73739  3.18146  2.89801  2.37887  2.77519  2.98518  4.58477  3.61503
          0.01686  4.48732  5.20967  0.61958  0.77255  0.48576  0.95510
    350   2.69397  3.41383  2.51390  2.24173  4.33956  2.66369  3.15093  3.89079  2.25653  3.20232  4.16794  2.81092  3.87406  2.78124  2.60494  2.57574  2.92516  3.48996  5.57178  3.70682    586 e - - -
          2.68618  4.42225  2.77519  2.73123  3.46354  2.40513  3.72494  3.29354  2.67741  2.69355  4.24690  2.90347  2.73739  3.18146  2.89801  2.37887  2.77519  2.98518  4.58477  3.61503
          0.01686  4.48732  5.20967  0.61958  0.77255  0.48576  0.95510
    351   2.68305  5.17170  2.56447  2.26776  4.48257  1.85136  3.70266  3.70025  2.33424  3.34555  4.22653  2.87272  3.89579  2.64292  2.95715  2.49169  2.97142  3.54482  5.62503  4.22927    587 g - - -
          2.68618  4.42225  2.77519  2.73123  3.46354  2.40513  3.72494  3.29354  2.67741  2.69355  4.24690  2.90347  2.73739  3.18146  2.89801  2.37887  2.77519  2.98518  4.58477  3.61503
          0.01686  4.48732  5.20967  0.61958  0.77255  0.48576  0.95510
    352   3.88071  4.11249  5.14885  4.84605  1.14538  4.70163  3.76690  3.60780  4.64850  3.02669  4.20730  4.43303  4.99963  4.51903  4.57903  4.05931  4.09584  3.48582  1.56674  1.68235    588 f - - -
          2.68618  4.42225  2.77519  2.73123  3.46354  2.40513  3.72494  3.29354  2.67741  2.69355  4.24690  2.90347  2.73739  3.18146  2.89801  2.37887  2.77519  2.98518  4.58477  3.61503
          0.01686  4.48732  5.20967  0.61958  0.77255  0.48576  0.95510
    353   2.69508  5.06726  2.94253  1.95442  4.19512  3.49113  3.55930  3.54609  2.40054  3.01633  4.12240  2.90281  3.88326  2.34624  2.73835  2.68601  2.21129  3.42921  5.53252  3.76537    589 e - - -
          2.68618  4.42225  2.77519  2.73123  3.46354  2.40513  3.72494  3.29354  2.67741  2.69355  4.24690  2.90347  2.73739  3.18146  2.89801  2.37887  2.77519  2.98518  4.58477  3.61503
          0.01686  4.48732  5.20967  0.61958  0.77255  0.48576  0.95510
    354   3.53367  4.78169  5.42053  4.87492  3.04340  4.93405  5.31116  0.93913  4.75503  1.40829  3.24427  5.04437  5.10037  4.81056  4.81339  4.31067  3.76365  2.07190  5.52662  4.41719    590 i - - -
          2.68618  4.42225  2.77519  2.73123  3.46354  2.40513  3.72494  3.29354  2.67741  2.69355  4.24690  2.90347  2.73739  3.18146  2.89801  2.37887  2.77519  2.98518  4.58477  3.61503
          0.01686  4.48732  5.20967  0.61958  0.77255  0.48576  0.95510
    355   2.85352  4.28965  4.67417  4.07845  2.95373  4.08172  4.15021  1.75318  3.91090  1.26092  3.18356  4.17283  4.41232  4.05514  3.98423  3.39240  3.13683  2.11526  4.88468  3.47913    591 l - - -
          2.68618  4.42225  2.77519  2.73123  3.46354  2.40513  3.72494  3.29354  2.67741  2.69355  4.24690  2.90347  2.73739  3.18146  2.89801  2.37887  2.77519  2.98518  4.58477  3.61503
          0.01686  4.48732  5.20967  0.61958  0.77255  0.48576  0.95510
    356   2.72843  4.57681  5.10783  4.62610  3.94775  4.61427  5.32343  1.68273  4.53025  2.51211  3.74397  4.78160  4.97540  4.79727  4.71646  4.01484  3.54333  0.73156  5.86181  4.64498    592 v - - -
          2.68618  4.42225  2.77519  2.73123  3.46354  2.40513  3.72494  3.29354  2.67741  2.69355  4.24690  2.90347  2.73739  3.18146  2.89801  2.37887  2.77519  2.98518  4.58477  3.61503
          0.01686  4.48732  5.20967  0.61958  0.77255  0.48576  0.95510
    357   3.60086  5.27195  4.39327  4.38526  5.43519  0.20068  5.42068  5.22922  4.64513  4.78276  5.79300  4.56078  4.67491  4.92163  4.77212  3.79609  4.12588  4.63870  6.32493  5.57190    593 G - - -
          2.68618  4.42225  2.77519  2.73123  3.46354  2.40513  3.72494  3.29354  2.67741  2.69355  4.24690  2.90347  2.73739  3.18146  2.89801  2.37887  2.77519  2.98518  4.58477  3.61503
          0.01686  4.48732  5.20967  0.61958  0.77255  0.48576  0.95510
    358   3.55603  5.53423  4.08575  3.32606  5.09007  4.06271  3.94198  4.42372  1.93770  3.80538  4.71942  3.64789  4.43206  3.08372  0.65570  3.55583  3.69559  4.12308  5.76564  4.68114    594 R - - -
          2.68618  4.42225  2.77519  2.73123  3.46354  2.40513  3.72494  3.29354  2.67741  2.69355  4.24690  2.90347  2.73739  3.18146  2.89801  2.37887  2.77519  2.98518  4.58477  3.61503
          0.01686  4.48732  5.20967  0.61958  0.77255  0.48576  0.95510
    359   2.84878  5.27524  2.18812  2.42112  4.64491  3.46621  3.75368  4.12230  2.65638  3.63859  4.42030  1.61480  3.96024  2.95269  3.16812  2.34330  2.31619  3.70329  5.80379  4.38805    595 n - - -
          2.68618  4.42225  2.77519  2.73123  3.46354  2.40513  3.72494  3.29354  2.67741  2.69355  4.24690  2.90347  2.73739  3.18146  2.89801  2.37887  2.77519  2.98518  4.58477  3.61503
          0.01686  4.48732  5.20967  0.61958  0.77255  0.48576  0.95510
    360   0.72582  4.39067  4.03259  3.78285  4.73979  3.19034  4.74744  4.11971  3.81090  3.85556  4.67460  3.74652  3.99040  4.06137  4.05634  1.80576  2.89745  3.50101  6.09897  4.93417    596 a - - -
          2.68618  4.42225  2.77519  2.73123  3.46354  2.40513  3.72494  3.29354  2.67741  2.69355  4.24690  2.90347  2.73739  3.18146  2.89801  2.37887  2.77519  2.98518  4.58477  3.61503
          0.01686  4.48732  5.20967  0.61958  0.77255  0.48576  0.95510
    361   2.32017  5.19087  2.83535  2.33744  4.52581  3.48822  3.67423  3.99770  1.66726  3.48723  4.23737  2.75058  3.88472  2.65719  2.47906  2.54937  2.82450  3.57673  5.62537  4.23036    597 k - - -
          2.68618  4.42225  2.77519  2.73123  3.46354  2.40513  3.72494  3.29354  2.67741  2.69355  4.24690  2.90347  2.73739  3.18146  2.89801  2.37887  2.77519  2.98518  4.58477  3.61503
          0.01686  4.48732  5.20967  0.61958  0.77255  0.48576  0.95510
    362   3.15408  5.62100  2.52386  0.81050  4.96228  3.50990  3.99854  4.46861  2.88147  3.96872  4.81685  2.99939  4.10560  2.87859  3.37045  2.79517  3.43772  4.05304  6.11225  4.66108    598 e - - -
          2.68618  4.42225  2.77519  2.73123  3.46354  2.40513  3.72494  3.29354  2.67741  2.69355  4.24690  2.90347  2.73739  3.18146  2.89801  2.37887  2.77519  2.98518  4.58477  3.61503
          0.01686  4.48732  5.20967  0.61958  0.77255  0.48576  0.95510
    363   2.86261  4.96448  2.92945  2.83841  4.76411  3.39228  4.27858  4.38740  3.21471  3.98336  4.83476  0.79517  4.09377  3.49980  3.62680  2.36888  3.28991  3.85675  6.04997  4.66319    599 n - - -
          2.68618  4.42225  2.77519  2.73123  3.46354  2.40513  3.72494  3.29354  2.67741  2.69355  4.24690  2.90347  2.73739  3.18146  2.89801  2.37887  2.77519  2.98518  4.58477  3.61503
          0.01686  4.48732  5.20967  0.61958  0.77255  0.48576  0.95510
    364   3.43084  6.08025  0.63116  2.07745  5.37103  3.51039  4.17830  4.95697  3.34258  4.42991  5.35102  2.97682  4.20066  3.36996  4.02497  3.26605  3.75250  4.49944  6.54254  4.98167    600 D - - -
          2.68618  4.42225  2.77519  2.73123  3.46354  2.40513  3.72494  3.29354  2.67741  2.69355  4.24690  2.90347  2.73739  3.18146  2.89801  2.37887  2.77519  2.98518  4.58477  3.61503
          0.01686  4.48732  5.20967  0.61958  0.77255  0.48576  0.95510
    365   2.47971  5.04998  2.87351  1.58884  4.33537  3.49428  3.58236  3.54638  2.38650  3.11992  3.46033  2.98993  3.88731  2.68036  2.93244  2.60598  2.77745  3.40811  5.51991  4.14846    601 e - - -
          2.68618  4.42225  2.77519  2.73123  3.46354  2.40513  3.72494  3.29354  2.67741  2.69355  4.24690  2.90347  2.73739  3.18146  2.89801  2.37887  2.77519  2.98518  4.58477  3.61503
          0.01686  4.48732  5.20967  0.61958  0.77255  0.48576  0.95510
    366   3.72238  5.04974  5.28941  4.83261  3.32630  4.87795  5.31531  2.45882  4.59940  0.50296  3.14564  5.04272  5.11189  4.72918  4.67145  4.33289  3.98231  2.45902  5.49343  4.38200    602 L - - -
          2.68618  4.42225  2.77519  2.73123  3.46354  2.40513  3.72494  3.29354  2.67741  2.69355  4.24690  2.90347  2.73739  3.18146  2.89801  2.37887  2.77519  2.98518  4.58477  3.61503
          0.01686  4.48732  5.20967  0.61958  0.77255  0.48576  0.95510
    367   3.83720  5.11945  5.41295  4.90953  3.27060  5.05232  5.35656  2.48111  4.64605  0.47483  2.89049  5.15563  5.18530  4.74591  4.70160  4.49158  4.06645  2.70712  5.47308  4.39450    603 L - - -
          2.68618  4.42225  2.77519  2.73123  3.46354  2.40513  3.72494  3.29354  2.67741  2.69355  4.24690  2.90347  2.73739  3.18146  2.89801  2.37887  2.77519  2.98518  4.58477  3.61503
          0.01686  4.48732  5.20967  0.61958  0.77255  0.48576  0.95510
    368   3.51625  5.38511  4.08460  3.54288  5.04511  3.47176  4.28053  4.55024  2.57191  4.00138  4.93091  3.86195  4.48926  3.46865  0.48373  3.58617  3.78613  4.19246  5.89355  4.82868    604 R - - -
          2.68618  4.42225  2.77519  2.73123  3.46354  2.40513  3.72494  3.29354  2.67741  2.69355  4.24690  2.90347  2.73739  3.18146  2.89801  2.37887  2.77519  2.98518  4.58477  3.61503
          0.01686  4.48732  5.20967  0.61958  0.77255  0.48576  0.95510
    369   2.75680  5.16892  3.04062  2.41763  4.49848  3.52743  2.21677  3.95109  2.14158  3.45294  4.21950  2.77235  3.91662  2.66946  2.11182  2.62512  2.79086  3.55260  5.59690  3.79609    605 r - - -
          2.68618  4.42225  2.77519  2.73123  3.46354  2.40513  3.72494  3.29354  2.67741  2.69355  4.24690  2.90347  2.73739  3.18146  2.89801  2.37887  2.77519  2.98518  4.58477  3.61503
          0.01686  4.48732  5.20967  0.61958  0.77255  0.48576  0.95510
    370   2.61898  3.29790  3.93434  3.35762  3.17079  3.75880  2.50337  2.71053  3.26866  2.44566  3.36002  3.55199  4.13174  3.52283  3.51937  2.75565  2.79471  2.47446  3.06896  2.26821    606 y - - -
          2.68618  4.42225  2.77519  2.73123  3.46354  2.40513  3.72494  3.29354  2.67741  2.69355  4.24690  2.90347  2.73739  3.18146  2.89801  2.37887  2.77519  2.98518  4.58477  3.61503
          0.01686  4.48732  5.20967  0.61958  0.77255  0.48576  0.95510
    371   1.85320  4.32443  4.12371  3.59614  3.65042  3.69387  4.32281  2.62284  3.50510  2.65157  3.36838  3.80693  4.20164  3.77015  3.75269  2.79919  2.71194  1.27560  5.17597  3.97416    607 v - - -
          2.68618  4.42225  2.77519  2.73123  3.46354  2.40513  3.72494  3.29354  2.67741  2.69355  4.24690  2.90347  2.73739  3.18146  2.89801  2.37887  2.77519  2.98518  4.58477  3.61503
          0.01686  4.48732  5.20967  0.61958  0.77255  0.48576  0.95510
    372   3.45911  5.56675  3.97142  3.16509  5.14043  4.02354  3.84008  4.42801  1.05615  3.77944  4.65433  3.35157  4.35439  2.96371  1.28268  3.42971  3.58182  4.10573  5.74616  4.64123    608 k - - -
          2.68618  4.42225  2.77519  2.73123  3.46354  2.40513  3.72494  3.29354  2.67741  2.69355  4.24690  2.90347  2.73739  3.18146  2.89801  2.37887  2.77519  2.98518  4.58477  3.61503
          0.01686  4.48732  5.20967  0.61958  0.77255  0.48576  0.95510
    373   3.60086  5.27195  4.39327  4.38526  5.43519  0.20068  5.42068  5.22922  4.64513  4.78276  5.79300  4.56078  4.67491  4.92163  4.77212  3.79609  4.12588  4.63870  6.32493  5.57190    609 G - - -
          2.68618  4.42225  2.77519  2.73123  3.46354  2.40513  3.72494  3.29354  2.67741  2.69355  4.24690  2.90347  2.73739  3.18146  2.89801  2.37887  2.77519  2.98518  4.58477  3.61503
          0.01686  4.48732  5.20967  0.61958  0.77255  0.48576  0.95510
    374   2.58155  4.97643  2.97800  2.46881  4.07281  3.51330  3.62666  3.66334  2.47602  2.67584  4.04422  1.69632  3.78145  2.73155  2.92577  2.58024  2.90046  3.32050  5.46534  4.11489    610 n - - -
          2.68618  4.42225  2.77519  2.73123  3.46354  2.40513  3.72494  3.29354  2.67741  2.69355  4.24690  2.90347  2.73739  3.18146  2.89801  2.37887  2.77519  2.98518  4.58477  3.61503
          0.01686  4.48732  5.20967  0.61958  0.77255  0.48576  0.95510
    375   3.79384  5.88457  0.33258  2.94121  5.37830  3.81101  4.64755  5.13846  3.86936  4.64198  5.67347  3.51504  4.50551  3.91411  4.43838  3.71287  4.15687  4.72207  6.40302  5.20142    611 D - - -
          2.68618  4.42225  2.77519  2.73123  3.46354  2.40513  3.72494  3.29354  2.67741  2.69355  4.24690  2.90347  2.73739  3.18146  2.89801  2.37887  2.77519  2.98518  4.58477  3.61503
          0.01686  4.48732  5.20967  0.61958  0.77255  0.48576  0.95510
    376   2.82046  4.22260  4.52538  3.93748  2.98914  3.95549  4.17396  2.50328  3.77017  1.71072  2.53713  4.01713  4.30714  3.92512  3.85382  3.25987  2.94794  2.44790  3.41411  1.81259    612 l - - -
          2.68618  4.42225  2.77519  2.73123  3.46354  2.40513  3.72494  3.29354  2.67741  2.69355  4.24690  2.90347  2.73739  3.18146  2.89801  2.37887  2.77519  2.98518  4.58477  3.61503
          0.01686  4.48732  5.20967  0.61958  0.77255  0.48576  0.95510
    377   4.53460  5.65051  5.13230  5.01496  3.55938  4.51622  4.85710  4.65012  4.76806  3.91885  5.24311  5.06559  5.08810  5.11663  4.77211  4.73396  4.87470  4.55114  0.22336  3.53698    613 W - - -
          2.68618  4.42225  2.77519  2.73123  3.46354  2.40513  3.72494  3.29354  2.67741  2.69355  4.24690  2.90347  2.73739  3.18146  2.89801  2.37887  2.77519  2.98518  4.58477  3.61503
          0.01686  4.48732  5.20967  0.61958  0.77255  0.48576  0.95510
    378   3.71438  4.96458  5.54261  4.95391  2.71099  5.03666  5.30302  2.22600  4.81962  0.66156  2.38880  5.15209  5.11289  4.73535  4.80256  4.40201  3.91767  2.54783  5.39382  4.40736    614 L - - -
          2.68618  4.42225  2.77519  2.73123  3.46354  2.40513  3.72494  3.29354  2.67741  2.69355  4.24690  2.90347  2.73739  3.18146  2.89801  2.37887  2.77519  2.98518  4.58477  3.61503
          0.01686  4.48732  5.20967  0.61958  0.77255  0.48576  0.95510
    379   3.92606  5.54934  3.97847  3.83716  3.93832  4.14485  0.33193  4.73885  3.67710  4.12875  5.25345  4.20505  4.74631  4.22390  3.88339  4.00521  4.26781  4.46088  5.37661  3.88041    615 H - - -
          2.68618  4.42225  2.77519  2.73123  3.46354  2.40513  3.72494  3.29354  2.67741  2.69355  4.24690  2.90347  2.73739  3.18146  2.89801  2.37887  2.77519  2.98518  4.58477  3.61503
          0.01686  4.48732  5.20967  0.61958  0.77255  0.48576  0.95510
    380   2.05265  4.36046  3.93703  3.39900  3.66777  3.66271  4.21799  2.42789  3.32845  2.68165  3.62497  3.67963  4.15246  3.61055  3.62193  2.86972  1.50347  2.10229  5.16817  3.95525    616 t - - -
          2.68618  4.42225  2.77519  2.73123  3.46354  2.40513  3.72494  3.29354  2.67741  2.69355  4.24690  2.90347  2.73739  3.18146  2.89801  2.37887  2.77519  2.98518  4.58477  3.61503
          0.01686  4.48732  5.20967  0.61958  0.77255  0.48576  0.95510
    381   3.49435  5.47318  3.96133  3.28292  4.69590  4.02240  3.29136  4.35991  2.18488  3.75698  4.67533  3.62630  4.41144  3.12425  0.66330  3.50275  3.65790  4.05855  5.63647  4.41690    617 R - - -
          2.68618  4.42225  2.77519  2.73123  3.46354  2.40513  3.72494  3.29354  2.67741  2.69355  4.24690  2.90347  2.73739  3.18146  2.89801  2.37887  2.77519  2.98518  4.58477  3.61503
          0.01686  4.48732  5.20967  0.61958  0.77255  0.48576  0.95510
    382   2.64284  5.69907  0.86727  2.37016  5.04238  3.47248  4.02423  4.56269  3.03102  4.06238  4.90592  2.85859  4.09419  2.70124  3.61811  3.06172  3.46073  4.12421  6.22400  4.72187    618 d - - -
          2.68618  4.42225  2.77519  2.73123  3.46354  2.40513  3.72494  3.29354  2.67741  2.69355  4.24690  2.90347  2.73739  3.18146  2.89801  2.37887  2.77519  2.98518  4.58477  3.61503
          0.01686  4.48732  5.20967  0.61958  0.77255  0.48576  0.95510
    383   2.71826  3.54981  3.37406  3.56689  2.64495  3.81094  3.75479  2.64995  3.45046  2.38953  3.31368  3.77516  4.17962  3.66954  3.63651  3.09629  2.85442  2.17429  3.65399  1.81185    619 y - - -
          2.68618  4.42225  2.77519  2.73123  3.46354  2.40513  3.72494  3.29354  2.67741  2.69355  4.24690  2.90347  2.73739  3.18146  2.89801  2.37887  2.77519  2.98518  4.58477  3.61503
          0.01686  4.48732  5.20967  0.61958  0.77255  0.48576  0.95510
    384   2.20208  4.88730  3.10675  2.67991  4.31546  3.49445  3.63624  3.73367  2.39501  3.33738  4.16232  3.16260  1.50043  3.05807  3.07544  2.60567  3.04103  3.37735  5.56706  4.25323    620 p - - -
          2.68618  4.42225  2.77519  2.73123  3.46354  2.40513  3.72494  3.29354  2.67741  2.69355  4.24690  2.90347  2.73739  3.18146  2.89801  2.37887  2.77519  2.98518  4.58477  3.61503
          0.01686  4.48732  5.20967  0.61958  0.77255  0.48576  0.95510
    385   3.60086  5.27195  4.39327  4.38526  5.43519  0.20068  5.42068  5.22922  4.64513  4.78276  5.79300  4.56078  4.67491  4.92163  4.77212  3.79609  4.12588  4.63870  6.32493  5.57190    621 G - - -
          2.68618  4.42225  2.77519  2.73123  3.46354  2.40513  3.72494  3.29354  2.67741  2.69355  4.24690  2.90347  2.73739  3.18146  2.89801  2.37887  2.77519  2.98518  4.58477  3.61503
          0.01686  4.48732  5.20967  0.61958  0.77255  0.48576  0.95510
    386   1.42235  4.41147  3.91678  3.67970  4.82535  1.09880  4.71812  4.27506  3.77645  3.95083  4.74101  3.69728  3.97855  4.00847  4.05381  2.11217  2.99468  3.59175  6.15404  4.98438    622 g - - -
          2.68618  4.42225  2.77519  2.73123  3.46354  2.40513  3.72494  3.29354  2.67741  2.69355  4.24690  2.90347  2.73739  3.18146  2.89801  2.37887  2.77519  2.98518  4.58477  3.61503
          0.01686  4.48732  5.20967  0.61958  0.77255  0.48576  0.95510
    387   4.21810  5.38133  4.98283  4.71888  1.94970  4.82923  2.42029  4.02941  4.54893  3.28338  4.56318  4.40206  5.12169  4.48826  4.57160  4.19876  4.42537  3.92854  3.83387  0.61376    623 Y - - -
          2.68618  4.42225  2.77519  2.73123  3.46354  2.40513  3.72494  3.29354  2.67741  2.69355  4.24690  2.90347  2.73739  3.18146  2.89801  2.37887  2.77519  2.98518  4.58477  3.61503
          0.01686  4.48732  5.20967  0.61958  0.77255  0.48576  0.95510
    388   3.34267  4.67303  5.15923  4.74793  3.94580  4.63448  5.46958  1.88517  4.61088  2.45497  3.76706  4.88001  5.04230  4.91891  4.78922  4.08808  3.65014  0.59289  5.95493  4.69480    624 V - - -
          2.68618  4.42225  2.77519  2.73123  3.46354  2.40513  3.72494  3.29354  2.67741  2.69355  4.24690  2.90347  2.73739  3.18146  2.89801  2.37887  2.77519  2.98518  4.58477  3.61503
          0.01686  4.48732  5.20967  0.61958  0.77255  0.48576  0.95510
    389   3.62692  4.90609  5.21722  4.73423  0.89751  4.78523  4.56961  2.12380  4.57228  1.79511  3.31405  4.75535  5.00458  4.59066  4.60924  4.15113  3.85289  2.63179  4.74173  3.21766    625 f - - -
          2.68618  4.42225  2.77519  2.73123  3.46354  2.40513  3.72494  3.29354  2.67741  2.69355  4.24690  2.90347  2.73739  3.18146  2.89801  2.37887  2.77519  2.98518  4.58477  3.61503
          0.01686  4.48732  5.20967  0.61958  0.77255  0.48576  0.95510
    390   3.49224  4.74372  5.36597  4.89699  3.77546  4.93838  5.55806  0.67009  4.75420  2.10936  3.56324  5.08063  5.19247  4.99407  4.90410  4.36696  3.75757  1.76739  5.88068  4.68205    626 I - - -
          2.68618  4.42225  2.77519  2.73123  3.46354  2.40513  3.72494  3.29354  2.67741  2.69355  4.24690  2.90347  2.73739  3.18146  2.89801  2.37887  2.77519  2.98518  4.58477  3.61503
          0.01686  4.48732  5.20967  0.61958  0.77255  0.48576  0.95510
    391   3.49942  5.57310  4.02069  3.21396  5.14903  4.04446  3.86603  4.44111  0.78900  3.79410  4.68027  3.56151  4.38098  2.99318  1.67025  3.47449  3.62144  4.12592  5.75564  4.66163    627 k - - -
          2.68618  4.42225  2.77519  2.73123  3.46354  2.40513  3.72494  3.29354  2.67741  2.69355  4.24690  2.90347  2.73739  3.18146  2.89801  2.37887  2.77519  2.98518  4.58477  3.61503
          0.01686  4.48732  5.20967  0.61958  0.77255  0.48576  0.95510
    392   2.29860  4.91224  3.07909  2.52591  3.97341  3.10171  3.72589  3.57875  2.50572  3.07329  3.98511  2.15105  3.71466  2.68143  2.98724  2.39226  2.83407  3.24973  5.41440  2.97694    628 n - - -
          2.68618  4.42225  2.77519  2.73123  3.46354  2.40513  3.72494  3.29354  2.67741  2.69355  4.24690  2.90347  2.73739  3.18146  2.89801  2.37887  2.77519  2.98518  4.58477  3.61503
          0.01686  4.48732  5.20967  0.61958  0.77255  0.48576  0.95510
    393   2.74197  5.06394  3.07987  2.51010  4.35586  3.53553  3.70406  3.36232  2.02834  3.03261  3.83636  3.03490  3.37660  2.09669  2.09597  2.74088  2.96775  3.32447  5.51925  4.16987    629 k - - -
          2.68618  4.42225  2.77519  2.73123  3.46354  2.40513  3.72494  3.29354  2.67741  2.69355  4.24690  2.90347  2.73739  3.18146  2.89801  2.37887  2.77519  2.98518  4.58477  3.61503
          0.01686  4.48732  5.20967  0.61958  0.77255  0.48576  0.95510
    394   2.63526  5.19927  3.08923  2.53081  4.55144  3.56397  3.71327  3.99300  1.43988  3.48730  4.26359  2.94643  2.78521  2.73343  2.43421  2.59749  3.03555  3.59935  5.61986  4.27333    630 k - - -
          2.68618  4.42225  2.77519  2.73123  3.46354  2.40513  3.72494  3.29354  2.67741  2.69355  4.24690  2.90347  2.73739  3.18146  2.89801  2.37887  2.77519  2.98518  4.58477  3.61503
          0.01686  4.48732  5.20967  0.61958  0.77255  0.48576  0.95510
    395   3.11026  5.69207  1.93331  2.19332  4.99996  1.46665  3.95901  4.51787  2.84483  3.99753  4.81455  1.96642  4.06035  3.10913  3.50473  3.00635  3.38688  4.07685  6.15198  4.65578    631 g - - -
          2.68618  4.42225  2.77519  2.73123  3.46354  2.40513  3.72494  3.29354  2.67741  2.69355  4.24690  2.90347  2.73739  3.18146  2.89801  2.37887  2.77519  2.98518  4.58477  3.61503
          0.01686  4.48732  5.20967  0.61958  0.77255  0.48576  0.95510
    396   2.76368  5.19716  3.37553  2.76185  4.58098  3.70470  3.78134  3.58450  1.06220  3.47512  4.29837  3.23098  4.08810  2.91124  2.29432  2.78209  3.18418  3.61825  5.60208  4.34070    632 k - - -
          2.68618  4.42225  2.77519  2.73123  3.46354  2.40513  3.72494  3.29354  2.67741  2.69355  4.24690  2.90347  2.73739  3.18146  2.89801  2.37887  2.77519  2.98518  4.58477  3.61503
          0.01686  4.48732  5.20967  0.61958  0.77255  0.48576  0.95510
    397   2.72063  4.85716  3.09268  2.53084  4.22175  3.49174  3.46140  3.63837  2.66608  3.25174  4.07521  3.12972  3.50558  3.01738  3.10737  1.99807  1.54198  3.29699  5.49794  4.17662    633 t - - -
          2.68618  4.42225  2.77519  2.73123  3.46354  2.40513  3.72494  3.29354  2.67741  2.69355  4.24690  2.90347  2.73739  3.18146  2.89801  2.37887  2.77519  2.98518  4.58477  3.61503
          0.01686  4.48732  5.20967  0.61958  0.77255  0.48576  0.95510
    398   2.84031  4.26251  4.43234  3.84866  3.04976  3.99683  4.32145  2.01124  3.71648  2.04057  3.30240  4.02098  2.43626  3.91709  3.86457  3.29770  3.07426  1.48379  4.92715  3.61619    634 v - - -
          2.68618  4.42225  2.77519  2.73123  3.46354  2.40513  3.72494  3.29354  2.67741  2.69355  4.24690  2.90347  2.73739  3.18146  2.89801  2.37887  2.77519  2.98518  4.58477  3.61503
          0.01686  4.48732  5.20967  0.61958  0.77255  0.48576  0.95510
    399   2.55382  3.31376  3.87703  3.41453  4.11002  3.35992  4.33493  3.46572  3.33382  2.86555  4.07709  3.60841  1.11868  3.64934  3.63905  2.23154  2.97241  3.10078  5.52630  4.30222    635 p - - -
          2.68618  4.42225  2.77519  2.73123  3.46354  2.40513  3.72494  3.29354  2.67741  2.69355  4.24690  2.90347  2.73739  3.18146  2.89801  2.37887  2.77519  2.98518  4.58477  3.61503
          0.01686  4.48732  5.20967  0.61958  0.77255  0.48576  0.95510
    400   2.64738  4.59443  2.85494  2.90278  3.70208  3.65859  3.60440  3.09460  2.91632  1.23691  3.69218  3.34649  4.08526  3.25263  3.19431  2.96813  3.03701  2.87051  5.14499  3.87327    636 l - - -
          2.68618  4.42225  2.77519  2.73123  3.46354  2.40513  3.72494  3.29354  2.67741  2.69355  4.24690  2.90347  2.73739  3.18146  2.89801  2.37887  2.77519  2.98518  4.58477  3.61503
          0.01686  4.48732  5.20967  0.61958  0.77255  0.48576  0.95510
    401   2.89581  5.43138  1.78965  1.49258  4.75132  3.47251  3.80488  4.24755  2.55409  3.72846  4.49904  2.84353  2.98886  2.92646  3.16693  2.64802  3.14501  3.63120  5.87091  4.42640    637 e - - -
          2.68618  4.42225  2.77519  2.73123  3.46354  2.40513  3.72494  3.29354  2.67741  2.69355  4.24690  2.90347  2.73739  3.18146  2.89801  2.37887  2.77519  2.98518  4.58477  3.61503
          0.01686  4.48732  5.20967  0.61958  0.77255  0.48576  0.95510
    402   3.32743  4.59135  5.23809  4.73960  3.93476  4.78272  5.41155  1.45834  4.64485  2.41793  3.71926  4.90631  5.07329  4.90166  4.81824  4.17618  3.10736  0.79733  5.88297  4.66995    638 v - - -
          2.68618  4.42225  2.77519  2.73123  3.46354  2.40513  3.72494  3.29354  2.67741  2.69355  4.24690  2.90347  2.73739  3.18146  2.89801  2.37887  2.77519  2.98518  4.58477  3.61503
          0.01686  4.48732  5.20967  0.61958  0.77255  0.48576  0.95510
    403   3.79785  5.02750  5.60267  5.03165  3.28578  5.17060  5.46483  1.91497  4.88618  0.60983  2.69606  5.27254  5.21423  4.83017  4.89316  4.55769  4.00482  2.54781  5.51519  4.54412    639 L - - -
          2.68618  4.42225  2.77519  2.73123  3.46354  2.40513  3.72494  3.29354  2.67741  2.69355  4.24690  2.90347  2.73739  3.18146  2.89801  2.37887  2.77519  2.98518  4.58477  3.61503
          0.01686  4.48732  5.20967  0.61958  0.77255  0.48576  0.95510
    404   2.83609  4.51408  4.41094  3.84821  3.35362  4.16504  4.46816  2.02532  3.67243  1.00262  3.23879  4.11100  4.49073  3.10912  3.86506  3.47345  3.28429  2.46931  5.10849  3.95754    640 l - - -
          2.68618  4.42225  2.77519  2.73123  3.46354  2.40513  3.72494  3.29354  2.67741  2.69355  4.24690  2.90347  2.73739  3.18146  2.89801  2.37887  2.77519  2.98518  4.58477  3.61503
          0.01686  4.48732  5.20967  0.61958  0.77255  0.48576  0.95510
    405   2.33942  3.96349  1.69482  2.52331  4.17273  3.48110  3.65167  3.49834  2.47184  3.19096  3.99991  2.94016  3.91514  2.87884  2.99719  2.71206  2.89157  3.26367  5.42756  3.47109    641 d - - -
          2.68618  4.42225  2.77519  2.73123  3.46354  2.40513  3.72494  3.29354  2.67741  2.69355  4.24690  2.90347  2.73739  3.18146  2.89801  2.37887  2.77519  2.98518  4.58477  3.61503
          0.01686  4.48732  5.20967  0.61958  0.77255  0.48576  0.95510
    406   0.46409  4.51346  4.09426  3.95383  4.83953  3.07512  4.92123  4.16151  4.02230  3.96910  4.84886  3.89956  4.11223  4.28188  4.21754  2.82709  3.16147  3.58667  6.17433  5.05444    642 A - - -
          2.68618  4.42225  2.77519  2.73123  3.46354  2.40513  3.72494  3.29354  2.67741  2.69355  4.24690  2.90347  2.73739  3.18146  2.89801  2.37887  2.77519  2.98518  4.58477  3.61503
          0.01686  4.48732  5.20967  0.61958  0.77255  0.48576  0.95510
    407   1.77640  3.11558  4.07312  3.63947  4.21304  1.11602  4.49621  3.52399  3.56950  2.90734  4.16832  3.71072  4.01320  3.84224  3.83895  2.72611  2.96377  3.12480  5.63746  4.44602    643 g - - -
          2.68618  4.42225  2.77519  2.73123  3.46354  2.40513  3.72494  3.29354  2.67741  2.69355  4.24690  2.90347  2.73739  3.18146  2.89801  2.37887  2.77519  2.98518  4.58477  3.61503
          0.01686  4.48732  5.20967  0.61958  0.77255  0.48576  0.95510
    408   2.35237  4.92395  3.05769  2.61026  4.29499  3.49814  3.84013  3.41924  2.63091  3.31102  4.13184  1.40226  3.96352  2.74434  3.06963  2.78642  2.76056  3.35074  5.54613  4.21419    644 n - - -
          2.68618  4.42225  2.77519  2.73123  3.46354  2.40513  3.72494  3.29354  2.67741  2.69355  4.24690  2.90347  2.73739  3.18146  2.89801  2.37887  2.77519  2.98518  4.58477  3.61503
          0.01686  4.48732  5.20967  0.61958  0.77255  0.48576  0.95510
    409   3.74531  5.08215  5.24318  4.81791  3.32516  4.84937  5.29180  2.50821  4.56781  0.47818  3.16686  5.02611  5.10715  4.72403  4.64096  4.33144  4.01181  2.59700  5.47817  4.33837    645 L - - -
          2.68618  4.42225  2.77519  2.73123  3.46354  2.40513  3.72494  3.29354  2.67741  2.69355  4.24690  2.90347  2.73739  3.18146  2.89801  2.37887  2.77519  2.98518  4.58477  3.61503
          0.01686  4.48732  5.20967  0.61958  0.77255  0.48576  0.95510
    410   0.76772  2.14577  4.45997  4.14618  4.45454  3.21860  4.82990  3.71920  4.03203  3.55391  4.42356  3.89822  4.01520  4.24848  4.18314  2.52913  2.97528  3.23666  5.89203  4.74766    646 a - - -
          2.68618  4.42225  2.77519  2.73123  3.46354  2.40513  3.72494  3.29354  2.67741  2.69355  4.24690  2.90347  2.73739  3.18146  2.89801  2.37887  2.77519  2.98518  4.58477  3.61503
          0.01686  4.48732  5.20967  0.61958  0.77255  0.48576  0.95510
    411   2.87650  4.30993  4.40147  3.82318  3.34991  4.02341  3.08113  2.14463  3.67498  1.82135  3.33379  4.02061  4.37349  3.90622  3.84272  3.32514  3.11110  1.29363  4.96101  3.75481    647 v - - -
          2.68618  4.42225  2.77519  2.73123  3.46354  2.40513  3.72494  3.29354  2.67741  2.69355  4.24690  2.90347  2.73739  3.18146  2.89801  2.37887  2.77519  2.98518  4.58477  3.61503
          0.01686  4.48732  5.20967  0.61958  0.77255  0.48576  0.95510
    412   3.33747  4.69271  4.69721  4.22597  1.26158  4.31378  2.82098  3.19288  4.07703  2.54524  3.82847  3.88800  4.64958  4.15084  4.15840  3.63098  3.56230  2.59643  3.67889  1.60374    648 f - - -
          2.68618  4.42225  2.77519  2.73123  3.46354  2.40513  3.72494  3.29354  2.67741  2.69355  4.24690  2.90347  2.73739  3.18146  2.89801  2.37887  2.77519  2.98518  4.58477  3.61503
          0.01686  4.48732  5.20967  0.61958  0.77255  0.48576  0.95510
    413   4.34078  5.40932  5.18048  4.98320  1.48093  4.92295  2.76983  4.06128  4.79713  3.29295  4.59600  4.48969  5.19809  4.61442  4.72723  4.30418  4.54212  3.97363  3.80410  0.69481    649 y - - -
          2.68618  4.42225  2.77519  2.73123  3.46354  2.40513  3.72494  3.29354  2.67741  2.69355  4.24690  2.90347  2.73739  3.18146  2.89801  2.37887  2.77519  2.98518  4.58477  3.61503
          0.01686  4.48732  5.20967  0.61958  0.77255  0.48576  0.95510
    414   2.51018  4.45338  3.85166  3.58218  4.69997  3.22714  4.62179  4.10356  3.60891  3.81687  4.64410  3.66753  4.00127  3.90321  3.89402  0.79950  1.89531  3.51487  6.04271  4.83913    650 s - - -
          2.68618  4.42225  2.77519  2.73123  3.46354  2.40513  3.72494  3.29354  2.67741  2.69355  4.24690  2.90347  2.73739  3.18146  2.89801  2.37887  2.77519  2.98518  4.58477  3.61503
          0.01686  4.48732  5.20967  0.61958  0.77255  0.48576  0.95510
    415   3.29820  5.47182  3.58213  2.97636  4.96810  3.88534  3.84026  4.31187  0.79243  3.71897  4.57699  3.39406  4.26376  2.72580  2.23962  3.05746  3.46432  3.97308  5.73898  4.56567    651 k - - -
          2.68619  4.42228  2.77523  2.73127  3.46357  2.40516  3.72498  3.29357  2.67744  2.69332  4.24693  2.90350  2.73719  3.18150  2.89804  2.37890  2.77523  2.98522  4.58480  3.61506
          0.16918  1.89594  5.20967  0.23670  1.55696  0.48576  0.95510
    416   1.18669  4.63596  3.39101  2.90412  4.11167  2.72094  4.00274  3.46988  2.51981  2.98946  4.00957  3.31483  3.99459  3.21890  3.23660  2.79051  2.98393  2.98550  5.45244  4.18282    653 a - - -
          2.68618  4.42225  2.77519  2.73123  3.46354  2.40513  3.72494  3.29354  2.67741  2.69355  4.24690  2.90347  2.73739  3.18146  2.89801  2.37887  2.77519  2.98518  4.58477  3.61503
          0.01686  4.48732  5.20967  0.61958  0.77255  0.48576  0.95510
    417   3.53567  5.59365  4.11102  3.25217  5.18855  4.07367  3.86239  4.46266  1.18905  3.80344  4.69293  3.58524  4.39887  2.98849  1.06033  3.50895  3.64591  4.15224  5.75628  4.67716    654 r - - -
          2.68618  4.42225  2.77519  2.73123  3.46354  2.40513  3.72494  3.29354  2.67741  2.69355  4.24690  2.90347  2.73739  3.18146  2.89801  2.37887  2.77519  2.98518  4.58477  3.61503
          0.01686  4.48732  5.20967  0.61958  0.77255  0.48576  0.95510
    418   2.58710  5.21102  3.01424  2.46093  4.55604  3.52135  3.45187  4.01769  1.66658  3.50147  4.25935  2.44500  3.91409  2.22294  2.64092  2.59031  2.88858  3.60335  5.63054  4.25416    655 k - - -
          2.68618  4.42225  2.77519  2.73123  3.46354  2.40513  3.72494  3.29354  2.67741  2.69355  4.24690  2.90347  2.73739  3.18146  2.89801  2.37887  2.77519  2.98518  4.58477  3.61503
          0.01686  4.48732  5.20967  0.61958  0.77255  0.48576  0.95510
    419   2.23223  5.19062  2.83244  2.27072  4.51317  3.18739  3.69426  3.98525  2.39110  3.42711  4.24393  2.14439  3.88919  2.41771  2.94444  2.17184  2.96587  3.57048  5.63949  4.23780    656 n - - -
          2.68618  4.42225  2.77519  2.73123  3.46354  2.40513  3.72494  3.29354  2.67741  2.69355  4.24690  2.90347  2.73739  3.18146  2.89801  2.37887  2.77519  2.98518  4.58477  3.61503
          0.01686  4.48732  5.20967  0.61958  0.77255  0.48576  0.95510
    420   2.78125  5.13145  2.88258  2.39273  4.44248  1.48251  3.44284  3.87918  2.38228  3.43880  4.24551  2.84314  3.97449  2.94693  3.03058  2.82654  2.65409  3.51723  5.63834  4.27772    657 g - - -
          2.68618  4.42225  2.77519  2.73123  3.46354  2.40513  3.72494  3.29354  2.67741  2.69355  4.24690  2.90347  2.73739  3.18146  2.89801  2.37887  2.77519  2.98518  4.58477  3.61503
          0.01686  4.48732  5.20967  0.61958  0.77255  0.48576  0.95510
    421   2.62016  5.18863  2.96521  1.90510  4.52333  3.27328  3.49560  3.99487  1.78102  3.48466  4.23483  2.96210  3.88423  2.39024  2.78950  2.59413  2.85225  3.37444  5.62292  4.22848    658 k - - -
          2.68618  4.42225  2.77519  2.73123  3.46354  2.40513  3.72494  3.29354  2.67741  2.69355  4.24690  2.90347  2.73739  3.18146  2.89801  2.37887  2.77519  2.98518  4.58477  3.61503
          0.01686  4.48732  5.20967  0.61958  0.77255  0.48576  0.95510
    422   0.99680  4.37985  3.98275  3.56850  4.26620  2.29616  4.48160  3.54268  3.53481  3.33903  4.20607  3.67634  4.00943  3.80590  3.82440  2.68630  2.78461  2.25374  5.68006  4.48505    659 a - - -
          2.68618  4.42225  2.77519  2.73123  3.46354  2.40513  3.72494  3.29354  2.67741  2.69355  4.24690  2.90347  2.73739  3.18146  2.89801  2.37887  2.77519  2.98518  4.58477  3.61503
          0.01686  4.48732  5.20967  0.61958  0.77255  0.48576  0.95510
    423   3.23551  5.88827  0.88588  1.87694  5.15436  3.47653  3.39986  4.70623  3.06568  4.17073  5.01808  2.92263  4.10708  3.19134  3.68649  2.91164  3.52448  4.25569  6.31771  4.77608    660 d - - -
          2.68618  4.42225  2.77519  2.73123  3.46354  2.40513  3.72494  3.29354  2.67741  2.69355  4.24690  2.90347  2.73739  3.18146  2.89801  2.37887  2.77519  2.98518  4.58477  3.61503
          0.01686  4.48732  5.20967  0.61958  0.77255  0.48576  0.95510
    424   3.32957  4.01781  5.16696  4.58985  3.36032  4.62108  4.97997  1.98650  4.44692  0.85356  2.79438  4.72972  4.85333  4.52652  4.50346  3.96398  3.55696  1.98483  5.31243  4.22703    661 l - - -
          2.68618  4.42225  2.77519  2.73123  3.46354  2.40513  3.72494  3.29354  2.67741  2.69355  4.24690  2.90347  2.73739  3.18146  2.89801  2.37887  2.77519  2.98518  4.58477  3.61503
          0.01686  4.48732  5.20967  0.61958  0.77255  0.48576  0.95510
    425   2.88336  4.36880  4.19561  3.63767  2.59272  3.93482  3.65375  2.62614  3.52077  2.49699  3.21708  3.83554  4.29738  3.73740  3.71974  3.22219  2.71171  2.62923  4.51996  1.29883    662 y - - -
          2.68618  4.42225  2.77519  2.73123  3.46354  2.40513  3.72494  3.29354  2.67741  2.69355  4.24690  2.90347  2.73739  3.18146  2.89801  2.37887  2.77519  2.98518  4.58477  3.61503
          0.01686  4.48732  5.20967  0.61958  0.77255  0.48576  0.95510
    426   3.30396  3.85553  4.64828  4.18049  2.06252  4.26665  3.90840  3.13262  4.02935  2.72614  3.80960  4.15378  4.63167  4.13821  4.13526  3.59678  3.26975  2.98008  4.16833  0.87254    663 y - - -
          2.68618  4.42225  2.77519  2.73123  3.46354  2.40513  3.72494  3.29354  2.67741  2.69355  4.24690  2.90347  2.73739  3.18146  2.89801  2.37887  2.77519  2.98518  4.58477  3.61503
          0.01686  4.48732  5.20967  0.61958  0.77255  0.48576  0.95510
    427   2.35923  4.47230  4.00138  3.78754  4.59947  3.30428  4.75429  3.71382  3.75901  3.60975  4.56093  3.80563  4.08517  4.08307  3.98383  2.79517  0.63670  3.28110  6.02722  4.84455    664 T - - -
          2.68618  4.42225  2.77519  2.73123  3.46354  2.40513  3.72494  3.29354  2.67741  2.69355  4.24690  2.90347  2.73739  3.18146  2.89801  2.37887  2.77519  2.98518  4.58477  3.61503
          0.01686  4.48732  5.20967  0.61958  0.77255  0.48576  0.95510
    428   2.63946  5.16035  2.97158  2.39179  4.47315  3.51012  3.07211  3.92867  2.39305  3.44427  4.21502  2.66999  3.65363  1.54900  2.83186  2.73238  2.98409  3.53540  5.60294  3.92077    665 q - - -
          2.68618  4.42225  2.77519  2.73123  3.46354  2.40513  3.72494  3.29354  2.67741  2.69355  4.24690  2.90347  2.73739  3.18146  2.89801  2.37887  2.77519  2.98518  4.58477  3.61503
          0.01686  4.48732  5.20967  0.61958  0.77255  0.48576  0.95510
    429   3.36565  4.67222  5.21141  4.78302  3.94614  4.70932  5.50819  1.82679  4.65615  2.43808  3.75097  4.92821  5.08317  4.95389  4.83597  4.15458  3.66208  0.60261  5.97159  4.72163    666 V - - -
          2.68618  4.42225  2.77519  2.73123  3.46354  2.40513  3.72494  3.29354  2.67741  2.69355  4.24690  2.90347  2.73739  3.18146  2.89801  2.37887  2.77519  2.98518  4.58477  3.61503
          0.01686  4.48732  5.20967  0.61958  0.77255  0.48576  0.95510
    430   3.32192  5.45947  3.39622  2.98017  4.95514  3.82820  3.95364  4.38492  0.69826  3.82516  4.70519  2.99598  4.28967  3.10151  2.50659  3.30765  3.53678  4.03022  5.81734  4.61133    667 k - - -
          2.68618  4.42225  2.77519  2.73123  3.46354  2.40513  3.72494  3.29354  2.67741  2.69355  4.24690  2.90347  2.73739  3.18146  2.89801  2.37887  2.77519  2.98518  4.58477  3.61503
          0.01686  4.48732  5.20967  0.61958  0.77255  0.48576  0.95510
    431   2.60931  4.94106  2.68205  2.55664  3.70873  3.54754  2.72845  3.59973  2.58200  3.19218  4.01743  2.46492  3.94988  2.92362  3.04544  2.77403  2.97889  3.27896  5.30496  2.03148    668 y - - -
          2.68618  4.42225  2.77519  2.73123  3.46354  2.40513  3.72494  3.29354  2.67741  2.69355  4.24690  2.90347  2.73739  3.18146  2.89801  2.37887  2.77519  2.98518  4.58477  3.61503
          0.01686  4.48732  5.20967  0.61958  0.77255  0.48576  0.95510
    432   3.93117  5.23361  5.18025  4.86210  3.50051  4.76167  5.33734  2.76840  4.63292  0.37292  3.39810  5.08623  5.11639  4.84196  4.69181  4.47409  4.20941  2.95712  5.55564  4.40892    669 L - - -
          2.68618  4.42225  2.77519  2.73123  3.46354  2.40513  3.72494  3.29354  2.67741  2.69355  4.24690  2.90347  2.73739  3.18146  2.89801  2.37887  2.77519  2.98518  4.58477  3.61503
          0.01686  4.48732  5.20967  0.61958  0.77255  0.48576  0.95510
    433   3.55504  5.58068  4.12354  3.28415  5.16661  4.07991  3.88316  4.45050  1.59948  3.80249  4.70071  3.60934  4.41464  3.01373  0.78842  3.53580  3.66904  4.14641  5.75772  4.68216    670 r - - -
          2.68618  4.42225  2.77519  2.73123  3.46354  2.40513  3.72494  3.29354  2.67741  2.69355  4.24690  2.90347  2.73739  3.18146  2.89801  2.37887  2.77519  2.98518  4.58477  3.61503
          0.01686  4.48732  5.20967  0.61958  0.77255  0.48576  0.95510
    434   3.55519  5.58021  4.12322  3.28465  5.16580  4.07983  3.88371  4.45010  1.60564  3.80243  4.70082  3.60976  4.41488  3.01439  0.78553  3.53615  3.66940  4.14610  5.75776  4.68216    671 r - - -
          2.68618  4.42225  2.77519  2.73123  3.46354  2.40513  3.72494  3.29354  2.67741  2.69355  4.24690  2.90347  2.73739  3.18146  2.89801  2.37887  2.77519  2.98518  4.58477  3.61503
          0.01686  4.48732  5.20967  0.61958  0.77255  0.48576  0.95510
    435   1.73861  4.28984  4.04079  3.47152  3.44685  3.82515  4.16972  2.21729  3.38356  2.26073  3.42209  3.75234  3.21130  3.64158  3.63451  3.11268  2.80239  1.82372  4.97082  3.76680    672 a - - -
          2.68618  4.42225  2.77519  2.73123  3.46354  2.40513  3.72494  3.29354  2.67741  2.69355  4.24690  2.90347  2.73739  3.18146  2.89801  2.37887  2.77519  2.98518  4.58477  3.61503
          0.01686  4.48732  5.20967  0.61958  0.77255  0.48576  0.95510
    436   3.48535  5.52391  3.81772  3.20774  5.05450  3.98824  3.96305  4.42538  0.61353  3.82407  4.73043  3.57784  4.39097  3.10651  2.26111  3.47800  3.65295  4.10729  5.79319  4.67200    673 K - - -
          2.68618  4.42225  2.77519  2.73123  3.46354  2.40513  3.72494  3.29354  2.67741  2.69355  4.24690  2.90347  2.73739  3.18146  2.89801  2.37887  2.77519  2.98518  4.58477  3.61503
          0.09736  4.48732  2.50687  0.61958  0.77255  0.48576  0.95510
    437   2.81701  5.32309  2.46442  2.22731  4.64046  2.25948  3.25204  4.12645  2.44681  3.61595  4.38309  1.84290  3.91229  2.70597  3.05696  2.69390  3.06032  3.70113  5.76224  4.33475    674 n - - -
          2.68618  4.42225  2.77519  2.73123  3.46354  2.40513  3.72494  3.29354  2.67741  2.69355  4.24690  2.90347  2.73739  3.18146  2.89801  2.37887  2.77519  2.98518  4.58477  3.61503
          0.01826  4.40821  5.13056  0.61958  0.77255  0.60660  0.78790
    438   2.17885  4.99983  2.83891  2.32598  4.47920  1.38708  3.91860  3.90288  2.53890  3.49621  4.32369  3.07808  3.98039  3.08686  3.19270  2.83573  3.11077  3.52064  5.71470  4.37046    675 g - - -
          2.68618  4.42225  2.77519  2.73123  3.46354  2.40513  3.72494  3.29354  2.67741  2.69355  4.24690  2.90347  2.73739  3.18146  2.89801  2.37887  2.77519  2.98518  4.58477  3.61503
          0.01826  4.40821  5.13056  0.61958  0.77255  0.41700  1.07594
    439   2.66183  4.97953  3.13876  2.59995  4.32695  3.45236  3.77398  3.38026  1.50667  3.31639  4.12406  3.10356  2.30220  2.91421  2.88802  2.73666  2.86260  3.38440  5.52248  4.19688    676 k - - -
          2.68618  4.42225  2.77519  2.73123  3.46354  2.40513  3.72494  3.29354  2.67741  2.69355  4.24690  2.90347  2.73739  3.18146  2.89801  2.37887  2.77519  2.98518  4.58477  3.61503
          0.01686  4.48732  5.20967  0.61958  0.77255  0.48576  0.95510
    440   2.67045  5.01335  3.07848  2.51535  4.29001  3.52991  3.71176  3.71870  1.80531  2.44966  4.07822  3.03906  3.41435  2.66346  2.60395  2.51721  2.54872  3.36773  5.48573  4.13981    677 k - - -
          2.68618  4.42225  2.77519  2.73123  3.46354  2.40513  3.72494  3.29354  2.67741  2.69355  4.24690  2.90347  2.73739  3.18146  2.89801  2.37887  2.77519  2.98518  4.58477  3.61503
          0.01686  4.48732  5.20967  0.61958  0.77255  0.48576  0.95510
    441   3.60086  5.27195  4.39327  4.38526  5.43519  0.20068  5.42068  5.22922  4.64513  4.78276  5.79300  4.56078  4.67491  4.92163  4.77212  3.79609  4.12588  4.63870  6.32493  5.57190    678 G - - -
          2.68618  4.42225  2.77519  2.73123  3.46354  2.40513  3.72494  3.29354  2.67741  2.69355  4.24690  2.90347  2.73739  3.18146  2.89801  2.37887  2.77519  2.98518  4.58477  3.61503
          0.01686  4.48732  5.20967  0.61958  0.77255  0.48576  0.95510
    442   2.73297  4.46827  3.56384  2.86859  3.53469  3.68719  3.73021  2.96943  2.70211  1.44982  3.56980  3.40903  4.06915  3.23755  3.05190  2.94507  2.33584  2.74433  5.03896  3.80595    679 l - - -
          2.68618  4.42225  2.77519  2.73123  3.46354  2.40513  3.72494  3.29354  2.67741  2.69355  4.24690  2.90347  2.73739  3.18146  2.89801  2.37887  2.77519  2.98518  4.58477  3.61503
          0.01686  4.48732  5.20967  0.61958  0.77255  0.48576  0.95510
    443   3.34199  4.76349  4.95504  4.67517  4.09558  4.34133  5.40387  2.22986  4.55959  2.69630  3.99925  4.76101  4.89611  4.89217  4.71085  3.91598  3.70542  0.48889  5.96831  4.72660    680 V - - -
          2.68618  4.42225  2.77519  2.73123  3.46354  2.40513  3.72494  3.29354  2.67741  2.69355  4.24690  2.90347  2.73739  3.18146  2.89801  2.37887  2.77519  2.98518  4.58477  3.61503
          0.01686  4.48732  5.20967  0.61958  0.77255  0.48576  0.95510
    444   2.82625  4.38281  3.49015  2.90641  3.47130  3.87515  4.17511  1.68694  3.32658  1.50895  3.42743  3.72063  4.24842  3.60433  3.60215  3.16528  3.06102  2.39954  5.02683  3.81876    681 l - - -
          2.68618  4.42225  2.77519  2.73123  3.46354  2.40513  3.72494  3.29354  2.67741  2.69355  4.24690  2.90347  2.73739  3.18146  2.89801  2.37887  2.77519  2.98518  4.58477  3.61503
          0.01686  4.48732  5.20967  0.61958  0.77255  0.48576  0.95510
    445   2.77622  4.59829  3.97954  3.68660  4.24839  3.51734  4.63603  3.32488  3.62813  3.19668  4.26524  3.84797  0.83679  3.97916  3.88370  2.99959  3.22625  2.15806  5.75850  4.52463    682 p - - -
          2.68618  4.42225  2.77519  2.73123  3.46354  2.40513  3.72494  3.29354  2.67741  2.69355  4.24690  2.90347  2.73739  3.18146  2.89801  2.37887  2.77519  2.98518  4.58477  3.61503
          0.01686  4.48732  5.20967  0.61958  0.77255  0.48576  0.95510
    446   2.67322  5.04154  3.02975  2.48294  4.32542  3.51137  3.44435  3.76350  2.23311  3.10247  4.10487  2.67174  3.90624  2.59539  2.88989  2.41282  1.80956  3.40019  5.51335  4.15354    683 t - - -
          2.68618  4.42225  2.77519  2.73123  3.46354  2.40513  3.72494  3.29354  2.67741  2.69355  4.24690  2.90347  2.73739  3.18146  2.89801  2.37887  2.77519  2.98518  4.58477  3.61503
          0.01686  4.48732  5.20967  0.61958  0.77255  0.48576  0.95510
    447   2.45364  5.14995  3.03454  2.47363  4.47267  3.52209  3.41378  3.92432  2.35802  3.43418  3.81758  2.42554  3.91254  1.97008  2.11971  2.70957  2.97403  3.53013  5.58576  4.21771    684 q - - -
          2.68618  4.42225  2.77519  2.73123  3.46354  2.40513  3.72494  3.29354  2.67741  2.69355  4.24690  2.90347  2.73739  3.18146  2.89801  2.37887  2.77519  2.98518  4.58477  3.61503
          0.01686  4.48732  5.20967  0.61958  0.77255  0.48576  0.95510
    448   2.81114  5.64478  2.25084  0.91468  4.98652  2.84170  3.97342  4.49451  2.93885  3.98798  4.80919  2.94518  4.06406  3.12656  3.51415  3.00745  3.38581  4.05526  6.14729  4.65993    685 e - - -
          2.68618  4.42225  2.77519  2.73123  3.46354  2.40513  3.72494  3.29354  2.67741  2.69355  4.24690  2.90347  2.73739  3.18146  2.89801  2.37887  2.77519  2.98518  4.58477  3.61503
          0.01686  4.48732  5.20967  0.61958  0.77255  0.48576  0.95510
    449   3.48419  5.52491  3.82296  3.20593  5.05663  3.98958  3.95744  4.42400  0.61765  3.82108  4.72622  3.57536  4.38943  3.10009  2.24696  3.47607  3.64983  4.10604  5.79069  4.67015    686 K - - -
          2.68618  4.42225  2.77519  2.73123  3.46354  2.40513  3.72494  3.29354  2.67741  2.69355  4.24690  2.90347  2.73739  3.18146  2.89801  2.37887  2.77519  2.98518  4.58477  3.61503
          0.01686  4.48732  5.20967  0.61958  0.77255  0.48576  0.95510
    450   2.81154  4.87973  3.06918  2.90282  4.67787  3.40567  4.25063  4.13165  3.12821  3.79550  4.65686  0.88834  4.08004  3.46261  3.51651  2.90091  2.30087  3.66638  5.95998  4.62402    687 n - - -
          2.68618  4.42225  2.77519  2.73123  3.46354  2.40513  3.72494  3.29354  2.67741  2.69355  4.24690  2.90347  2.73739  3.18146  2.89801  2.37887  2.77519  2.98518  4.58477  3.61503
          0.01686  4.48732  5.20967  0.61958  0.77255  0.48576  0.95510
    451   3.78124  5.02097  5.53703  5.00455  3.32691  5.12972  5.45935  1.84782  4.82968  0.60211  3.09608  5.23906  5.21873  4.84411  4.86422  4.54168  4.00212  2.46215  5.54147  4.50834    688 L - - -
          2.68618  4.42225  2.77519  2.73123  3.46354  2.40513  3.72494  3.29354  2.67741  2.69355  4.24690  2.90347  2.73739  3.18146  2.89801  2.37887  2.77519  2.98518  4.58477  3.61503
          0.01686  4.48732  5.20967  0.61958  0.77255  0.48576  0.95510
    452   2.53828  4.26652  3.09393  2.54034  2.73546  3.56382  2.54200  3.31373  2.63661  2.73071  3.80908  2.73277  3.95144  2.97581  3.07562  2.38584  2.66327  3.03288  5.25907  3.96151    689 s - - -
          2.68618  4.42225  2.77519  2.73123  3.46354  2.40513  3.72494  3.29354  2.67741  2.69355  4.24690  2.90347  2.73739  3.18146  2.89801  2.37887  2.77519  2.98518  4.58477  3.61503
          0.01686  4.48732  5.20967  0.61958  0.77255  0.48576  0.95510
    453   3.11041  4.44225  4.89603  4.34346  3.50229  4.38928  4.75620  1.15926  4.19837  2.30247  3.46795  4.46902  4.70646  4.39426  4.31563  3.72736  3.35291  1.40619  5.23932  2.87362    690 i - - -
          2.68618  4.42225  2.77519  2.73123  3.46354  2.40513  3.72494  3.29354  2.67741  2.69355  4.24690  2.90347  2.73739  3.18146  2.89801  2.37887  2.77519  2.98518  4.58477  3.61503
          0.01686  4.48732  5.20967  0.61958  0.77255  0.48576  0.95510
    454   2.70755  5.05850  3.08991  2.45163  4.35062  3.54144  3.70966  3.66297  1.58969  3.32990  4.12080  3.04401  3.92923  2.75916  2.42336  2.63680  2.54335  2.84158  5.51585  4.17090    691 k - - -
          2.68618  4.42225  2.77519  2.73123  3.46354  2.40513  3.72494  3.29354  2.67741  2.69355  4.24690  2.90347  2.73739  3.18146  2.89801  2.37887  2.77519  2.98518  4.58477  3.61503
          0.01686  4.48732  5.20967  0.61958  0.77255  0.48576  0.95510
    455   2.64049  4.18825  4.13934  3.55249  3.27831  3.80335  4.10161  2.50193  3.30836  1.36641  3.08067  3.77204  3.84559  3.65747  3.37548  3.08853  2.93693  2.29969  4.79587  2.79037    692 l - - -
          2.68618  4.42225  2.77519  2.73123  3.46354  2.40513  3.72494  3.29354  2.67741  2.69355  4.24690  2.90347  2.73739  3.18146  2.89801  2.37887  2.77519  2.98518  4.58477  3.61503
          0.01686  4.48732  5.20967  0.61958  0.77255  0.48576  0.95510
    456   3.32934  5.98481  0.71925  2.08600  5.28824  3.47402  4.10967  4.84904  3.23516  4.32368  5.21150  2.93321  4.14923  3.29083  3.90147  2.84667  3.64453  4.38755  6.47722  4.90130    693 d - - -
          2.68618  4.42225  2.77519  2.73123  3.46354  2.40513  3.72494  3.29354  2.67741  2.69355  4.24690  2.90347  2.73739  3.18146  2.89801  2.37887  2.77519  2.98518  4.58477  3.61503
          0.01686  4.48732  5.20967  0.61958  0.77255  0.48576  0.95510
    457   2.66503  5.18815  2.81115  1.73325  4.52362  3.47392  3.66398  4.00205  2.10894  3.27948  4.23207  2.84639  3.25692  2.44617  2.75005  2.63602  2.83313  3.41678  5.62550  4.22143    694 e - - -
          2.68618  4.42225  2.77519  2.73123  3.46354  2.40513  3.72494  3.29354  2.67741  2.69355  4.24690  2.90347  2.73739  3.18146  2.89801  2.37887  2.77519  2.98518  4.58477  3.61503
          0.01686  4.48732  5.20967  0.61958  0.77255  0.48576  0.95510
    458   2.37980  5.20811  2.63849  2.04974  4.54596  3.02802  3.66875  4.02854  2.09715  3.51030  4.25197  2.56341  3.87115  2.60825  2.86142  2.39769  2.69817  3.59512  5.64435  4.23478    695 e - - -
          2.68618  4.42225  2.77519  2.73123  3.46354  2.40513  3.72494  3.29354  2.67741  2.69355  4.24690  2.90347  2.73739  3.18146  2.89801  2.37887  2.77519  2.98518  4.58477  3.61503
          0.01686  4.48732  5.20967  0.61958  0.77255  0.48576  0.95510
    459   2.74932  4.47400  3.61814  3.03916  3.28150  3.71995  3.95074  2.35652  2.69099  2.30351  3.46379  3.44438  4.09352  3.26742  1.68673  2.97026  2.97799  2.62262  5.04695  3.81531    696 r - - -
          2.68618  4.42225  2.77519  2.73123  3.46354  2.40513  3.72494  3.29354  2.67741  2.69355  4.24690  2.90347  2.73739  3.18146  2.89801  2.37887  2.77519  2.98518  4.58477  3.61503
          0.01686  4.48732  5.20967  0.61958  0.77255  0.48576  0.95510
    460   3.62275  4.85940  5.50478  4.96102  3.44338  5.04016  5.44812  1.43880  4.83443  0.87021  3.20035  5.15946  5.17079  4.86962  4.88566  4.43012  3.85103  2.01707  5.60518  4.56563    697 l - - -
          2.68618  4.42225  2.77519  2.73123  3.46354  2.40513  3.72494  3.29354  2.67741  2.69355  4.24690  2.90347  2.73739  3.18146  2.89801  2.37887  2.77519  2.98518  4.58477  3.61503
          0.01686  4.48732  5.20967  0.61958  0.77255  0.48576  0.95510
    461   2.62586  5.22346  2.74291  2.16452  4.56744  3.48180  3.67255  4.04791  1.85257  3.52405  4.26708  2.49916  3.88184  2.53748  2.30637  2.51967  2.95620  3.61408  5.65192  4.24782    698 k - - -
          2.68618  4.42225  2.77519  2.73123  3.46354  2.40513  3.72494  3.29354  2.67741  2.69355  4.24690  2.90347  2.73739  3.18146  2.89801  2.37887  2.77519  2.98518  4.58477  3.61503
          0.01686  4.48732  5.20967  0.61958  0.77255  0.48576  0.95510
    462   2.71403  5.17836  3.05185  2.17858  4.51372  3.53218  3.68757  3.70904  1.86589  3.46290  4.06575  3.01221  3.91963  2.64802  1.89108  2.64089  2.71557  3.56519  5.60180  4.23628    699 k - - -
          2.68624  4.42235  2.77529  2.73129  3.46364  2.40511  3.72504  3.29334  2.67751  2.69264  4.24700  2.90357  2.73749  3.18156  2.89811  2.37895  2.77529  2.98521  4.58487  3.61513
          0.33798  1.26823  5.20967  0.44950  1.01597  0.48576  0.95510
    463   3.32847  4.67257  5.00710  4.42994  3.30723  4.55790  4.88101  2.01495  4.26828  0.78060  2.72149  4.61751  4.79992  4.39114  4.36322  3.54840  3.55457  2.41980  5.25811  4.16524    704 l - - -
          2.68618  4.42225  2.77519  2.73123  3.46354  2.40513  3.72494  3.29354  2.67741  2.69355  4.24690  2.90347  2.73739  3.18146  2.89801  2.37887  2.77519  2.98518  4.58477  3.61503
          0.01686  4.48732  5.20967  0.61958  0.77255  0.48576  0.95510
    464   2.61321  5.25411  2.55411  1.84936  4.59312  2.93236  3.69105  4.07823  1.90409  3.55510  4.30007  2.87366  3.88974  2.37727  2.83294  2.70242  2.97930  3.64222  5.68591  4.27223    705 e - - -
          2.68618  4.42225  2.77519  2.73123  3.46354  2.40513  3.72494  3.29354  2.67741  2.69355  4.24690  2.90347  2.73739  3.18146  2.89801  2.37887  2.77519  2.98518  4.58477  3.61503
          0.02343  4.48732  4.43033  0.61958  0.77255  0.48576  0.95510
    465   2.57841  5.21660  2.53265  2.07504  4.55594  2.83123  3.50070  4.04028  2.32642  3.51927  4.26011  2.28741  3.87073  2.52036  2.72654  2.46941  2.86348  3.60442  5.65128  4.23973    706 e - - -
          2.68618  4.42225  2.77519  2.73123  3.46354  2.40513  3.72494  3.29354  2.67741  2.69355  4.24690  2.90347  2.73739  3.18146  2.89801  2.37887  2.77519  2.98518  4.58477  3.61503
          0.26714  4.48085  1.50009  0.61958  0.77255  0.49659  0.93803
    466   2.63887  5.09981  2.63025  2.15164  4.42392  2.97003  3.43086  3.81070  2.03334  3.39514  4.14725  2.85271  3.80600  2.32497  2.83489  2.56706  2.76141  3.47940  5.54346  3.69100    707 k - - -
          2.68618  4.42225  2.77519  2.73123  3.46354  2.40513  3.72494  3.29354  2.67741  2.69355  4.24690  2.90347  2.73739  3.18146  2.89801  2.37887  2.77519  2.98518  4.58477  3.61503
          0.04095  4.23545  3.66341  0.61958  0.77255  0.80495  0.59260
    467   2.61988  4.93350  2.85829  2.17763  3.76193  3.42572  3.37653  3.48920  2.33743  2.83786  3.99441  2.48177  3.73762  2.55740  2.87068  2.59375  2.54516  3.25293  5.41221  4.05038    708 e - - -
          2.68618  4.42225  2.77519  2.73123  3.46354  2.40513  3.72494  3.29354  2.67741  2.69355  4.24690  2.90347  2.73739  3.18146  2.89801  2.37887  2.77519  2.98518  4.58477  3.61503
          0.18584  4.21665  1.86532  0.61958  0.77255  0.39159  1.12695
    468   2.19217  3.38461  3.53878  2.51898  3.39581  3.62080  3.87686  2.66049  2.85129  2.38224  3.15821  3.23805  3.99970  3.22098  3.26920  2.54213  2.77849  2.50441  4.92318  3.32474    709 a - - -
          2.68618  4.42225  2.77519  2.73123  3.46354  2.40513  3.72494  3.29354  2.67741  2.69355  4.24690  2.90347  2.73739  3.18146  2.89801  2.37887  2.77519  2.98518  4.58477  3.61503
          0.17323  4.32065  1.92577  0.61958  0.77255  0.71629  0.67053
    469   2.62914  5.04505  2.80255  2.04404  4.21228  3.40626  3.49110  3.81679  2.24179  3.06259  4.09638  2.85491  3.57601  2.53614  2.23229  2.54394  2.85897  3.41901  5.49271  4.11050    710 e - - -
          2.68625  4.42241  2.77530  2.73063  3.46337  2.40531  3.72506  3.29310  2.67743  2.69350  4.24703  2.90362  2.73732  3.18140  2.89810  2.37884  2.77527  2.98541  4.58486  3.61525
          0.61068  0.78303        *  1.15740  0.37732  0.00000        *
//
```
