## Supplementary Code for "A role for the S4-domain containing protein YlmH in ribosome-associated quality control in *Bacillus subtilis*": RqcH_psi_Synergistota_fftns.hmm

```
HMMER3/f [3.4 | Aug 2023]
NAME  RqcH_psi_Synergistota_fftnsi
LENG  554
ALPH  amino
RF    no
MM    no
CONS  yes
CS    no
MAP   yes
DATE  Sat Dec 16 22:53:52 2023
NSEQ  23
EFFN  1.777222
CKSUM 3484192399
STATS LOCAL MSV      -11.5485  0.69756
STATS LOCAL VITERBI  -12.7296  0.69756
STATS LOCAL FORWARD   -6.1369  0.69756
HMM          A        C        D        E        F        G        H        I        K        L        M        N        P        Q        R        S        T        V        W        Y   
            m->m     m->i     m->d     i->m     i->i     d->m     d->d
  COMPO   2.51094  4.50398  3.00921  2.57587  3.45634  2.92734  3.62806  2.86082  2.58870  2.40709  3.70566  3.10213  3.33477  3.03767  2.81465  2.63671  2.88194  2.69458  4.45575  3.56068
          2.68648  4.42255  2.77536  2.73113  3.46333  2.40543  3.72525  3.29306  2.67737  2.69345  4.24534  2.90356  2.73735  3.18134  2.89815  2.37873  2.77532  2.98481  4.58507  3.61533
          0.21985  2.18544  2.46588  2.07314  0.13443  0.00000        *
      1   3.34997  4.81643  4.83062  4.37366  3.42372  4.38378  4.96766  2.48664  4.12494  1.86849  0.85838  4.55879  4.78766  4.39814  4.27053  3.81014  3.65289  2.35415  5.42724  4.25923     20 m - - -
          2.68618  4.42225  2.77519  2.73123  3.46354  2.40513  3.72494  3.29354  2.67741  2.69355  4.24690  2.90347  2.73739  3.18146  2.89801  2.37887  2.77519  2.98518  4.58477  3.61503
          0.01733  4.45987  5.18222  0.61958  0.77255  0.61891  0.77334
      2   2.20160  4.98482  3.03041  2.47738  4.26517  2.93375  3.21672  3.34773  2.47188  3.26828  4.05825  2.55122  3.88859  2.82886  2.62223  2.14166  2.73973  3.34332  5.47670  4.11855     21 s - - -
          2.68618  4.42225  2.77519  2.73123  3.46354  2.40513  3.72494  3.29354  2.67741  2.69355  4.24690  2.90347  2.73739  3.18146  2.89801  2.37887  2.77519  2.98518  4.58477  3.61503
          0.01733  4.45987  5.18222  0.61958  0.77255  0.61891  0.77334
      3   3.27500  4.64123  4.65073  4.16687  1.68763  4.26842  3.12466  3.10434  4.01698  2.10520  3.74087  4.13237  4.60477  4.10759  4.10736  3.58380  3.50052  2.57805  4.12199  1.32006     22 y - - -
          2.68618  4.42225  2.77519  2.73123  3.46354  2.40513  3.72494  3.29354  2.67741  2.69355  4.24690  2.90347  2.73739  3.18146  2.89801  2.37887  2.77519  2.98518  4.58477  3.61503
          0.01733  4.45987  5.18222  0.61958  0.77255  0.61891  0.77334
      4   3.55361  5.23086  4.34140  4.32928  5.38599  0.21233  5.37049  5.16974  4.58616  4.72906  5.73676  4.50881  4.63387  4.86477  4.71948  3.74766  4.07709  4.58429  6.28624  5.52072     23 G - - -
          2.68618  4.42225  2.77519  2.73123  3.46354  2.40513  3.72494  3.29354  2.67741  2.69355  4.24690  2.90347  2.73739  3.18146  2.89801  2.37887  2.77519  2.98518  4.58477  3.61503
          0.01733  4.45987  5.18222  0.61958  0.77255  0.61891  0.77334
      5   1.95824  4.45264  3.71525  3.48426  4.69378  3.21106  4.57878  4.10765  3.57486  3.80227  4.62555  3.61062  0.91500  3.85637  3.87183  2.33284  3.01073  3.51685  6.03015  4.82673     24 p - - -
          2.68618  4.42225  2.77519  2.73123  3.46354  2.40513  3.72494  3.29354  2.67741  2.69355  4.24690  2.90347  2.73739  3.18146  2.89801  2.37887  2.77519  2.98518  4.58477  3.61503
          0.01733  4.45987  5.18222  0.61958  0.77255  0.61891  0.77334
      6   3.62628  5.73498  2.92753  0.41361  5.18254  3.77984  4.47281  4.77307  3.44599  4.30547  5.29833  3.46118  4.42438  3.70398  3.88796  3.56983  3.94897  4.40931  6.23002  5.01552     25 E - - -
          2.68618  4.42225  2.77519  2.73123  3.46354  2.40513  3.72494  3.29354  2.67741  2.69355  4.24690  2.90347  2.73739  3.18146  2.89801  2.37887  2.77519  2.98518  4.58477  3.61503
          0.01733  4.45987  5.18222  0.61958  0.77255  0.50797  0.92059
      7   3.19187  4.53710  5.00125  4.40268  2.83751  4.39122  4.66690  2.52108  4.23286  1.00061  2.01321  4.49888  4.65543  4.29937  4.26399  3.71394  3.41277  2.31019  3.59543  3.88859     26 l - - -
          2.68618  4.42225  2.77519  2.73123  3.46354  2.40513  3.72494  3.29354  2.67741  2.69355  4.24690  2.90347  2.73739  3.18146  2.89801  2.37887  2.77519  2.98518  4.58477  3.61503
          0.01659  4.50287  5.22521  0.61958  0.77255  0.55364  0.85532
      8   3.12095  4.44762  4.93047  4.38022  3.12727  4.42934  4.87687  1.63424  4.25837  2.38687  3.53731  4.52066  4.75093  4.46398  4.39253  3.77186  2.53704  1.00559  5.39993  4.20426     27 v - - -
          2.68618  4.42225  2.77519  2.73123  3.46354  2.40513  3.72494  3.29354  2.67741  2.69355  4.24690  2.90347  2.73739  3.18146  2.89801  2.37887  2.77519  2.98518  4.58477  3.61503
          0.01659  4.50287  5.22521  0.61958  0.77255  0.55364  0.85532
      9   2.52880  4.68530  3.26112  2.69940  3.87015  3.17640  3.02217  3.25838  2.67109  2.58156  3.77264  3.18433  3.97116  3.01325  2.14420  2.48962  2.73343  2.98780  3.42433  3.49311     28 r - - -
          2.68618  4.42225  2.77519  2.73123  3.46354  2.40513  3.72494  3.29354  2.67741  2.69355  4.24690  2.90347  2.73739  3.18146  2.89801  2.37887  2.77519  2.98518  4.58477  3.61503
          0.01659  4.50287  5.22521  0.61958  0.77255  0.55364  0.85532
     10   1.80673  4.31033  3.77227  3.20057  3.14880  2.96494  3.99813  2.51571  3.13306  2.05472  3.42182  3.54573  4.09817  3.10904  3.43253  2.74789  2.92785  2.42513  4.91042  3.69521     29 a - - -
          2.68618  4.42225  2.77519  2.73123  3.46354  2.40513  3.72494  3.29354  2.67741  2.69355  4.24690  2.90347  2.73739  3.18146  2.89801  2.37887  2.77519  2.98518  4.58477  3.61503
          0.01659  4.50287  5.22521  0.61958  0.77255  0.55364  0.85532
     11   2.90780  4.43187  4.14371  3.56213  3.23307  3.96118  4.15433  2.73872  3.36447  1.62699  2.97300  3.83837  4.31002  2.75740  3.58692  3.24682  3.13511  2.63269  1.83731  3.55540     30 l - - -
          2.68618  4.42225  2.77519  2.73123  3.46354  2.40513  3.72494  3.29354  2.67741  2.69355  4.24690  2.90347  2.73739  3.18146  2.89801  2.37887  2.77519  2.98518  4.58477  3.61503
          0.01659  4.50287  5.22521  0.61958  0.77255  0.55364  0.85532
     12   2.23902  3.84308  3.36444  2.25470  3.73732  3.61552  3.84903  2.91568  2.77476  2.60743  3.28661  3.26209  3.99966  3.09974  2.96504  2.17496  2.71784  2.61456  5.13323  3.86846     31 s - - -
          2.68618  4.42225  2.77519  2.73123  3.46354  2.40513  3.72494  3.29354  2.67741  2.69355  4.24690  2.90347  2.73739  3.18146  2.89801  2.37887  2.77519  2.98518  4.58477  3.61503
          0.01659  4.50287  5.22521  0.61958  0.77255  0.55364  0.85532
     13   2.51258  5.06602  3.01887  2.22454  4.35681  3.50226  3.69289  3.57201  2.09579  2.82926  4.12260  2.99639  3.31957  2.81161  2.26880  2.53589  2.51854  3.42732  5.53167  4.16058     32 k - - -
          2.68618  4.42225  2.77519  2.73123  3.46354  2.40513  3.72494  3.29354  2.67741  2.69355  4.24690  2.90347  2.73739  3.18146  2.89801  2.37887  2.77519  2.98518  4.58477  3.61503
          0.01659  4.50287  5.22521  0.61958  0.77255  0.55364  0.85532
     14   2.75405  5.15789  2.35369  1.56442  4.45642  3.49137  3.72579  3.91734  2.50374  3.44696  4.22080  2.97742  3.91248  2.84502  2.99423  2.41824  2.71336  3.52664  3.39541  4.23035     33 e - - -
          2.68618  4.42225  2.77519  2.73123  3.46354  2.40513  3.72494  3.29354  2.67741  2.69355  4.24690  2.90347  2.73739  3.18146  2.89801  2.37887  2.77519  2.98518  4.58477  3.61503
          0.01659  4.50287  5.22521  0.61958  0.77255  0.55364  0.85532
     15   3.56808  4.83066  5.46170  4.87789  2.85025  4.89553  5.21470  1.54048  4.73590  0.92074  2.61176  5.02897  5.03617  4.70639  4.73157  4.25496  3.78259  2.28891  5.38579  4.36522     34 l - - -
          2.68618  4.42225  2.77519  2.73123  3.46354  2.40513  3.72494  3.29354  2.67741  2.69355  4.24690  2.90347  2.73739  3.18146  2.89801  2.37887  2.77519  2.98518  4.58477  3.61503
          0.01659  4.50287  5.22521  0.61958  0.77255  0.55364  0.85532
     16   2.51409  5.18934  2.76621  2.12856  4.52075  3.24348  3.67374  3.99768  2.41655  3.19687  4.23488  2.28329  3.87663  2.60111  2.48855  2.16807  2.94183  3.57288  5.62988  4.22615     35 e - - -
          2.68618  4.42225  2.77519  2.73123  3.46354  2.40513  3.72494  3.29354  2.67741  2.69355  4.24690  2.90347  2.73739  3.18146  2.89801  2.37887  2.77519  2.98518  4.58477  3.61503
          0.01659  4.50287  5.22521  0.61958  0.77255  0.55364  0.85532
     17   2.57455  5.19184  2.71029  2.05957  4.52781  3.26088  3.66618  4.00758  2.29869  3.49315  4.23532  2.54941  3.87084  2.61457  2.54050  2.27832  2.54588  3.32541  5.62980  4.22400     36 e - - -
          2.68618  4.42225  2.77519  2.73123  3.46354  2.40513  3.72494  3.29354  2.67741  2.69355  4.24690  2.90347  2.73739  3.18146  2.89801  2.37887  2.77519  2.98518  4.58477  3.61503
          0.18220  4.50287  1.86119  0.61958  0.77255  0.55364  0.85532
     18   2.65292  5.01218  2.75152  2.26891  4.30026  3.45145  3.34020  3.37731  2.18874  2.81076  3.55455  2.94588  3.84317  2.58818  2.46926  2.51862  2.64929  3.37186  5.48000  4.10772     37 k - - -
          2.68618  4.42225  2.77519  2.73123  3.46354  2.40513  3.72494  3.29354  2.67741  2.69355  4.24690  2.90347  2.73739  3.18146  2.89801  2.37887  2.77519  2.98518  4.58477  3.61503
          0.01955  4.34022  5.06257  0.61958  0.77255  0.41962  1.07089
     19   2.49177  2.89900  4.40833  3.32076  2.46235  3.83386  4.15349  2.54427  3.64529  1.77786  2.86904  3.91020  4.19987  3.82240  3.74098  3.13366  2.71754  2.22558  4.72915  2.92218     38 l - - -
          2.68618  4.42225  2.77519  2.73123  3.46354  2.40513  3.72494  3.29354  2.67741  2.69355  4.24690  2.90347  2.73739  3.18146  2.89801  2.37887  2.77519  2.98518  4.58477  3.61503
          0.01659  4.50287  5.22521  0.61958  0.77255  0.55364  0.85532
     20   2.49208  4.01561  3.18021  2.24047  3.98593  3.55767  3.76975  3.11006  2.19520  2.61572  3.85885  2.88200  3.94548  2.94967  2.74364  2.61395  2.92903  2.42075  5.30371  3.99613     39 k - - -
          2.68618  4.42225  2.77519  2.73123  3.46354  2.40513  3.72494  3.29354  2.67741  2.69355  4.24690  2.90347  2.73739  3.18146  2.89801  2.37887  2.77519  2.98518  4.58477  3.61503
          0.01659  4.50287  5.22521  0.61958  0.77255  0.55364  0.85532
     21   2.80327  5.04050  2.95925  2.62293  4.59949  1.49501  3.93410  4.05556  2.71749  3.60802  4.40888  1.93862  3.32755  3.08295  2.79532  2.82694  3.11095  3.62914  5.78396  4.43178     40 g - - -
          2.68618  4.42225  2.77519  2.73123  3.46354  2.40513  3.72494  3.29354  2.67741  2.69355  4.24690  2.90347  2.73739  3.18146  2.89801  2.37887  2.77519  2.98518  4.58477  3.61503
          0.01659  4.50287  5.22521  0.61958  0.77255  0.55364  0.85532
     22   2.50842  3.35827  3.10269  2.54267  3.63417  3.53300  3.32881  3.57173  1.89405  2.90300  3.98244  3.06174  3.92222  2.56271  2.52506  2.53211  2.93557  3.24658  5.41043  4.07589     41 k - - -
          2.68618  4.42225  2.77519  2.73123  3.46354  2.40513  3.72494  3.29354  2.67741  2.69355  4.24690  2.90347  2.73739  3.18146  2.89801  2.37887  2.77519  2.98518  4.58477  3.61503
          0.01659  4.50287  5.22521  0.61958  0.77255  0.55364  0.85532
     23   2.72811  5.12086  3.02842  2.46531  4.43147  3.51337  3.27051  3.88292  2.05410  3.03902  4.17369  2.99983  3.42849  2.43478  2.14052  2.30281  2.95609  3.09567  5.56828  4.19630     42 k - - -
          2.68618  4.42225  2.77519  2.73123  3.46354  2.40513  3.72494  3.29354  2.67741  2.69355  4.24690  2.90347  2.73739  3.18146  2.89801  2.37887  2.77519  2.98518  4.58477  3.61503
          0.01659  4.50287  5.22521  0.61958  0.77255  0.55364  0.85532
     24   2.92710  4.51535  5.13240  4.59635  3.75710  4.62257  5.11867  1.34552  4.48170  1.82763  3.59287  4.73194  4.91390  4.68894  4.61040  3.98298  3.20277  1.17201  5.59020  4.40087     43 v - - -
          2.68618  4.42225  2.77519  2.73123  3.46354  2.40513  3.72494  3.29354  2.67741  2.69355  4.24690  2.90347  2.73739  3.18146  2.89801  2.37887  2.77519  2.98518  4.58477  3.61503
          0.01659  4.50287  5.22521  0.61958  0.77255  0.55364  0.85532
     25   2.69987  5.06839  2.55098  2.31522  3.77846  3.18697  3.69091  3.80796  2.45241  3.35015  4.12431  2.98810  3.88849  2.09215  2.93410  2.41134  2.42633  3.18760  5.53547  3.49407     44 q - - -
          2.68618  4.42225  2.77519  2.73123  3.46354  2.40513  3.72494  3.29354  2.67741  2.69355  4.24690  2.90347  2.73739  3.18146  2.89801  2.37887  2.77519  2.98518  4.58477  3.61503
          0.01659  4.50287  5.22521  0.61958  0.77255  0.55364  0.85532
     26   3.07639  5.33882  3.43277  2.81109  4.79441  3.08774  3.79431  4.17644  1.52600  3.62267  4.44133  3.27052  4.13968  2.91456  1.34982  2.71139  3.27265  3.80878  5.69049  4.45028     45 r - - -
          2.68618  4.42225  2.77519  2.73123  3.46354  2.40513  3.72494  3.29354  2.67741  2.69355  4.24690  2.90347  2.73739  3.18146  2.89801  2.37887  2.77519  2.98518  4.58477  3.61503
          0.01659  4.50287  5.22521  0.61958  0.77255  0.55364  0.85532
     27   2.37779  3.02950  4.55717  3.98617  3.42632  3.23721  4.40329  1.68323  3.83985  2.42171  3.40462  4.08662  4.35829  4.03377  3.95764  3.28634  3.06903  1.43823  4.99614  3.80833     46 v - - -
          2.68618  4.42225  2.77519  2.73123  3.46354  2.40513  3.72494  3.29354  2.67741  2.69355  4.24690  2.90347  2.73739  3.18146  2.89801  2.37887  2.77519  2.98518  4.58477  3.61503
          0.01659  4.50287  5.22521  0.61958  0.77255  0.55364  0.85532
     28   3.00497  5.51311  1.61867  1.26374  3.59285  3.49266  3.89228  4.28621  2.79085  3.79507  4.60253  2.95733  4.02649  3.03460  3.33552  2.93080  3.26495  3.87559  5.94483  4.48329     47 e - - -
          2.68618  4.42225  2.77519  2.73123  3.46354  2.40513  3.72494  3.29354  2.67741  2.69355  4.24690  2.90347  2.73739  3.18146  2.89801  2.37887  2.77519  2.98518  4.58477  3.61503
          0.01659  4.50287  5.22521  0.61958  0.77255  0.55364  0.85532
     29   1.90390  4.46365  3.69863  3.23471  3.23319  1.31294  4.24638  3.53800  3.22548  3.23373  4.08670  3.50742  3.99679  3.52102  3.58112  2.40561  2.63467  3.15986  5.53911  4.30522     48 g - - -
          2.68618  4.42225  2.77519  2.73123  3.46354  2.40513  3.72494  3.29354  2.67741  2.69355  4.24690  2.90347  2.73739  3.18146  2.89801  2.37887  2.77519  2.98518  4.58477  3.61503
          0.01659  4.50287  5.22521  0.61958  0.77255  0.55364  0.85532
     30   1.98772  2.49355  4.33001  4.01003  4.62903  0.92904  4.80918  4.03804  3.95099  3.75461  4.57255  3.83598  3.99157  4.17007  4.15181  2.29317  2.96985  3.44054  6.01463  4.87538     49 g - - -
          2.68618  4.42225  2.77519  2.73123  3.46354  2.40513  3.72494  3.29354  2.67741  2.69355  4.24690  2.90347  2.73739  3.18146  2.89801  2.37887  2.77519  2.98518  4.58477  3.61503
          0.01659  4.50287  5.22521  0.61958  0.77255  0.55364  0.85532
     31   2.73238  5.23753  2.53551  2.15985  4.57482  3.17475  3.25014  4.05945  2.10718  3.53943  4.28268  2.52906  2.84772  2.78785  2.93320  2.16912  2.96607  3.62446  5.67283  4.25953     50 k - - -
          2.68618  4.42225  2.77519  2.73123  3.46354  2.40513  3.72494  3.29354  2.67741  2.69355  4.24690  2.90347  2.73739  3.18146  2.89801  2.37887  2.77519  2.98518  4.58477  3.61503
          0.01659  4.50287  5.22521  0.61958  0.77255  0.55364  0.85532
     32   2.82760  5.35750  2.13777  1.81189  4.68719  3.08295  3.75575  4.18058  2.55212  3.65723  4.41287  2.19888  3.93212  2.59169  3.06659  2.36976  2.80878  3.74192  5.79268  4.36007     51 e - - -
          2.68618  4.42225  2.77519  2.73123  3.46354  2.40513  3.72494  3.29354  2.67741  2.69355  4.24690  2.90347  2.73739  3.18146  2.89801  2.37887  2.77519  2.98518  4.58477  3.61503
          0.01659  4.50287  5.22521  0.61958  0.77255  0.55364  0.85532
     33   2.71037  4.53505  3.73285  3.33910  3.76132  2.21175  4.22054  3.48036  3.27576  3.15784  4.05570  3.60272  4.11102  3.61687  3.57349  2.26004  3.08935  3.15602  1.28975  3.85781     52 w - - -
          2.68618  4.42225  2.77519  2.73123  3.46354  2.40513  3.72494  3.29354  2.67741  2.69355  4.24690  2.90347  2.73739  3.18146  2.89801  2.37887  2.77519  2.98518  4.58477  3.61503
          0.01659  4.50287  5.22521  0.61958  0.77255  0.55364  0.85532
     34   2.33363  3.29521  4.85658  4.28502  3.51985  4.25587  4.66290  1.62796  4.13424  1.81718  3.44903  4.37262  4.59259  4.31551  4.22484  3.58624  3.23352  1.41607  5.17840  3.99205     53 v - - -
          2.68618  4.42225  2.77519  2.73123  3.46354  2.40513  3.72494  3.29354  2.67741  2.69355  4.24690  2.90347  2.73739  3.18146  2.89801  2.37887  2.77519  2.98518  4.58477  3.61503
          0.01659  4.50287  5.22521  0.61958  0.77255  0.55364  0.85532
     35   1.86839  4.19028  4.20601  3.62119  2.95270  3.83183  4.14863  2.28116  3.50080  1.97966  3.30571  3.82360  4.20242  3.71997  3.67864  2.83687  2.49733  2.03748  4.82435  3.63268     54 a - - -
          2.68618  4.42225  2.77519  2.73123  3.46354  2.40513  3.72494  3.29354  2.67741  2.69355  4.24690  2.90347  2.73739  3.18146  2.89801  2.37887  2.77519  2.98518  4.58477  3.61503
          0.01659  4.50287  5.22521  0.61958  0.77255  0.55364  0.85532
     36   3.66303  4.91828  5.53722  4.94545  2.38254  4.97548  5.24541  1.88256  4.79946  0.80762  2.36465  5.10824  5.07683  4.72072  4.77046  4.33713  3.86887  2.66032  5.35895  4.35081     55 l - - -
          2.68618  4.42225  2.77519  2.73123  3.46354  2.40513  3.72494  3.29354  2.67741  2.69355  4.24690  2.90347  2.73739  3.18146  2.89801  2.37887  2.77519  2.98518  4.58477  3.61503
          0.01659  4.50287  5.22521  0.61958  0.77255  0.55364  0.85532
     37   2.71488  5.20638  2.70065  2.14595  4.54416  3.15779  3.67276  4.02403  2.29789  3.50726  4.25050  2.94961  3.87800  2.30654  2.21446  2.23266  2.68211  3.59342  5.64178  4.23626     56 e - - -
          2.68618  4.42225  2.77519  2.73123  3.46354  2.40513  3.72494  3.29354  2.67741  2.69355  4.24690  2.90347  2.73739  3.18146  2.89801  2.37887  2.77519  2.98518  4.58477  3.61503
          0.01659  4.50287  5.22521  0.61958  0.77255  0.55364  0.85532
     38   2.56173  3.47821  4.63735  4.02851  1.98204  3.91780  4.24207  2.30224  3.83207  1.65021  2.66213  4.05377  4.27269  3.96893  3.86521  3.22752  2.98317  2.35093  3.73368  3.56502     57 l - - -
          2.68618  4.42225  2.77519  2.73123  3.46354  2.40513  3.72494  3.29354  2.67741  2.69355  4.24690  2.90347  2.73739  3.18146  2.89801  2.37887  2.77519  2.98518  4.58477  3.61503
          0.01659  4.50287  5.22521  0.61958  0.77255  0.55364  0.85532
     39   2.53321  5.05248  3.10466  2.57391  4.45365  2.09871  3.77114  3.88981  2.25674  3.42901  4.21698  3.08334  3.95133  2.89795  2.01331  2.18327  3.01145  3.50275  5.60110  4.25957     58 r - - -
          2.68618  4.42225  2.77519  2.73123  3.46354  2.40513  3.72494  3.29354  2.67741  2.69355  4.24690  2.90347  2.73739  3.18146  2.89801  2.37887  2.77519  2.98518  4.58477  3.61503
          0.01659  4.50287  5.22521  0.61958  0.77255  0.55364  0.85532
     40   2.48550  3.38137  2.61159  2.41457  4.47621  2.90160  3.21741  3.94583  2.20052  3.45006  4.20255  2.52133  3.87643  2.40450  2.90819  2.41059  2.93384  3.53278  5.60218  4.20576     59 k - - -
          2.68618  4.42225  2.77519  2.73123  3.46354  2.40513  3.72494  3.29354  2.67741  2.69355  4.24690  2.90347  2.73739  3.18146  2.89801  2.37887  2.77519  2.98518  4.58477  3.61503
          0.01659  4.50287  5.22521  0.61958  0.77255  0.55364  0.85532
     41   2.18836  5.05922  3.01249  2.34186  4.34713  2.94273  3.24392  3.42496  2.22564  3.08543  4.11557  2.45025  3.88981  2.81072  2.69436  2.58014  2.93046  3.41880  5.52743  3.55272     60 a - - -
          2.68618  4.42225  2.77519  2.73123  3.46354  2.40513  3.72494  3.29354  2.67741  2.69355  4.24690  2.90347  2.73739  3.18146  2.89801  2.37887  2.77519  2.98518  4.58477  3.61503
          0.01659  4.50287  5.22521  0.61958  0.77255  0.55364  0.85532
     42   2.70942  5.19936  2.73688  2.22397  4.53490  2.35187  3.29586  4.01477  2.29598  3.50028  4.24348  2.59678  3.18957  2.77150  2.50593  2.56144  2.72056  3.58506  5.63704  4.23072     61 e - - -
          2.68618  4.42225  2.77519  2.73123  3.46354  2.40513  3.72494  3.29354  2.67741  2.69355  4.24690  2.90347  2.73739  3.18146  2.89801  2.37887  2.77519  2.98518  4.58477  3.61503
          0.19549  4.50287  1.79279  0.61958  0.77255  0.55364  0.85532
     43   2.66430  5.04131  2.15691  2.40110  4.35153  3.44049  3.65269  3.80330  2.40971  3.06408  4.11210  2.93835  3.37423  2.77025  2.28928  2.43132  2.53007  3.41699  5.51729  4.13934     62 d - - -
          2.68625  4.42232  2.77508  2.73115  3.46361  2.40520  3.72502  3.29330  2.67748  2.69362  4.24616  2.90354  2.73747  3.18154  2.89752  2.37894  2.77527  2.98526  4.58484  3.61510
          0.44335  1.54291  1.93544  0.59186  0.80587  0.78333  0.61043
     44   2.39310  4.49695  3.24647  2.69842  3.69690  3.02161  3.23996  3.07970  2.66777  2.75845  3.62439  3.15603  3.39900  3.00230  3.07230  2.55126  2.56974  2.81830  2.73608  3.81195     65 a - - -
          2.68618  4.42225  2.77519  2.73123  3.46354  2.40513  3.72494  3.29354  2.67741  2.69355  4.24690  2.90347  2.73739  3.18146  2.89801  2.37887  2.77519  2.98518  4.58477  3.61503
          0.02302  4.17874  4.90109  0.61958  0.77255  0.28640  1.39016
     45   3.18095  4.51821  5.06414  4.45971  2.86983  4.39180  4.69690  1.95624  4.27911  0.98965  2.53668  4.52787  4.66087  4.33705  4.28899  3.71675  3.40294  2.35565  3.62896  3.94501     66 l - - -
          2.68618  4.42225  2.77519  2.73123  3.46354  2.40513  3.72494  3.29354  2.67741  2.69355  4.24690  2.90347  2.73739  3.18146  2.89801  2.37887  2.77519  2.98518  4.58477  3.61503
          0.01594  4.54300  5.26534  0.61958  0.77255  0.48576  0.95510
     46   3.05371  4.46177  4.54749  3.25504  1.30936  4.12835  4.08529  2.82713  3.84354  1.75145  3.46360  4.08566  4.47206  4.00359  3.95966  3.43522  3.28207  2.69754  3.00538  2.96568     67 f - - -
          2.68618  4.42225  2.77519  2.73123  3.46354  2.40513  3.72494  3.29354  2.67741  2.69355  4.24690  2.90347  2.73739  3.18146  2.89801  2.37887  2.77519  2.98518  4.58477  3.61503
          0.01594  4.54300  5.26534  0.61958  0.77255  0.48576  0.95510
     47   2.74378  4.44861  4.97569  4.38823  1.90260  4.34950  4.69504  1.82364  4.22369  1.43762  3.24192  4.47062  4.64702  4.33944  4.27404  3.67658  3.34181  1.91549  5.11828  3.97286     68 l - - -
          2.68618  4.42225  2.77519  2.73123  3.46354  2.40513  3.72494  3.29354  2.67741  2.69355  4.24690  2.90347  2.73739  3.18146  2.89801  2.37887  2.77519  2.98518  4.58477  3.61503
          0.01594  4.54300  5.26534  0.61958  0.77255  0.48576  0.95510
     48   2.49706  3.24598  4.21036  3.82527  4.55922  3.25597  4.69335  3.92759  3.75253  3.66494  4.49883  3.79122  4.02565  4.01758  4.00559  0.80719  1.98983  3.39654  5.94317  4.77093     69 s - - -
          2.68618  4.42225  2.77519  2.73123  3.46354  2.40513  3.72494  3.29354  2.67741  2.69355  4.24690  2.90347  2.73739  3.18146  2.89801  2.37887  2.77519  2.98518  4.58477  3.61503
          0.01594  4.54300  5.26534  0.61958  0.77255  0.48576  0.95510
     49   3.92018  5.25227  4.95743  4.61346  2.75225  4.57754  4.21539  3.53533  4.19950  2.36720  4.15473  4.55763  4.99056  4.50403  4.28121  4.14025  4.18837  3.52833  0.59816  2.76275     70 W - - -
          2.68618  4.42225  2.77519  2.73123  3.46354  2.40513  3.72494  3.29354  2.67741  2.69355  4.24690  2.90347  2.73739  3.18146  2.89801  2.37887  2.77519  2.98518  4.58477  3.61503
          0.01594  4.54300  5.26534  0.61958  0.77255  0.48576  0.95510
     50   2.73017  5.16829  1.92177  2.43307  4.48235  2.67088  3.35426  3.94973  2.45495  3.46127  4.22002  2.55085  3.89988  2.81029  2.73798  2.38808  2.96287  3.54351  4.00798  4.22489     71 d - - -
          2.68618  4.42225  2.77519  2.73123  3.46354  2.40513  3.72494  3.29354  2.67741  2.69355  4.24690  2.90347  2.73739  3.18146  2.89801  2.37887  2.77519  2.98518  4.58477  3.61503
          0.05672  4.54300  3.11219  0.61958  0.77255  0.48576  0.95510
     51   2.44647  4.80765  3.16761  2.62929  3.51352  3.51786  3.80031  3.50685  2.62271  3.13162  3.95770  3.12584  2.02322  2.42674  3.07073  2.28873  2.67572  3.18790  5.39419  4.07827     72 p - - -
          2.68618  4.42225  2.77519  2.73123  3.46354  2.40513  3.72494  3.29354  2.67741  2.69355  4.24690  2.90347  2.73739  3.18146  2.89801  2.37887  2.77519  2.98518  4.58477  3.61503
          0.01659  4.50287  5.22521  0.61958  0.77255  0.55364  0.85532
     52   2.59743  5.24309  2.39944  2.03363  4.58365  3.15958  3.68716  4.06682  2.26913  3.54406  4.28799  2.94884  3.88996  2.05447  2.36124  2.69878  2.97199  3.63192  5.67426  4.26444     73 e - - -
          2.68618  4.42225  2.77519  2.73123  3.46354  2.40513  3.72494  3.29354  2.67741  2.69355  4.24690  2.90347  2.73739  3.18146  2.89801  2.37887  2.77519  2.98518  4.58477  3.61503
          0.01659  4.50287  5.22521  0.61958  0.77255  0.55364  0.85532
     53   2.69545  3.01793  3.40063  2.83697  3.69909  3.62655  3.47172  3.07169  2.80511  2.54532  3.17363  2.40561  4.00958  3.12754  2.91294  2.37372  2.65095  2.82733  5.10527  3.06564     74 s - - -
          2.68618  4.42225  2.77519  2.73123  3.46354  2.40513  3.72494  3.29354  2.67741  2.69355  4.24690  2.90347  2.73739  3.18146  2.89801  2.37887  2.77519  2.98518  4.58477  3.61503
          0.01659  4.50287  5.22521  0.61958  0.77255  0.55364  0.85532
     54   2.71983  2.37427  4.13149  3.55691  2.29544  3.79434  4.07977  2.68432  3.44369  2.42292  3.34721  3.76897  2.96893  3.66905  3.63872  2.61121  2.95989  2.48642  4.74714  2.42040     75 f - - -
          2.68618  4.42225  2.77519  2.73123  3.46354  2.40513  3.72494  3.29354  2.67741  2.69355  4.24690  2.90347  2.73739  3.18146  2.89801  2.37887  2.77519  2.98518  4.58477  3.61503
          0.01659  4.50287  5.22521  0.61958  0.77255  0.55364  0.85532
     55   2.72543  2.92435  4.51383  4.32833  4.89750  0.48537  5.09866  4.33133  4.27441  4.08659  4.95802  4.12136  4.20623  4.52270  4.40605  2.94467  3.27216  3.72982  6.17674  5.13324     76 G - - -
          2.68618  4.42225  2.77519  2.73123  3.46354  2.40513  3.72494  3.29354  2.67741  2.69355  4.24690  2.90347  2.73739  3.18146  2.89801  2.37887  2.77519  2.98518  4.58477  3.61503
          0.01659  4.50287  5.22521  0.61958  0.77255  0.55364  0.85532
     56   2.25501  2.60860  4.66720  4.07412  3.32264  4.03052  4.38270  1.96802  3.90320  2.00596  2.47889  4.14322  4.38163  4.06739  3.97392  3.34452  3.06966  1.75381  4.90914  3.73026     77 v - - -
          2.68618  4.42225  2.77519  2.73123  3.46354  2.40513  3.72494  3.29354  2.67741  2.69355  4.24690  2.90347  2.73739  3.18146  2.89801  2.37887  2.77519  2.98518  4.58477  3.61503
          0.01659  4.50287  5.22521  0.61958  0.77255  0.55364  0.85532
     57   1.98922  2.16388  3.96000  3.41197  3.01574  2.54578  4.14834  2.89539  3.33290  2.63494  3.53852  3.65301  4.08791  3.59089  3.59578  2.67644  2.46919  2.50416  5.02606  3.82354     78 a - - -
          2.68618  4.42225  2.77519  2.73123  3.46354  2.40513  3.72494  3.29354  2.67741  2.69355  4.24690  2.90347  2.73739  3.18146  2.89801  2.37887  2.77519  2.98518  4.58477  3.61503
          0.05147  4.50287  3.24179  0.61958  0.77255  0.55364  0.85532
     58   2.68570  4.28614  3.79363  3.21750  3.40543  3.71878  3.99015  2.57244  2.80961  1.71028  3.39480  3.55291  4.09352  3.41440  2.72120  2.72000  2.64789  2.27440  3.93260  3.67033     79 l - - -
          2.68618  4.42225  2.77519  2.73123  3.46354  2.40513  3.72494  3.29354  2.67741  2.69355  4.24690  2.90347  2.73739  3.18146  2.89801  2.37887  2.77519  2.98518  4.58477  3.61503
          0.01718  4.46857  5.19092  0.61958  0.77255  0.51643  0.90795
     59   2.60027  4.53353  5.09689  4.55012  3.64164  4.58713  5.04469  1.28585  4.42737  1.49438  3.47748  4.69105  4.87255  4.60780  4.54385  3.94051  3.47983  1.57547  5.49475  4.33146     80 i - - -
          2.68618  4.42225  2.77519  2.73123  3.46354  2.40513  3.72494  3.29354  2.67741  2.69355  4.24690  2.90347  2.73739  3.18146  2.89801  2.37887  2.77519  2.98518  4.58477  3.61503
          0.01659  4.50287  5.22521  0.61958  0.77255  0.55364  0.85532
     60   2.70184  5.04691  2.60383  2.46961  4.35727  2.84294  3.71070  3.80399  2.47786  3.03511  4.13045  3.00272  3.42226  2.83235  2.74879  1.95993  2.26249  3.42575  5.54239  4.17121     81 s - - -
          2.68618  4.42225  2.77519  2.73123  3.46354  2.40513  3.72494  3.29354  2.67741  2.69355  4.24690  2.90347  2.73739  3.18146  2.89801  2.37887  2.77519  2.98518  4.58477  3.61503
          0.01659  4.50287  5.22521  0.61958  0.77255  0.55364  0.85532
     61   2.70992  5.19310  2.95883  2.19780  4.52977  2.94283  3.66930  4.00694  2.18414  3.49296  4.23736  2.77359  3.09927  2.42700  2.31098  2.47102  2.59283  3.57952  5.62920  4.22740     82 k - - -
          2.68618  4.42225  2.77519  2.73123  3.46354  2.40513  3.72494  3.29354  2.67741  2.69355  4.24690  2.90347  2.73739  3.18146  2.89801  2.37887  2.77519  2.98518  4.58477  3.61503
          0.01659  4.50287  5.22521  0.61958  0.77255  0.55364  0.85532
     62   2.73021  5.23807  2.22149  2.16199  4.57920  3.47758  3.20258  4.06403  1.97764  3.54035  4.28192  2.76186  3.88390  2.59990  2.75657  2.22238  2.96290  3.62702  5.67006  4.25830     83 k - - -
          2.68618  4.42225  2.77519  2.73123  3.46354  2.40513  3.72494  3.29354  2.67741  2.69355  4.24690  2.90347  2.73739  3.18146  2.89801  2.37887  2.77519  2.98518  4.58477  3.61503
          0.01659  4.50287  5.22521  0.61958  0.77255  0.55364  0.85532
     63   2.88351  5.42248  2.50256  1.47769  4.74842  3.08582  3.79092  4.24391  2.40296  3.71759  4.48217  2.70374  3.96055  1.95800  3.11310  2.81926  3.12858  3.80551  5.85215  4.41376     84 e - - -
          2.68618  4.42225  2.77519  2.73123  3.46354  2.40513  3.72494  3.29354  2.67741  2.69355  4.24690  2.90347  2.73739  3.18146  2.89801  2.37887  2.77519  2.98518  4.58477  3.61503
          0.01659  4.50287  5.22521  0.61958  0.77255  0.55364  0.85532
     64   2.33398  4.72887  3.22393  2.66280  3.92471  3.17608  3.78799  2.64731  2.35291  2.36278  3.45988  2.92706  3.95984  2.72241  2.55283  2.78816  2.82702  3.03654  5.26229  3.96672     85 a - - -
          2.68618  4.42225  2.77519  2.73123  3.46354  2.40513  3.72494  3.29354  2.67741  2.69355  4.24690  2.90347  2.73739  3.18146  2.89801  2.37887  2.77519  2.98518  4.58477  3.61503
          0.01659  4.50287  5.22521  0.61958  0.77255  0.55364  0.85532
     65   2.54529  5.14274  2.66180  2.34198  4.05788  2.97199  3.67581  3.92620  1.90566  3.02991  4.19145  2.96546  3.87953  2.78240  2.21698  2.53199  2.93457  3.51876  5.59150  4.19968     86 k - - -
          2.68618  4.42225  2.77519  2.73123  3.46354  2.40513  3.72494  3.29354  2.67741  2.69355  4.24690  2.90347  2.73739  3.18146  2.89801  2.37887  2.77519  2.98518  4.58477  3.61503
          0.01659  4.50287  5.22521  0.61958  0.77255  0.55364  0.85532
     66   2.69749  4.96148  2.48089  2.28141  4.21791  3.51511  3.71518  2.96835  2.49932  2.78429  3.47595  2.85370  3.44933  2.68980  2.97052  2.24733  2.77399  3.05230  5.45127  4.10122     87 s - - -
          2.68618  4.42225  2.77519  2.73123  3.46354  2.40513  3.72494  3.29354  2.67741  2.69355  4.24690  2.90347  2.73739  3.18146  2.89801  2.37887  2.77519  2.98518  4.58477  3.61503
          0.01659  4.50287  5.22521  0.61958  0.77255  0.55364  0.85532
     67   2.56468  3.11932  4.61638  4.00992  2.75088  3.92097  4.24641  2.31072  3.81948  1.31980  3.19085  4.04830  4.27624  3.96254  3.86278  3.22998  2.98769  2.21310  3.69854  3.57813     88 l - - -
          2.68618  4.42225  2.77519  2.73123  3.46354  2.40513  3.72494  3.29354  2.67741  2.69355  4.24690  2.90347  2.73739  3.18146  2.89801  2.37887  2.77519  2.98518  4.58477  3.61503
          0.01659  4.50287  5.22521  0.61958  0.77255  0.55364  0.85532
     68   2.51825  4.61452  3.35992  2.79261  3.78785  3.26816  3.84293  2.84171  1.93554  2.17484  3.70782  3.25595  4.00536  3.08062  2.68955  2.85066  2.94439  2.48203  5.16840  3.90203     89 k - - -
          2.68618  4.42225  2.77519  2.73123  3.46354  2.40513  3.72494  3.29354  2.67741  2.69355  4.24690  2.90347  2.73739  3.18146  2.89801  2.37887  2.77519  2.98518  4.58477  3.61503
          0.01659  4.50287  5.22521  0.61958  0.77255  0.55364  0.85532
     69   2.71257  5.19297  2.69698  2.10993  4.52629  3.48086  3.04864  4.00305  2.18275  3.49204  4.23806  2.95281  3.87832  2.77503  2.55146  2.09243  2.38757  3.57756  5.63125  4.22861     90 s - - -
          2.68618  4.42225  2.77519  2.73123  3.46354  2.40513  3.72494  3.29354  2.67741  2.69355  4.24690  2.90347  2.73739  3.18146  2.89801  2.37887  2.77519  2.98518  4.58477  3.61503
          0.01659  4.50287  5.22521  0.61958  0.77255  0.55364  0.85532
     70   2.69551  4.30528  3.78117  3.20760  2.88219  3.72478  3.99590  2.77777  3.13522  1.71512  3.10317  3.55046  4.10009  2.97739  3.06295  2.37025  2.71594  2.56858  4.89900  3.21758     91 l - - -
          2.68618  4.42225  2.77519  2.73123  3.46354  2.40513  3.72494  3.29354  2.67741  2.69355  4.24690  2.90347  2.73739  3.18146  2.89801  2.37887  2.77519  2.98518  4.58477  3.61503
          0.01659  4.50287  5.22521  0.61958  0.77255  0.55364  0.85532
     71   2.41271  4.65352  3.28515  2.72417  2.76261  3.25309  3.81597  3.21771  2.15543  2.88602  3.74388  3.20324  3.97758  3.03556  2.88670  2.19053  2.92902  2.66475  5.20070  3.34953     92 k - - -
          2.68618  4.42225  2.77519  2.73123  3.46354  2.40513  3.72494  3.29354  2.67741  2.69355  4.24690  2.90347  2.73739  3.18146  2.89801  2.37887  2.77519  2.98518  4.58477  3.61503
          0.01659  4.50287  5.22521  0.61958  0.77255  0.55364  0.85532
     72   2.38907  4.92372  2.61765  2.52871  4.18575  3.15444  3.73220  3.60818  2.52564  3.20159  3.50246  2.89814  2.63046  2.87593  2.99292  2.44865  2.50173  2.72637  5.43503  4.09297     93 a - - -
          2.68618  4.42225  2.77519  2.73123  3.46354  2.40513  3.72494  3.29354  2.67741  2.69355  4.24690  2.90347  2.73739  3.18146  2.89801  2.37887  2.77519  2.98518  4.58477  3.61503
          0.01659  4.50287  5.22521  0.61958  0.77255  0.55364  0.85532
     73   2.71210  5.06067  3.03174  2.47231  4.34959  2.98238  3.37451  3.10308  1.78579  3.33873  4.11823  3.00543  3.90017  2.42515  2.67417  2.55245  2.74051  3.13995  5.52598  4.15975     94 k - - -
          2.68618  4.42225  2.77519  2.73123  3.46354  2.40513  3.72494  3.29354  2.67741  2.69355  4.24690  2.90347  2.73739  3.18146  2.89801  2.37887  2.77519  2.98518  4.58477  3.61503
          0.01659  4.50287  5.22521  0.61958  0.77255  0.55364  0.85532
     74   2.78846  5.03024  3.17369  2.59588  4.32142  3.58271  3.74149  3.73495  2.03725  3.29900  3.60321  3.10382  3.42271  2.87733  2.05736  2.80453  1.85038  3.39472  5.49598  4.17614     95 t - - -
          2.68618  4.42225  2.77519  2.73123  3.46354  2.40513  3.72494  3.29354  2.67741  2.69355  4.24690  2.90347  2.73739  3.18146  2.89801  2.37887  2.77519  2.98518  4.58477  3.61503
          0.06963  4.50287  2.87908  0.61958  0.77255  0.55364  0.85532
     75   2.66798  4.86857  3.08373  2.60017  4.32904  2.57921  2.69960  3.76531  2.62793  3.34957  4.14875  3.09349  2.24290  2.97506  3.08490  2.02809  2.68888  3.37912  5.56403  4.22474     96 s - - -
          2.68618  4.42225  2.77519  2.73123  3.46354  2.40513  3.72494  3.29354  2.67741  2.69355  4.24690  2.90347  2.73739  3.18146  2.89801  2.37887  2.77519  2.98518  4.58477  3.61503
          0.01749  4.45072  5.17307  0.61958  0.77255  0.49945  0.93360
     76   2.71355  4.95633  3.09576  2.55721  4.28785  2.70492  3.76063  3.71581  2.52084  3.29301  4.09256  3.07043  2.04891  2.72387  2.41404  2.40016  2.96163  3.01441  5.50629  4.16502     97 p - - -
          2.68618  4.42225  2.77519  2.73123  3.46354  2.40513  3.72494  3.29354  2.67741  2.69355  4.24690  2.90347  2.73739  3.18146  2.89801  2.37887  2.77519  2.98518  4.58477  3.61503
          0.01659  4.50287  5.22521  0.61958  0.77255  0.55364  0.85532
     77   3.35091  4.64760  5.25367  4.66663  1.95895  4.63401  4.96253  1.40775  4.50816  1.44396  2.66926  4.76883  4.85456  4.54505  4.52197  3.97685  3.57344  2.14868  5.25005  4.16373     98 i - - -
          2.68618  4.42225  2.77519  2.73123  3.46354  2.40513  3.72494  3.29354  2.67741  2.69355  4.24690  2.90347  2.73739  3.18146  2.89801  2.37887  2.77519  2.98518  4.58477  3.61503
          0.01659  4.50287  5.22521  0.61958  0.77255  0.55364  0.85532
     78   2.41881  4.58648  3.34815  2.58230  3.01677  2.91506  3.35405  3.13257  2.76338  2.81496  3.68294  3.25130  3.16698  3.08946  3.17247  2.66092  2.51092  2.16849  5.14684  3.87931     99 v - - -
          2.68618  4.42225  2.77519  2.73123  3.46354  2.40513  3.72494  3.29354  2.67741  2.69355  4.24690  2.90347  2.73739  3.18146  2.89801  2.37887  2.77519  2.98518  4.58477  3.61503
          0.01659  4.50287  5.22521  0.61958  0.77255  0.55364  0.85532
     79   2.40467  5.12454  2.57952  1.99217  4.43213  2.91160  3.68416  3.89309  2.43825  2.72630  3.46954  2.56341  3.88363  2.60107  2.92481  2.68603  2.93779  3.49499  5.58015  4.19166    100 e - - -
          2.68618  4.42225  2.77519  2.73123  3.46354  2.40513  3.72494  3.29354  2.67741  2.69355  4.24690  2.90347  2.73739  3.18146  2.89801  2.37887  2.77519  2.98518  4.58477  3.61503
          0.01659  4.50287  5.22521  0.61958  0.77255  0.55364  0.85532
     80   1.41617  4.43607  3.67675  3.15434  3.84210  2.64609  4.10792  3.17995  3.11318  2.32603  3.79318  3.48301  4.02926  3.41581  3.46222  2.33534  2.94964  2.55345  5.26787  4.03661    101 a - - -
          2.68618  4.42225  2.77519  2.73123  3.46354  2.40513  3.72494  3.29354  2.67741  2.69355  4.24690  2.90347  2.73739  3.18146  2.89801  2.37887  2.77519  2.98518  4.58477  3.61503
          0.01659  4.50287  5.22521  0.61958  0.77255  0.55364  0.85532
     81   3.69227  4.94630  5.49658  4.92484  2.76030  5.02358  5.29344  2.21725  4.79501  0.63143  3.05747  5.12331  5.12408  4.75250  4.80764  4.39275  3.90366  2.23182  5.41527  4.36662    102 L - - -
          2.68618  4.42225  2.77519  2.73123  3.46354  2.40513  3.72494  3.29354  2.67741  2.69355  4.24690  2.90347  2.73739  3.18146  2.89801  2.37887  2.77519  2.98518  4.58477  3.61503
          0.01659  4.50287  5.22521  0.61958  0.77255  0.55364  0.85532
     82   2.85249  5.26712  3.12720  2.55192  4.63831  3.59359  3.71369  4.08043  1.61988  3.54736  4.31894  2.40142  3.97879  2.54116  2.01493  2.62729  2.79724  3.67576  5.65413  4.31380    103 k - - -
          2.68618  4.42225  2.77519  2.73123  3.46354  2.40513  3.72494  3.29354  2.67741  2.69355  4.24690  2.90347  2.73739  3.18146  2.89801  2.37887  2.77519  2.98518  4.58477  3.61503
          0.01659  4.50287  5.22521  0.61958  0.77255  0.55364  0.85532
     83   2.82749  5.17001  3.12574  2.57877  4.56167  2.74509  3.75021  3.99791  1.79487  3.50061  4.28425  3.09000  3.97935  2.86785  2.18570  1.80725  3.06002  3.60466  5.63682  4.30189    104 k - - -
          2.68618  4.42225  2.77519  2.73123  3.46354  2.40513  3.72494  3.29354  2.67741  2.69355  4.24690  2.90347  2.73739  3.18146  2.89801  2.37887  2.77519  2.98518  4.58477  3.61503
          0.01659  4.50287  5.22521  0.61958  0.77255  0.55364  0.85532
     84   3.30229  5.14801  3.55121  3.18492  2.84068  3.99046  1.09607  3.81142  3.08624  3.28738  4.30415  3.00671  4.41303  3.48348  3.40617  3.34013  3.53861  3.57568  4.44639  2.05603    105 h - - -
          2.68618  4.42225  2.77519  2.73123  3.46354  2.40513  3.72494  3.29354  2.67741  2.69355  4.24690  2.90347  2.73739  3.18146  2.89801  2.37887  2.77519  2.98518  4.58477  3.61503
          0.01659  4.50287  5.22521  0.61958  0.77255  0.44554  1.02298
     85   3.64276  4.89455  5.51676  4.94489  2.88670  4.99574  5.31629  1.94490  4.81387  0.72476  3.12084  5.11760  5.12057  4.78823  4.82337  4.36410  3.85911  2.04172  5.46631  4.43094    106 l - - -
          2.68618  4.42225  2.77519  2.73123  3.46354  2.40513  3.72494  3.29354  2.67741  2.69355  4.24690  2.90347  2.73739  3.18146  2.89801  2.37887  2.77519  2.98518  4.58477  3.61503
          0.01594  4.54300  5.26534  0.61958  0.77255  0.48576  0.95510
     86   2.48428  4.51409  3.48279  2.92525  3.70304  2.83467  3.92366  3.06715  2.89029  2.41611  3.64914  3.35336  4.03618  2.93721  3.27272  2.32711  2.19800  2.10560  5.12038  3.87088    107 v - - -
          2.68618  4.42225  2.77519  2.73123  3.46354  2.40513  3.72494  3.29354  2.67741  2.69355  4.24690  2.90347  2.73739  3.18146  2.89801  2.37887  2.77519  2.98518  4.58477  3.61503
          0.01594  4.54300  5.26534  0.61958  0.77255  0.48576  0.95510
     87   2.86624  5.05094  3.08294  2.69872  4.52818  1.21422  3.92560  3.94982  2.43197  3.51678  4.33721  2.84683  4.04908  3.08060  2.72757  2.89841  2.80501  3.57126  5.70670  4.39253    108 g - - -
          2.68618  4.42225  2.77519  2.73123  3.46354  2.40513  3.72494  3.29354  2.67741  2.69355  4.24690  2.90347  2.73739  3.18146  2.89801  2.37887  2.77519  2.98518  4.58477  3.61503
          0.01594  4.54300  5.26534  0.61958  0.77255  0.48576  0.95510
     88   1.05694  3.30719  4.30201  3.95039  4.66721  1.43820  4.79016  4.08422  3.89596  3.78858  4.60057  3.83137  4.01538  4.12680  4.12574  2.34811  2.99565  3.48227  6.04118  4.89239    109 a - - -
          2.68618  4.42225  2.77519  2.73123  3.46354  2.40513  3.72494  3.29354  2.67741  2.69355  4.24690  2.90347  2.73739  3.18146  2.89801  2.37887  2.77519  2.98518  4.58477  3.61503
          0.01594  4.54300  5.26534  0.61958  0.77255  0.48576  0.95510
     89   2.71423  4.99813  3.06652  1.97463  3.77367  3.52682  3.72336  3.69304  2.20662  3.09254  4.06157  3.03724  3.91755  2.85605  2.35613  2.30654  2.94510  2.80048  5.48179  3.49926    110 e - - -
          2.68618  4.42225  2.77519  2.73123  3.46354  2.40513  3.72494  3.29354  2.67741  2.69355  4.24690  2.90347  2.73739  3.18146  2.89801  2.37887  2.77519  2.98518  4.58477  3.61503
          0.01594  4.54300  5.26534  0.61958  0.77255  0.48576  0.95510
     90   3.63018  4.88548  5.52991  4.94560  2.92465  4.96550  5.28094  1.63012  4.80483  0.84282  2.58959  5.10232  5.08961  4.75819  4.79218  4.32854  3.84276  2.30989  5.42626  4.41828    111 l - - -
          2.68618  4.42225  2.77519  2.73123  3.46354  2.40513  3.72494  3.29354  2.67741  2.69355  4.24690  2.90347  2.73739  3.18146  2.89801  2.37887  2.77519  2.98518  4.58477  3.61503
          0.01594  4.54300  5.26534  0.61958  0.77255  0.48576  0.95510
     91   2.52670  4.34235  3.74203  3.17028  3.17931  3.72595  3.42676  2.31537  2.51267  2.11480  3.45005  3.52982  4.10241  3.39035  3.41830  2.57778  2.39807  2.29896  4.93577  3.71714    112 l - - -
          2.68618  4.42225  2.77519  2.73123  3.46354  2.40513  3.72494  3.29354  2.67741  2.69355  4.24690  2.90347  2.73739  3.18146  2.89801  2.37887  2.77519  2.98518  4.58477  3.61503
          0.01594  4.54300  5.26534  0.61958  0.77255  0.48576  0.95510
     92   2.33901  4.06385  2.43519  2.05147  4.49767  3.14432  3.68330  3.96942  2.31835  3.24043  4.21971  2.81262  3.88644  2.78690  2.68013  2.21301  2.94406  3.55276  5.61852  4.22016    113 e - - -
          2.68618  4.42225  2.77519  2.73123  3.46354  2.40513  3.72494  3.29354  2.67741  2.69355  4.24690  2.90347  2.73739  3.18146  2.89801  2.37887  2.77519  2.98518  4.58477  3.61503
          0.05672  4.54300  3.11219  0.61958  0.77255  0.48576  0.95510
     93   1.74214  3.40144  4.72412  4.17462  3.62662  4.16370  4.68024  1.77406  4.04973  2.48531  3.54776  4.29818  4.55850  4.26381  4.19556  3.50840  3.23183  1.30168  5.27790  4.08220    114 v - - -
          2.68618  4.42225  2.77519  2.73123  3.46354  2.40513  3.72494  3.29354  2.67741  2.69355  4.24690  2.90347  2.73739  3.18146  2.89801  2.37887  2.77519  2.98518  4.58477  3.61503
          0.01659  4.50287  5.22521  0.61958  0.77255  0.55364  0.85532
     94   2.69812  3.93335  2.87634  2.31707  3.25896  3.51420  3.71313  3.65790  2.12944  3.23729  4.03427  2.78830  3.90494  2.84832  2.17687  2.71339  2.73222  3.03023  5.45749  3.61317    115 k - - -
          2.68618  4.42225  2.77519  2.73123  3.46354  2.40513  3.72494  3.29354  2.67741  2.69355  4.24690  2.90347  2.73739  3.18146  2.89801  2.37887  2.77519  2.98518  4.58477  3.61503
          0.01659  4.50287  5.22521  0.61958  0.77255  0.55364  0.85532
     95   2.92787  3.18853  3.62547  3.18861  4.29632  3.63143  4.20587  3.75056  2.91210  3.38297  4.32934  3.55956  4.19564  0.82252  3.20604  3.05333  3.27155  3.43551  5.61843  4.33848    116 q - - -
          2.68618  4.42225  2.77519  2.73123  3.46354  2.40513  3.72494  3.29354  2.67741  2.69355  4.24690  2.90347  2.73739  3.18146  2.89801  2.37887  2.77519  2.98518  4.58477  3.61503
          0.01659  4.50287  5.22521  0.61958  0.77255  0.55364  0.85532
     96   2.69790  4.21640  4.01837  2.84651  3.32343  3.77569  4.06701  1.94703  3.03709  1.81509  3.32635  3.69913  3.51532  3.57899  3.55767  3.05314  2.92978  2.15929  3.78056  3.62509    117 l - - -
          2.68618  4.42225  2.77519  2.73123  3.46354  2.40513  3.72494  3.29354  2.67741  2.69355  4.24690  2.90347  2.73739  3.18146  2.89801  2.37887  2.77519  2.98518  4.58477  3.61503
          0.01659  4.50287  5.22521  0.61958  0.77255  0.55364  0.85532
     97   2.75651  5.24730  2.57111  2.41515  4.58829  3.49347  3.69541  4.06627  2.06668  3.54521  4.29425  1.85441  3.28692  2.57234  2.48500  2.71696  2.98805  3.63687  5.67540  4.27301    118 n - - -
          2.68618  4.42225  2.77519  2.73123  3.46354  2.40513  3.72494  3.29354  2.67741  2.69355  4.24690  2.90347  2.73739  3.18146  2.89801  2.37887  2.77519  2.98518  4.58477  3.61503
          0.01659  4.50287  5.22521  0.61958  0.77255  0.55364  0.85532
     98   2.69995  4.97010  2.85699  2.50208  3.69000  2.85537  3.28289  3.65795  2.35053  3.23739  3.22155  3.02934  3.90640  2.84943  1.95236  2.56038  2.93101  3.31370  5.45727  3.62450    119 r - - -
          2.68618  4.42225  2.77519  2.73123  3.46354  2.40513  3.72494  3.29354  2.67741  2.69355  4.24690  2.90347  2.73739  3.18146  2.89801  2.37887  2.77519  2.98518  4.58477  3.61503
          0.01659  4.50287  5.22521  0.61958  0.77255  0.55364  0.85532
     99   3.81783  5.90474  0.32369  2.96178  5.40235  3.82983  4.66979  5.16770  3.89531  4.66832  5.70190  3.53582  4.52514  3.93752  4.46490  3.73631  4.18159  4.75004  6.42254  5.22530    120 D - - -
          2.68618  4.42225  2.77519  2.73123  3.46354  2.40513  3.72494  3.29354  2.67741  2.69355  4.24690  2.90347  2.73739  3.18146  2.89801  2.37887  2.77519  2.98518  4.58477  3.61503
          0.01659  4.50287  5.22521  0.61958  0.77255  0.44554  1.02298
    100   3.95130  5.63952  4.52271  3.94873  5.18048  4.23908  4.55683  4.82047  2.82658  4.21130  5.23196  4.23668  4.74457  3.77905  0.31438  4.02960  4.19401  4.52258  6.00818  5.01126    121 R - - -
          2.68618  4.42225  2.77519  2.73123  3.46354  2.40513  3.72494  3.29354  2.67741  2.69355  4.24690  2.90347  2.73739  3.18146  2.89801  2.37887  2.77519  2.98518  4.58477  3.61503
          0.01594  4.54300  5.26534  0.61958  0.77255  0.48576  0.95510
    101   3.18373  4.49220  5.04079  4.48617  3.60068  4.50785  4.91340  1.47614  4.34692  2.13475  3.50187  4.60542  4.80744  4.53220  4.45351  3.85142  3.42529  1.02388  5.37776  3.32646    122 v - - -
          2.68618  4.42225  2.77519  2.73123  3.46354  2.40513  3.72494  3.29354  2.67741  2.69355  4.24690  2.90347  2.73739  3.18146  2.89801  2.37887  2.77519  2.98518  4.58477  3.61503
          0.01594  4.54300  5.26534  0.61958  0.77255  0.48576  0.95510
    102   3.75369  4.98729  5.61670  5.04311  3.34023  5.13224  5.45496  1.86406  4.91378  0.67325  2.62376  5.25273  5.20500  4.85485  4.91371  4.51174  3.96439  2.31395  5.53641  4.56048    123 L - - -
          2.68618  4.42225  2.77519  2.73123  3.46354  2.40513  3.72494  3.29354  2.67741  2.69355  4.24690  2.90347  2.73739  3.18146  2.89801  2.37887  2.77519  2.98518  4.58477  3.61503
          0.05672  4.54300  3.11219  0.61958  0.77255  0.48576  0.95510
    103   2.06362  3.83158  3.06369  2.61932  3.72728  3.61975  3.85391  2.83302  2.41398  2.46143  3.65956  3.27020  4.00343  3.10842  3.18765  2.84787  2.57339  2.33301  5.12658  3.86354    124 a - - -
          2.68618  4.42225  2.77519  2.73123  3.46354  2.40513  3.72494  3.29354  2.67741  2.69355  4.24690  2.90347  2.73739  3.18146  2.89801  2.37887  2.77519  2.98518  4.58477  3.61503
          0.01659  4.50287  5.22521  0.61958  0.77255  0.55364  0.85532
    104   3.54922  4.82128  5.43700  4.84540  2.39613  4.84964  5.14946  1.86745  4.69497  0.86819  2.55897  4.98541  4.99684  4.65813  4.68135  4.20320  3.76136  2.33714  5.32737  4.30368    125 l - - -
          2.68618  4.42225  2.77519  2.73123  3.46354  2.40513  3.72494  3.29354  2.67741  2.69355  4.24690  2.90347  2.73739  3.18146  2.89801  2.37887  2.77519  2.98518  4.58477  3.61503
          0.01659  4.50287  5.22521  0.61958  0.77255  0.55364  0.85532
    105   2.73188  5.22620  2.54702  1.89417  4.56025  2.53986  3.68814  4.04178  2.30577  3.52702  4.27310  2.76193  3.88638  2.79098  2.72796  2.42752  2.49497  3.61158  5.66458  4.25427    126 e - - -
          2.68618  4.42225  2.77519  2.73123  3.46354  2.40513  3.72494  3.29354  2.67741  2.69355  4.24690  2.90347  2.73739  3.18146  2.89801  2.37887  2.77519  2.98518  4.58477  3.61503
          0.01659  4.50287  5.22521  0.61958  0.77255  0.55364  0.85532
    106   2.81274  4.61912  4.79029  4.28965  1.01866  4.32640  4.50667  2.10419  4.14860  2.12101  3.39894  4.38848  4.68400  4.29910  4.26407  3.68164  3.47918  2.44571  4.87322  3.43997    127 f - - -
          2.68618  4.42225  2.77519  2.73123  3.46354  2.40513  3.72494  3.29354  2.67741  2.69355  4.24690  2.90347  2.73739  3.18146  2.89801  2.37887  2.77519  2.98518  4.58477  3.61503
          0.01659  4.50287  5.22521  0.61958  0.77255  0.55364  0.85532
    107   2.73639  5.12821  3.01223  2.20368  4.43862  3.51317  3.69714  3.89068  2.41774  3.41293  4.18372  3.00033  3.90799  2.46094  2.16242  1.86335  2.80919  3.50161  5.57745  3.65145    128 s - - -
          2.68618  4.42225  2.77519  2.73123  3.46354  2.40513  3.72494  3.29354  2.67741  2.69355  4.24690  2.90347  2.73739  3.18146  2.89801  2.37887  2.77519  2.98518  4.58477  3.61503
          0.01659  4.50287  5.22521  0.61958  0.77255  0.55364  0.85532
    108   3.56616  5.60420  4.14861  3.28755  5.20097  4.09418  3.88186  4.47503  1.43129  3.81725  4.71207  3.61303  4.42154  3.00985  0.86644  3.54221  3.67497  4.16882  5.76818  4.69503    129 r - - -
          2.68618  4.42225  2.77519  2.73123  3.46354  2.40513  3.72494  3.29354  2.67741  2.69355  4.24690  2.90347  2.73739  3.18146  2.89801  2.37887  2.77519  2.98518  4.58477  3.61503
          0.01659  4.50287  5.22521  0.61958  0.77255  0.55364  0.85532
    109   2.48077  4.38067  3.62996  3.06077  2.45974  3.68828  3.94683  2.87057  2.80041  2.26999  3.48566  3.44983  3.12912  3.30336  2.76657  2.93763  2.36484  2.46867  4.96688  3.33859    130 l - - -
          2.68618  4.42225  2.77519  2.73123  3.46354  2.40513  3.72494  3.29354  2.67741  2.69355  4.24690  2.90347  2.73739  3.18146  2.89801  2.37887  2.77519  2.98518  4.58477  3.61503
          0.01659  4.50287  5.22521  0.61958  0.77255  0.55364  0.85532
    110   3.44845  4.68404  5.40299  4.88970  3.75329  4.93630  5.48074  1.65229  4.79035  1.59316  3.52445  5.05744  5.15355  4.96284  4.91254  4.33024  3.69604  0.91019  5.80245  4.65256    131 v - - -
          2.68618  4.42225  2.77519  2.73123  3.46354  2.40513  3.72494  3.29354  2.67741  2.69355  4.24690  2.90347  2.73739  3.18146  2.89801  2.37887  2.77519  2.98518  4.58477  3.61503
          0.01659  4.50287  5.22521  0.61958  0.77255  0.55364  0.85532
    111   2.17139  4.44359  3.84384  3.68380  4.92039  0.78638  4.77670  4.38361  3.85625  4.05925  4.84796  3.70875  4.00248  4.07419  4.12357  1.96740  3.03406  3.66335  6.24396  5.07615    132 g - - -
          2.68618  4.42225  2.77519  2.73123  3.46354  2.40513  3.72494  3.29354  2.67741  2.69355  4.24690  2.90347  2.73739  3.18146  2.89801  2.37887  2.77519  2.98518  4.58477  3.61503
          0.01659  4.50287  5.22521  0.61958  0.77255  0.55364  0.85532
    112   0.79935  4.41165  3.97757  3.71303  4.79093  2.23310  4.72045  4.23374  3.77734  3.91374  4.70827  3.71819  3.98825  4.01453  4.05135  1.97455  2.99732  3.57133  6.12698  4.95857    133 a - - -
          2.68618  4.42225  2.77519  2.73123  3.46354  2.40513  3.72494  3.29354  2.67741  2.69355  4.24690  2.90347  2.73739  3.18146  2.89801  2.37887  2.77519  2.98518  4.58477  3.61503
          0.01659  4.50287  5.22521  0.61958  0.77255  0.55364  0.85532
    113   2.81425  4.91912  2.93135  2.46707  4.79819  0.96051  4.24158  4.26341  3.18930  3.86508  4.69605  3.25436  4.06227  3.44394  3.63108  2.15931  3.22603  3.75914  6.05607  4.72352    134 g - - -
          2.68618  4.42225  2.77519  2.73123  3.46354  2.40513  3.72494  3.29354  2.67741  2.69355  4.24690  2.90347  2.73739  3.18146  2.89801  2.37887  2.77519  2.98518  4.58477  3.61503
          0.01659  4.50287  5.22521  0.61958  0.77255  0.55364  0.85532
    114   2.52916  4.14018  4.46054  3.86446  2.05640  3.87830  4.19704  2.09486  3.69992  2.30195  3.25046  3.95967  4.24249  3.87500  3.79228  2.87569  2.96363  1.69241  4.75821  3.12024    135 v - - -
          2.68618  4.42225  2.77519  2.73123  3.46354  2.40513  3.72494  3.29354  2.67741  2.69355  4.24690  2.90347  2.73739  3.18146  2.89801  2.37887  2.77519  2.98518  4.58477  3.61503
          0.01659  4.50287  5.22521  0.61958  0.77255  0.55364  0.85532
    115   2.38303  5.18928  2.45730  2.18580  4.52417  3.18911  3.33215  3.63950  2.40642  3.49020  4.23293  2.71153  3.45230  2.59636  2.66988  2.17593  2.93329  3.57450  5.62791  4.22251    136 s - - -
          2.68618  4.42225  2.77519  2.73123  3.46354  2.40513  3.72494  3.29354  2.67741  2.69355  4.24690  2.90347  2.73739  3.18146  2.89801  2.37887  2.77519  2.98518  4.58477  3.61503
          0.01659  4.50287  5.22521  0.61958  0.77255  0.55364  0.85532
    116   2.46331  5.08673  3.00858  2.18688  4.38184  3.50427  3.23601  3.83026  2.22826  3.36771  4.14249  2.47250  3.89816  2.61246  2.77026  2.70564  2.94617  2.24352  5.54770  4.17497    137 e - - -
          2.68618  4.42225  2.77519  2.73123  3.46354  2.40513  3.72494  3.29354  2.67741  2.69355  4.24690  2.90347  2.73739  3.18146  2.89801  2.37887  2.77519  2.98518  4.58477  3.61503
          0.01659  4.50287  5.22521  0.61958  0.77255  0.55364  0.85532
    117   2.70140  5.06969  3.01063  1.91090  3.70641  3.49786  3.69013  3.39055  2.13610  3.35112  4.12524  2.99049  3.88974  2.65044  2.54111  2.26483  2.78877  3.17980  5.53513  4.16088    138 e - - -
          2.68618  4.42225  2.77519  2.73123  3.46354  2.40513  3.72494  3.29354  2.67741  2.69355  4.24690  2.90347  2.73739  3.18146  2.89801  2.37887  2.77519  2.98518  4.58477  3.61503
          0.01659  4.50287  5.22521  0.61958  0.77255  0.55364  0.85532
    118   2.73239  4.46056  3.60113  3.02134  3.58922  3.69820  3.92517  2.68014  2.68194  2.13912  3.55925  3.42369  4.07468  3.24656  2.20681  2.94893  2.74977  2.73220  5.02401  2.24922    139 l - - -
          2.68618  4.42225  2.77519  2.73123  3.46354  2.40513  3.72494  3.29354  2.67741  2.69355  4.24690  2.90347  2.73739  3.18146  2.89801  2.37887  2.77519  2.98518  4.58477  3.61503
          0.01659  4.50287  5.22521  0.61958  0.77255  0.55364  0.85532
    119   2.69527  3.51284  3.51807  2.95202  2.70508  3.65803  3.90789  2.96309  2.90728  2.66979  3.55702  3.37236  4.04005  2.88389  2.77851  2.34705  2.01103  2.73245  5.03072  3.41368    140 t - - -
          2.68618  4.42225  2.77519  2.73123  3.46354  2.40513  3.72494  3.29354  2.67741  2.69355  4.24690  2.90347  2.73739  3.18146  2.89801  2.37887  2.77519  2.98518  4.58477  3.61503
          0.01659  4.50287  5.22521  0.61958  0.77255  0.55364  0.85532
    120   3.55249  4.81384  5.41448  4.84621  3.37827  4.91073  5.27105  2.02311  4.71637  0.84938  2.66757  5.02356  5.06396  4.73811  4.75411  4.27539  3.77423  1.69859  5.47659  4.44326    141 l - - -
          2.68618  4.42225  2.77519  2.73123  3.46354  2.40513  3.72494  3.29354  2.67741  2.69355  4.24690  2.90347  2.73739  3.18146  2.89801  2.37887  2.77519  2.98518  4.58477  3.61503
          0.01659  4.50287  5.22521  0.61958  0.77255  0.55364  0.85532
    121   2.69067  4.34269  4.82954  4.25638  3.11931  4.25985  4.65154  1.32822  4.11031  2.33807  2.91439  4.36014  4.59046  4.29182  4.20886  3.58648  2.89261  1.43453  5.17108  3.98801    142 i - - -
          2.68618  4.42225  2.77519  2.73123  3.46354  2.40513  3.72494  3.29354  2.67741  2.69355  4.24690  2.90347  2.73739  3.18146  2.89801  2.37887  2.77519  2.98518  4.58477  3.61503
          0.01659  4.50287  5.22521  0.61958  0.77255  0.55364  0.85532
    122   2.77361  4.42305  4.94656  4.35128  1.92033  4.30260  4.63676  1.77004  4.18024  1.49142  2.74017  4.42766  4.59730  4.28220  4.21907  3.62636  3.30799  2.11528  5.05142  3.92184    143 l - - -
          2.68618  4.42225  2.77519  2.73123  3.46354  2.40513  3.72494  3.29354  2.67741  2.69355  4.24690  2.90347  2.73739  3.18146  2.89801  2.37887  2.77519  2.98518  4.58477  3.61503
          0.01659  4.50287  5.22521  0.61958  0.77255  0.55364  0.85532
    123   3.69094  5.79062  2.97588  0.38361  5.24846  3.82888  4.53324  4.85182  3.51530  4.37768  5.37503  3.51612  4.47682  3.76746  3.95810  3.63278  4.01586  4.48509  6.28455  5.08023    144 E - - -
          2.68618  4.42225  2.77519  2.73123  3.46354  2.40513  3.72494  3.29354  2.67741  2.69355  4.24690  2.90347  2.73739  3.18146  2.89801  2.37887  2.77519  2.98518  4.58477  3.61503
          0.01659  4.50287  5.22521  0.61958  0.77255  0.55364  0.85532
    124   2.34612  4.14430  4.30247  3.70987  2.57093  2.99018  4.14190  2.18531  3.56746  1.67827  2.88251  3.86179  4.19439  3.76473  3.70282  2.84568  2.93510  2.37843  4.76205  3.57589    145 l - - -
          2.68618  4.42225  2.77519  2.73123  3.46354  2.40513  3.72494  3.29354  2.67741  2.69355  4.24690  2.90347  2.73739  3.18146  2.89801  2.37887  2.77519  2.98518  4.58477  3.61503
          0.01659  4.50287  5.22521  0.61958  0.77255  0.55364  0.85532
    125   2.36316  4.33830  4.11046  3.55099  3.47580  3.84162  4.24628  2.33907  3.44738  2.40914  1.71426  3.81502  4.25215  3.71081  3.68963  3.14678  1.99936  2.39973  5.03795  3.84339    146 m - - -
          2.68618  4.42225  2.77519  2.73123  3.46354  2.40513  3.72494  3.29354  2.67741  2.69355  4.24690  2.90347  2.73739  3.18146  2.89801  2.37887  2.77519  2.98518  4.58477  3.61503
          0.01659  4.50287  5.22521  0.61958  0.77255  0.55364  0.85532
    126   2.62106  5.44724  2.07127  1.70665  4.78277  1.85760  3.84938  4.27763  2.71055  3.76790  4.54878  2.94870  3.22019  2.97827  3.24563  2.86698  3.19088  3.84440  5.91893  4.47183    147 e - - -
          2.68618  4.42225  2.77519  2.73123  3.46354  2.40513  3.72494  3.29354  2.67741  2.69355  4.24690  2.90347  2.73739  3.18146  2.89801  2.37887  2.77519  2.98518  4.58477  3.61503
          0.01659  4.50287  5.22521  0.61958  0.77255  0.55364  0.85532
    127   3.33555  5.46584  3.73707  3.04942  4.83969  3.94243  2.64999  4.27474  2.09956  3.68463  4.55219  3.44800  4.29626  2.62774  0.91492  3.31851  3.48762  3.95397  5.67383  4.48185    148 r - - -
          2.68618  4.42225  2.77519  2.73123  3.46354  2.40513  3.72494  3.29354  2.67741  2.69355  4.24690  2.90347  2.73739  3.18146  2.89801  2.37887  2.77519  2.98518  4.58477  3.61503
          0.01659  4.50287  5.22521  0.61958  0.77255  0.55364  0.85532
    128   2.69852  4.73083  3.21773  2.65822  2.83450  3.57077  3.78686  3.31927  2.46401  2.46124  3.25650  2.58142  3.45736  2.26523  3.07575  2.56998  2.92985  3.03876  5.26401  3.96687    149 q - - -
          2.68618  4.42225  2.77519  2.73123  3.46354  2.40513  3.72494  3.29354  2.67741  2.69355  4.24690  2.90347  2.73739  3.18146  2.89801  2.37887  2.77519  2.98518  4.58477  3.61503
          0.01659  4.50287  5.22521  0.61958  0.77255  0.55364  0.85532
    129   1.84347  4.47636  3.77771  3.38265  4.61371  3.24795  4.44686  4.03982  3.39404  3.70002  4.50279  3.56654  3.00237  3.68560  3.74249  0.97939  2.50918  3.47934  5.93056  4.70974    150 s - - -
          2.68618  4.42225  2.77519  2.73123  3.46354  2.40513  3.72494  3.29354  2.67741  2.69355  4.24690  2.90347  2.73739  3.18146  2.89801  2.37887  2.77519  2.98518  4.58477  3.61503
          0.01659  4.50287  5.22521  0.61958  0.77255  0.55364  0.85532
    130   3.42140  5.35798  3.29512  3.26488  4.84322  3.75627  4.65628  4.74824  3.64910  4.32381  5.30977  0.40281  4.45393  3.96880  3.99360  3.48699  3.84520  4.29770  6.06478  4.77594    151 N - - -
          2.68618  4.42225  2.77519  2.73123  3.46354  2.40513  3.72494  3.29354  2.67741  2.69355  4.24690  2.90347  2.73739  3.18146  2.89801  2.37887  2.77519  2.98518  4.58477  3.61503
          0.01659  4.50287  5.22521  0.61958  0.77255  0.55364  0.85532
    131   2.21393  4.43889  4.84290  4.26582  3.41886  4.32743  4.69282  1.76272  4.12601  1.30308  2.93435  4.40544  4.63364  4.28516  4.23059  3.65142  3.32076  1.87336  5.18041  4.03166    152 l - - -
          2.68618  4.42225  2.77519  2.73123  3.46354  2.40513  3.72494  3.29354  2.67741  2.69355  4.24690  2.90347  2.73739  3.18146  2.89801  2.37887  2.77519  2.98518  4.58477  3.61503
          0.01659  4.50287  5.22521  0.61958  0.77255  0.55364  0.85532
    132   2.88098  2.90309  4.70778  4.12356  3.39263  4.08904  4.46622  1.43872  3.95945  1.77738  3.35782  4.20332  4.44224  4.13416  4.04266  2.97643  3.12095  1.84738  4.99829  3.81562    153 i - - -
          2.68618  4.42225  2.77519  2.73123  3.46354  2.40513  3.72494  3.29354  2.67741  2.69355  4.24690  2.90347  2.73739  3.18146  2.89801  2.37887  2.77519  2.98518  4.58477  3.61503
          0.01659  4.50287  5.22521  0.61958  0.77255  0.55364  0.85532
    133   3.75714  4.99309  5.58559  5.01732  2.65946  5.10091  5.32963  1.83839  4.88234  0.66535  3.04464  5.20785  5.17229  4.80489  4.87037  4.47910  3.96465  2.58698  5.40325  4.33227    154 L - - -
          2.68618  4.42225  2.77519  2.73123  3.46354  2.40513  3.72494  3.29354  2.67741  2.69355  4.24690  2.90347  2.73739  3.18146  2.89801  2.37887  2.77519  2.98518  4.58477  3.61503
          0.01659  4.50287  5.22521  0.61958  0.77255  0.55364  0.85532
    134   2.35919  4.34460  4.30768  3.75347  3.50002  3.93127  4.38188  2.43237  3.64146  1.41834  3.44257  3.96967  4.34381  3.88535  3.84983  3.25245  2.19779  1.86015  5.10028  3.91179    155 l - - -
          2.68618  4.42225  2.77519  2.73123  3.46354  2.40513  3.72494  3.29354  2.67741  2.69355  4.24690  2.90347  2.73739  3.18146  2.89801  2.37887  2.77519  2.98518  4.58477  3.61503
          0.11490  4.50287  2.32823  0.61958  0.77255  0.55364  0.85532
    135   3.67110  5.77985  0.38270  2.83750  5.25403  3.71543  4.53424  4.98765  3.73653  4.50593  5.52689  3.41012  4.40542  3.79495  4.30192  3.59341  4.03029  4.57795  6.30162  5.07876    156 D - - -
          2.68618  4.42225  2.77519  2.73123  3.46354  2.40513  3.72494  3.29354  2.67741  2.69355  4.24690  2.90347  2.73739  3.18146  2.89801  2.37887  2.77519  2.98518  4.58477  3.61503
          0.01829  4.40626  5.12860  0.61958  0.77255  0.46278  0.99298
    136   2.79651  5.30747  2.41773  1.51346  4.63853  2.97061  3.73351  4.12545  2.50958  3.60684  4.36057  2.94479  3.91889  2.58823  2.67717  2.33623  3.03516  3.69231  5.74384  4.32224    157 e - - -
          2.68618  4.42225  2.77519  2.73123  3.46354  2.40513  3.72494  3.29354  2.67741  2.69355  4.24690  2.90347  2.73739  3.18146  2.89801  2.37887  2.77519  2.98518  4.58477  3.61503
          0.01659  4.50287  5.22521  0.61958  0.77255  0.55364  0.85532
    137   2.78661  5.30403  2.17932  1.95114  4.63989  3.48030  3.72239  4.12796  2.07186  3.60375  4.35345  2.08995  3.91301  2.82872  2.79835  2.73797  2.78931  3.69094  5.73534  4.31490    158 e - - -
          2.68618  4.42225  2.77519  2.73123  3.46354  2.40513  3.72494  3.29354  2.67741  2.69355  4.24690  2.90347  2.73739  3.18146  2.89801  2.37887  2.77519  2.98518  4.58477  3.61503
          0.01659  4.50287  5.22521  0.61958  0.77255  0.55364  0.85532
    138   2.90183  5.37448  2.76108  2.12071  4.70243  1.63614  3.79835  4.17528  2.22653  3.66469  4.44455  2.53363  3.98332  2.47318  3.02559  2.84921  3.14273  3.76115  5.80614  4.40017    159 g - - -
          2.68618  4.42225  2.77519  2.73123  3.46354  2.40513  3.72494  3.29354  2.67741  2.69355  4.24690  2.90347  2.73739  3.18146  2.89801  2.37887  2.77519  2.98518  4.58477  3.61503
          0.01659  4.50287  5.22521  0.61958  0.77255  0.55364  0.85532
    139   2.70762  4.88731  3.12268  2.56274  4.12571  3.54002  3.74183  3.12782  2.12620  3.14532  3.96249  2.76297  3.92995  2.89586  2.47291  2.40291  2.31745  2.55677  5.39275  4.06516    160 k - - -
          2.68618  4.42225  2.77519  2.73123  3.46354  2.40513  3.72494  3.29354  2.67741  2.69355  4.24690  2.90347  2.73739  3.18146  2.89801  2.37887  2.77519  2.98518  4.58477  3.61503
          0.01659  4.50287  5.22521  0.61958  0.77255  0.55364  0.85532
    140   3.46604  4.69556  5.44530  4.98555  3.95645  4.98816  5.71434  0.76480  4.89998  2.37841  3.70949  5.15329  5.24583  5.15011  5.06606  4.42302  3.73373  1.34726  6.05941  4.85141    161 i - - -
          2.68618  4.42225  2.77519  2.73123  3.46354  2.40513  3.72494  3.29354  2.67741  2.69355  4.24690  2.90347  2.73739  3.18146  2.89801  2.37887  2.77519  2.98518  4.58477  3.61503
          0.01659  4.50287  5.22521  0.61958  0.77255  0.55364  0.85532
    141   3.53710  4.76607  5.47708  4.95789  3.63865  5.01646  5.52159  0.93186  4.84916  1.44610  3.39874  5.14010  5.19352  4.96836  4.94471  4.41537  3.77878  1.76842  5.75788  4.65444    162 i - - -
          2.68618  4.42225  2.77519  2.73123  3.46354  2.40513  3.72494  3.29354  2.67741  2.69355  4.24690  2.90347  2.73739  3.18146  2.89801  2.37887  2.77519  2.98518  4.58477  3.61503
          0.01659  4.50287  5.22521  0.61958  0.77255  0.55364  0.85532
    142   3.33306  6.00322  1.63132  0.84416  5.28573  3.50141  4.10230  4.85000  3.19072  4.31036  5.18400  2.95421  4.15815  3.27585  3.83835  3.18203  3.63471  4.38992  6.44134  4.88745    163 e - - -
          2.68618  4.42225  2.77519  2.73123  3.46354  2.40513  3.72494  3.29354  2.67741  2.69355  4.24690  2.90347  2.73739  3.18146  2.89801  2.37887  2.77519  2.98518  4.58477  3.61503
          0.01659  4.50287  5.22521  0.61958  0.77255  0.55364  0.85532
    143   1.88824  2.52268  3.92822  3.37222  3.52234  3.64860  4.12426  2.57913  3.29470  2.59557  3.50805  3.64394  2.79095  3.55945  3.56703  2.95840  2.22822  2.38247  5.00622  3.80011    164 a - - -
          2.68618  4.42225  2.77519  2.73123  3.46354  2.40513  3.72494  3.29354  2.67741  2.69355  4.24690  2.90347  2.73739  3.18146  2.89801  2.37887  2.77519  2.98518  4.58477  3.61503
          0.01659  4.50287  5.22521  0.61958  0.77255  0.55364  0.85532
    144   1.46822  4.51019  3.47434  2.92946  3.73999  3.16477  3.29834  3.10741  2.89188  2.55148  3.68558  3.34833  4.02043  3.21393  3.27171  2.63323  2.94049  2.45138  5.15208  3.90092    165 a - - -
          2.68618  4.42225  2.77519  2.73123  3.46354  2.40513  3.72494  3.29354  2.67741  2.69355  4.24690  2.90347  2.73739  3.18146  2.89801  2.37887  2.77519  2.98518  4.58477  3.61503
          0.01659  4.50287  5.22521  0.61958  0.77255  0.55364  0.85532
    145   3.41058  5.55464  3.91200  3.11445  5.08640  4.00227  3.14969  4.40009  1.02776  3.75996  4.62410  3.49107  4.32990  2.95230  1.43135  3.37938  3.53915  4.07187  5.73567  4.60711    166 k - - -
          2.68618  4.42225  2.77519  2.73123  3.46354  2.40513  3.72494  3.29354  2.67741  2.69355  4.24690  2.90347  2.73739  3.18146  2.89801  2.37887  2.77519  2.98518  4.58477  3.61503
          0.01659  4.50287  5.22521  0.61958  0.77255  0.55364  0.85532
    146   3.12302  5.15779  3.59268  2.97975  4.09947  3.83887  1.29754  3.84106  2.31970  2.87876  4.25932  3.40108  4.21811  3.05009  1.93206  3.16271  3.32085  3.56025  5.34781  3.98528    167 h - - -
          2.68618  4.42225  2.77519  2.73123  3.46354  2.40513  3.72494  3.29354  2.67741  2.69355  4.24690  2.90347  2.73739  3.18146  2.89801  2.37887  2.77519  2.98518  4.58477  3.61503
          0.01659  4.50287  5.22521  0.61958  0.77255  0.55364  0.85532
    147   2.83661  4.29846  4.25805  3.19298  3.44097  3.97092  4.28891  1.69739  3.07529  2.05609  3.40621  3.92398  4.32904  3.81056  3.75724  3.26414  3.07135  1.48925  5.00257  3.80563    168 v - - -
          2.68618  4.42225  2.77519  2.73123  3.46354  2.40513  3.72494  3.29354  2.67741  2.69355  4.24690  2.90347  2.73739  3.18146  2.89801  2.37887  2.77519  2.98518  4.58477  3.61503
          0.01659  4.50287  5.22521  0.61958  0.77255  0.55364  0.85532
    148   2.88641  4.82955  3.34033  2.86932  3.41646  3.69813  1.60110  3.45536  2.82268  3.06938  3.96769  3.32034  3.40034  3.19065  3.20658  2.66397  3.13041  3.18853  4.91377  2.16007    169 h - - -
          2.68618  4.42225  2.77519  2.73123  3.46354  2.40513  3.72494  3.29354  2.67741  2.69355  4.24690  2.90347  2.73739  3.18146  2.89801  2.37887  2.77519  2.98518  4.58477  3.61503
          0.01659  4.50287  5.22521  0.61958  0.77255  0.55364  0.85532
    149   2.77262  4.64053  3.68485  3.36219  3.06833  2.90708  4.36477  3.66894  3.40916  3.34080  4.26757  3.64386  0.86277  3.71610  3.73264  2.95062  3.18032  3.32165  5.49269  4.15085    170 p - - -
          2.68618  4.42225  2.77519  2.73123  3.46354  2.40513  3.72494  3.29354  2.67741  2.69355  4.24690  2.90347  2.73739  3.18146  2.89801  2.37887  2.77519  2.98518  4.58477  3.61503
          0.01659  4.50287  5.22521  0.61958  0.77255  0.55364  0.85532
    150   2.60311  5.68409  1.45078  1.33074  5.00128  3.47869  3.95480  4.51809  2.90885  3.99581  4.80602  2.93755  4.05919  3.10122  3.48858  2.71329  3.37346  4.07206  6.14617  4.65063    171 e - - -
          2.68618  4.42225  2.77519  2.73123  3.46354  2.40513  3.72494  3.29354  2.67741  2.69355  4.24690  2.90347  2.73739  3.18146  2.89801  2.37887  2.77519  2.98518  4.58477  3.61503
          0.11490  4.50287  2.32823  0.61958  0.77255  0.55364  0.85532
    151   2.49311  4.40812  2.82139  2.95340  3.55292  3.64236  3.89764  2.22840  2.91202  2.61732  3.15589  3.36760  4.02384  2.92278  3.27358  2.64687  2.90345  1.95980  4.99627  3.75802    172 v - - -
          2.68618  4.42225  2.77519  2.73123  3.46354  2.40513  3.72494  3.29354  2.67741  2.69355  4.24690  2.90347  2.73739  3.18146  2.89801  2.37887  2.77519  2.98518  4.58477  3.61503
          0.01829  4.40626  5.12860  0.61958  0.77255  0.37584  1.16063
    152   2.88847  5.13946  2.91718  2.62267  4.65292  3.50899  3.95667  4.09859  2.45087  3.65275  4.46472  1.11857  4.04493  3.10845  3.15060  2.55195  2.75043  3.68783  5.82856  4.47397    173 n - - -
          2.68618  4.42225  2.77519  2.73123  3.46354  2.40513  3.72494  3.29354  2.67741  2.69355  4.24690  2.90347  2.73739  3.18146  2.89801  2.37887  2.77519  2.98518  4.58477  3.61503
          0.01594  4.54300  5.26534  0.61958  0.77255  0.48576  0.95510
    153   2.41521  5.08939  3.26562  2.72127  4.52393  3.61106  3.83459  3.93755  2.42206  3.47425  4.28469  3.20140  4.04460  2.69283  1.35765  2.15593  3.11973  3.56689  5.63261  4.33617    174 r - - -
          2.68618  4.42225  2.77519  2.73123  3.46354  2.40513  3.72494  3.29354  2.67741  2.69355  4.24690  2.90347  2.73739  3.18146  2.89801  2.37887  2.77519  2.98518  4.58477  3.61503
          0.01594  4.54300  5.26534  0.61958  0.77255  0.48576  0.95510
    154   2.77334  3.61645  2.81448  3.11566  2.87878  3.75015  3.93917  2.95813  3.06847  2.47513  3.57054  3.07786  4.12913  3.35886  3.40738  3.00296  3.00569  2.73922  4.85047  1.63551    175 y - - -
          2.68618  4.42225  2.77519  2.73123  3.46354  2.40513  3.72494  3.29354  2.67741  2.69355  4.24690  2.90347  2.73739  3.18146  2.89801  2.37887  2.77519  2.98518  4.58477  3.61503
          0.01594  4.54300  5.26534  0.61958  0.77255  0.48576  0.95510
    155   3.22320  5.21332  3.86765  3.29962  4.85612  3.82261  4.07643  4.31218  2.36901  3.79224  4.68639  3.62139  4.32957  3.24304  0.68132  2.74447  3.50672  3.93525  5.80094  4.62477    176 R - - -
          2.68618  4.42225  2.77519  2.73123  3.46354  2.40513  3.72494  3.29354  2.67741  2.69355  4.24690  2.90347  2.73739  3.18146  2.89801  2.37887  2.77519  2.98518  4.58477  3.61503
          0.01594  4.54300  5.26534  0.61958  0.77255  0.48576  0.95510
    156   2.51444  4.40150  3.64991  3.08270  3.54571  3.69765  3.97428  2.62902  3.03113  2.43373  3.16704  3.47000  3.49963  3.32725  3.37081  2.02388  2.01636  2.45612  5.00159  3.77319    177 t - - -
          2.68618  4.42225  2.77519  2.73123  3.46354  2.40513  3.72494  3.29354  2.67741  2.69355  4.24690  2.90347  2.73739  3.18146  2.89801  2.37887  2.77519  2.98518  4.58477  3.61503
          0.01594  4.54300  5.26534  0.61958  0.77255  0.48576  0.95510
    157   3.04543  4.40389  4.78410  4.21695  3.52634  4.29040  4.67436  1.45717  4.07337  1.55378  3.44222  3.44296  4.61983  4.27469  4.19963  3.61578  3.28544  1.54603  5.21737  4.03326    178 i - - -
          2.68618  4.42225  2.77519  2.73123  3.46354  2.40513  3.72494  3.29354  2.67741  2.69355  4.24690  2.90347  2.73739  3.18146  2.89801  2.37887  2.77519  2.98518  4.58477  3.61503
          0.01594  4.54300  5.26534  0.61958  0.77255  0.48576  0.95510
    158   2.91453  4.61801  5.12289  4.54458  2.91732  4.57268  4.92362  1.99709  4.40043  0.90511  3.21268  4.67714  4.82336  4.49229  4.46205  3.91009  3.52878  1.93051  5.28578  4.18048    179 l - - -
          2.68618  4.42225  2.77519  2.73123  3.46354  2.40513  3.72494  3.29354  2.67741  2.69355  4.24690  2.90347  2.73739  3.18146  2.89801  2.37887  2.77519  2.98518  4.58477  3.61503
          0.01594  4.54300  5.26534  0.61958  0.77255  0.48576  0.95510
    159   2.34364  4.68595  3.86651  3.74582  4.87627  3.42180  4.85086  4.26427  3.85958  3.98499  4.91028  3.86399  0.56728  4.17419  4.10195  2.96520  3.29992  3.72558  6.19367  5.03700    180 P - - -
          2.68618  4.42225  2.77519  2.73123  3.46354  2.40513  3.72494  3.29354  2.67741  2.69355  4.24690  2.90347  2.73739  3.18146  2.89801  2.37887  2.77519  2.98518  4.58477  3.61503
          0.01594  4.54300  5.26534  0.61958  0.77255  0.48576  0.95510
    160   2.77441  4.81514  3.18209  2.98323  4.58319  0.89946  3.14752  4.15421  3.17882  3.76299  4.59940  3.37787  4.08299  3.50314  3.56294  2.32801  3.19151  3.66788  5.89360  4.55797    181 g - - -
          2.68618  4.42225  2.77519  2.73123  3.46354  2.40513  3.72494  3.29354  2.67741  2.69355  4.24690  2.90347  2.73739  3.18146  2.89801  2.37887  2.77519  2.98518  4.58477  3.61503
          0.05672  4.54300  3.11219  0.61958  0.77255  0.48576  0.95510
    161   2.39963  4.38127  3.62690  3.05816  3.14442  3.68735  3.48492  2.87172  3.00632  1.94252  3.48627  3.04338  4.06570  2.78903  3.34516  2.78667  2.68490  2.20152  4.96721  3.34284    182 l - - -
          2.68618  4.42225  2.77519  2.73123  3.46354  2.40513  3.72494  3.29354  2.67741  2.69355  4.24690  2.90347  2.73739  3.18146  2.89801  2.37887  2.77519  2.98518  4.58477  3.61503
          0.01659  4.50287  5.22521  0.61958  0.77255  0.55364  0.85532
    162   2.53616  4.92107  2.86747  2.53755  3.71258  3.51077  3.74323  3.62410  2.53698  3.21695  4.02205  3.05624  2.24467  2.88740  2.75763  2.17080  2.39237  3.28455  5.44893  4.10723    183 s - - -
          2.68618  4.42225  2.77519  2.73123  3.46354  2.40513  3.72494  3.29354  2.67741  2.69355  4.24690  2.90347  2.73739  3.18146  2.89801  2.37887  2.77519  2.98518  4.58477  3.61503
          0.01659  4.50287  5.22521  0.61958  0.77255  0.55364  0.85532
    163   4.27266  5.50094  4.82897  4.70923  2.60237  4.61131  4.09761  4.21776  4.55830  3.49890  4.82696  4.58113  5.08538  4.69621  4.59403  4.32856  4.57028  4.12096  4.25689  0.34072    184 Y - - -
          2.68618  4.42225  2.77519  2.73123  3.46354  2.40513  3.72494  3.29354  2.67741  2.69355  4.24690  2.90347  2.73739  3.18146  2.89801  2.37887  2.77519  2.98518  4.58477  3.61503
          0.01659  4.50287  5.22521  0.61958  0.77255  0.55364  0.85532
    164   2.40533  4.62309  3.32418  2.77496  3.83293  3.58215  3.22445  3.21195  2.74866  2.88788  3.74985  3.23918  3.98884  2.85411  3.16064  2.06223  2.43896  2.02741  5.20830  3.93484    185 v - - -
          2.68618  4.42225  2.77519  2.73123  3.46354  2.40513  3.72494  3.29354  2.67741  2.69355  4.24690  2.90347  2.73739  3.18146  2.89801  2.37887  2.77519  2.98518  4.58477  3.61503
          0.01659  4.50287  5.22521  0.61958  0.77255  0.55364  0.85532
    165   2.66617  4.60758  3.37628  2.83639  3.91654  3.15681  3.91435  3.29485  2.80804  2.62993  3.39600  3.27627  1.81804  3.14288  3.21515  2.11368  2.72556  3.00658  5.28625  4.01518    186 p - - -
          2.68618  4.42225  2.77519  2.73123  3.46354  2.40513  3.72494  3.29354  2.67741  2.69355  4.24690  2.90347  2.73739  3.18146  2.89801  2.37887  2.77519  2.98518  4.58477  3.61503
          0.01659  4.50287  5.22521  0.61958  0.77255  0.55364  0.85532
    166   3.79803  5.39980  4.47363  4.42811  5.30339  4.05460  5.40841  5.07095  4.55086  4.59829  5.70137  4.65538  0.20027  4.91427  4.68308  3.99378  4.29167  4.63180  6.26299  5.44483    187 P - - -
          2.68618  4.42225  2.77519  2.73123  3.46354  2.40513  3.72494  3.29354  2.67741  2.69355  4.24690  2.90347  2.73739  3.18146  2.89801  2.37887  2.77519  2.98518  4.58477  3.61503
          0.01659  4.50287  5.22521  0.61958  0.77255  0.55364  0.85532
    167   2.69514  4.63308  3.65672  3.53493  4.79644  3.33856  4.69371  4.33506  3.68310  4.00366  4.86851  3.70601  0.65281  3.99795  3.95491  2.36458  3.20888  3.73488  6.11375  4.88832    188 P - - -
          2.68618  4.42225  2.77519  2.73123  3.46354  2.40513  3.72494  3.29354  2.67741  2.69355  4.24690  2.90347  2.73739  3.18146  2.89801  2.37887  2.77519  2.98518  4.58477  3.61503
          0.01659  4.50287  5.22521  0.61958  0.77255  0.55364  0.85532
    168   2.00080  4.54732  3.72503  3.37906  4.30032  3.39834  4.41198  3.56325  3.34171  2.88769  4.26166  3.61467  1.00584  3.69281  3.65046  2.83275  3.08241  3.20636  5.72329  4.48133    189 p - - -
          2.68618  4.42225  2.77519  2.73123  3.46354  2.40513  3.72494  3.29354  2.67741  2.69355  4.24690  2.90347  2.73739  3.18146  2.89801  2.37887  2.77519  2.98518  4.58477  3.61503
          0.01659  4.50287  5.22521  0.61958  0.77255  0.55364  0.85532
    169   2.93244  4.31328  4.71029  4.11116  2.05214  4.10721  4.42508  2.35186  3.94368  1.44423  2.53577  4.20484  3.41980  4.07636  4.00968  3.41817  3.16093  2.01943  4.90709  3.75787    190 l - - -
          2.68618  4.42225  2.77519  2.73123  3.46354  2.40513  3.72494  3.29354  2.67741  2.69355  4.24690  2.90347  2.73739  3.18146  2.89801  2.37887  2.77519  2.98518  4.58477  3.61503
          0.01659  4.50287  5.22521  0.61958  0.77255  0.55364  0.85532
    170   2.70336  5.18577  2.80815  2.06583  4.51926  3.47771  3.66775  3.99689  2.29280  3.10981  4.22993  2.82064  3.02131  2.25710  2.70420  2.29327  2.69838  3.57027  5.62489  4.22127    191 e - - -
          2.68618  4.42225  2.77519  2.73123  3.46354  2.40513  3.72494  3.29354  2.67741  2.69355  4.24690  2.90347  2.73739  3.18146  2.89801  2.37887  2.77519  2.98518  4.58477  3.61503
          0.01659  4.50287  5.22521  0.61958  0.77255  0.55364  0.85532
    171   2.62189  4.62631  3.48016  3.13507  4.58838  0.97958  4.27729  4.01783  3.10477  3.64835  4.46636  3.44519  4.01039  3.48961  2.86129  2.38626  2.64181  3.51762  5.86262  4.61288    192 g - - -
          2.68620  4.42147  2.77522  2.73106  3.46356  2.40515  3.72497  3.29356  2.67743  2.69357  4.24692  2.90349  2.73742  3.18148  2.89803  2.37889  2.77522  2.98520  4.58479  3.61505
          0.27209  2.30112  1.98002  0.30124  1.34670  0.55364  0.85532
    172   2.66180  4.33612  3.61834  3.04728  3.47057  3.65925  3.91925  2.07383  2.73825  2.32078  3.44148  3.42950  2.61989  3.27924  3.00526  2.91306  2.72847  2.28645  4.93042  3.70536    194 i - - -
          2.68618  4.42225  2.77519  2.73123  3.46354  2.40513  3.72494  3.29354  2.67741  2.69355  4.24690  2.90347  2.73739  3.18146  2.89801  2.37887  2.77519  2.98518  4.58477  3.61503
          0.01916  4.36051  5.08286  0.61958  0.77255  0.74645  0.64255
    173   2.54594  4.98950  2.39589  2.43350  4.28314  3.45385  3.28392  3.72429  2.45435  2.98389  4.07009  2.96617  3.50681  2.80461  2.93268  1.93617  2.51860  3.35752  5.48468  4.11848    195 s - - -
          2.68618  4.42225  2.77519  2.73123  3.46354  2.40513  3.72494  3.29354  2.67741  2.69355  4.24690  2.90347  2.73739  3.18146  2.89801  2.37887  2.77519  2.98518  4.58477  3.61503
          0.01916  4.36051  5.08286  0.61958  0.77255  0.74645  0.64255
    174   2.66008  4.27492  3.74011  3.16743  3.39835  3.68489  3.96369  2.43343  3.08280  1.82694  3.38053  3.51182  2.86799  3.37283  2.92801  2.70302  2.89419  2.16942  4.87901  3.66468    196 l - - -
          2.68618  4.42225  2.77519  2.73123  3.46354  2.40513  3.72494  3.29354  2.67741  2.69355  4.24690  2.90347  2.73739  3.18146  2.89801  2.37887  2.77519  2.98518  4.58477  3.61503
          0.01916  4.36051  5.08286  0.61958  0.77255  0.74645  0.64255
    175   2.70805  5.15958  2.34822  1.78779  4.47996  3.09812  3.67126  3.95085  2.44333  3.13914  4.22031  2.91376  2.92927  2.78335  2.93973  2.47551  2.73836  3.53951  5.61602  4.21293    197 e - - -
          2.68618  4.42225  2.77519  2.73123  3.46354  2.40513  3.72494  3.29354  2.67741  2.69355  4.24690  2.90347  2.73739  3.18146  2.89801  2.37887  2.77519  2.98518  4.58477  3.61503
          0.01916  4.36051  5.08286  0.61958  0.77255  0.74645  0.64255
    176   2.77367  5.28619  2.55495  1.72864  4.61125  2.49622  3.70332  4.09894  2.32525  3.58291  4.34257  2.58901  3.88139  2.56330  3.00444  2.39272  3.01490  3.66806  5.72359  4.29742    198 e - - -
          2.68618  4.42225  2.77519  2.73123  3.46354  2.40513  3.72494  3.29354  2.67741  2.69355  4.24690  2.90347  2.73739  3.18146  2.89801  2.37887  2.77519  2.98518  4.58477  3.61503
          0.01916  4.36051  5.08286  0.61958  0.77255  0.74645  0.64255
    177   2.73181  4.11765  4.56854  3.96336  2.57088  3.89672  4.21981  2.14316  3.77872  1.77755  2.47777  4.01578  4.24632  3.92078  3.82859  3.20532  2.70337  2.03927  3.11143  3.55605    199 l - - -
          2.68618  4.42225  2.77519  2.73123  3.46354  2.40513  3.72494  3.29354  2.67741  2.69355  4.24690  2.90347  2.73739  3.18146  2.89801  2.37887  2.77519  2.98518  4.58477  3.61503
          0.01916  4.36051  5.08286  0.61958  0.77255  0.74645  0.64255
    178   2.65750  4.65730  3.19367  2.21472  3.86152  3.17215  3.76858  2.74374  2.63384  2.47613  3.75836  3.13462  3.92623  2.97325  3.06370  2.01201  2.67527  2.96269  5.21214  3.92207    200 s - - -
          2.68618  4.42225  2.77519  2.73123  3.46354  2.40513  3.72494  3.29354  2.67741  2.69355  4.24690  2.90347  2.73739  3.18146  2.89801  2.37887  2.77519  2.98518  4.58477  3.61503
          0.01916  4.36051  5.08286  0.61958  0.77255  0.74645  0.64255
    179   2.23298  5.10241  2.35953  2.37944  4.42014  3.13600  3.63721  3.88620  2.22924  3.39642  3.68888  2.69747  3.14792  2.74439  2.53051  2.63961  2.89544  3.47880  5.55353  4.16066    201 k - - -
          2.68618  4.42225  2.77519  2.73123  3.46354  2.40513  3.72494  3.29354  2.67741  2.69355  4.24690  2.90347  2.73739  3.18146  2.89801  2.37887  2.77519  2.98518  4.58477  3.61503
          0.01916  4.36051  5.08286  0.61958  0.77255  0.74645  0.64255
    180   2.21980  5.05521  2.64551  2.03149  4.34894  3.44921  3.68391  3.79694  2.46647  2.79348  4.12704  2.76756  3.86727  2.80865  2.95224  2.06638  2.93293  3.42076  5.53553  4.15727    202 e - - -
          2.68618  4.42225  2.77519  2.73123  3.46354  2.40513  3.72494  3.29354  2.67741  2.69355  4.24690  2.90347  2.73739  3.18146  2.89801  2.37887  2.77519  2.98518  4.58477  3.61503
          0.01916  4.36051  5.08286  0.61958  0.77255  0.74645  0.64255
    181   2.53103  5.13247  2.50549  2.09917  4.45146  3.43871  3.64608  3.38377  2.40121  3.42693  4.18265  2.28393  3.01153  2.57011  2.89262  2.64996  2.72529  3.50946  5.58081  4.18172    203 e - - -
          2.68619  4.42226  2.77520  2.73124  3.46355  2.40513  3.72495  3.29332  2.67741  2.69356  4.24690  2.90347  2.73740  3.18147  2.89801  2.37887  2.77520  2.98519  4.58478  3.61504
          0.20938  2.97240  1.98241  0.44314  1.02726  0.74645  0.64255
    182   2.61162  4.57307  2.81313  2.63487  3.75670  3.15012  3.73110  2.67954  2.61492  2.38272  3.66498  3.11501  3.33765  2.94890  2.83679  2.56055  2.65740  2.67482  5.12243  3.84045    205 l - - -
          2.68618  4.42225  2.77519  2.73123  3.46354  2.40513  3.72494  3.29354  2.67741  2.69355  4.24690  2.90347  2.73739  3.18146  2.89801  2.37887  2.77519  2.98518  4.58477  3.61503
          0.02209  4.21948  4.94183  0.61958  0.77255  0.60401  0.79102
    183   2.51956  4.69304  2.88651  2.36581  3.89042  3.52478  3.74124  2.78926  2.48022  2.56221  3.24314  3.10423  3.14207  2.93334  3.03383  2.54011  2.61782  2.82307  5.22613  3.92730    206 e - - -
          2.68618  4.42225  2.77519  2.73123  3.46354  2.40513  3.72494  3.29354  2.67741  2.69355  4.24690  2.90347  2.73739  3.18146  2.89801  2.37887  2.77519  2.98518  4.58477  3.61503
          0.01909  4.36418  5.08653  0.61958  0.77255  0.74222  0.64637
    184   2.13460  5.05068  2.53630  1.97488  4.36584  3.12986  3.67468  3.81818  2.44740  3.35743  4.13207  2.94647  3.85753  2.79441  2.93324  2.41642  2.62590  3.05685  5.53967  4.15900    207 e - - -
          2.68618  4.42225  2.77519  2.73123  3.46354  2.40513  3.72494  3.29354  2.67741  2.69355  4.24690  2.90347  2.73739  3.18146  2.89801  2.37887  2.77519  2.98518  4.58477  3.61503
          0.01909  4.36418  5.08653  0.61958  0.77255  0.64301  0.74593
    185   2.48343  4.71737  2.73764  2.48459  3.30168  3.53435  3.75055  3.31180  2.59966  2.56284  3.80011  2.65771  3.92232  2.93969  3.04189  2.35190  2.89866  2.82125  5.24788  2.91492    208 s - - -
          2.68618  4.42225  2.77519  2.73123  3.46354  2.40513  3.72494  3.29354  2.67741  2.69355  4.24690  2.90347  2.73739  3.18146  2.89801  2.37887  2.77519  2.98518  4.58477  3.61503
          0.01829  4.40626  5.12860  0.61958  0.77255  0.69130  0.69500
    186   2.73878  4.20874  4.20052  3.61749  3.27506  3.26796  4.16412  2.15812  3.49556  1.39324  2.95322  3.83224  3.43527  3.71746  3.67874  3.14085  2.97288  2.21476  4.83625  3.65174    209 l - - -
          2.68618  4.42225  2.77519  2.73123  3.46354  2.40513  3.72494  3.29354  2.67741  2.69355  4.24690  2.90347  2.73739  3.18146  2.89801  2.37887  2.77519  2.98518  4.58477  3.61503
          0.01829  4.40626  5.12860  0.61958  0.77255  0.46278  0.99298
    187   2.70287  4.12848  2.97638  2.16951  4.47280  3.48514  3.67281  3.94078  1.99609  3.44530  3.68868  2.79944  3.12704  2.38199  2.63341  2.28351  2.93360  3.52926  5.59713  4.20346    210 k - - -
          2.68618  4.42225  2.77519  2.73123  3.46354  2.40513  3.72494  3.29354  2.67741  2.69355  4.24690  2.90347  2.73739  3.18146  2.89801  2.37887  2.77519  2.98518  4.58477  3.61503
          0.01659  4.50287  5.22521  0.61958  0.77255  0.55364  0.85532
    188   2.21418  5.17926  2.96417  2.20037  4.51045  3.22920  3.67349  3.98335  2.16356  3.47694  4.22580  2.85690  3.35634  2.62526  2.29146  2.27807  2.94231  3.56290  5.61936  4.22155    211 k - - -
          2.68618  4.42225  2.77519  2.73123  3.46354  2.40513  3.72494  3.29354  2.67741  2.69355  4.24690  2.90347  2.73739  3.18146  2.89801  2.37887  2.77519  2.98518  4.58477  3.61503
          0.01659  4.50287  5.22521  0.61958  0.77255  0.55364  0.85532
    189   2.36189  4.33103  3.72404  3.15303  3.45437  3.71040  3.35768  2.15409  3.08970  2.38959  3.43936  3.51345  2.45457  3.37402  3.40176  2.69186  2.92660  2.45269  4.92343  2.96333    212 i - - -
          2.68618  4.42225  2.77519  2.73123  3.46354  2.40513  3.72494  3.29354  2.67741  2.69355  4.24690  2.90347  2.73739  3.18146  2.89801  2.37887  2.77519  2.98518  4.58477  3.61503
          0.01659  4.50287  5.22521  0.61958  0.77255  0.55364  0.85532
    190   2.23054  4.95685  3.07904  2.37127  4.21221  3.52518  3.72053  3.01866  2.18420  2.98409  4.02335  3.04321  3.91495  2.66778  2.23968  2.52481  2.93730  2.99033  5.44569  4.10165    213 k - - -
          2.68618  4.42225  2.77519  2.73123  3.46354  2.40513  3.72494  3.29354  2.67741  2.69355  4.24690  2.90347  2.73739  3.18146  2.89801  2.37887  2.77519  2.98518  4.58477  3.61503
          0.01659  4.50287  5.22521  0.61958  0.77255  0.55364  0.85532
    191   3.62775  5.29531  4.42272  4.41701  5.46302  0.19439  5.44908  5.26292  4.67853  4.81313  5.82484  4.59028  4.69821  4.95384  4.80190  3.82364  4.15361  4.66957  6.34680  5.60086    214 G - - -
          2.68618  4.42225  2.77519  2.73123  3.46354  2.40513  3.72494  3.29354  2.67741  2.69355  4.24690  2.90347  2.73739  3.18146  2.89801  2.37887  2.77519  2.98518  4.58477  3.61503
          0.01659  4.50287  5.22521  0.61958  0.77255  0.55364  0.85532
    192   3.41155  4.69431  5.32141  4.74009  2.50123  4.72194  5.06339  1.23457  4.59009  1.33283  2.73751  4.85684  4.92327  4.61855  4.60536  4.07180  3.63410  2.12026  5.32434  4.25333    215 i - - -
          2.68618  4.42225  2.77519  2.73123  3.46354  2.40513  3.72494  3.29354  2.67741  2.69355  4.24690  2.90347  2.73739  3.18146  2.89801  2.37887  2.77519  2.98518  4.58477  3.61503
          0.01659  4.50287  5.22521  0.61958  0.77255  0.55364  0.85532
    193   2.58641  4.53343  3.72786  3.63449  4.96350  0.67869  4.80022  4.49095  3.88422  4.15498  4.96127  3.72002  4.05968  4.10853  4.15089  1.98170  3.12706  3.76601  6.26755  5.08766    216 G - - -
          2.68618  4.42225  2.77519  2.73123  3.46354  2.40513  3.72494  3.29354  2.67741  2.69355  4.24690  2.90347  2.73739  3.18146  2.89801  2.37887  2.77519  2.98518  4.58477  3.61503
          0.01659  4.50287  5.22521  0.61958  0.77255  0.55364  0.85532
    194   2.81014  5.29133  3.37019  2.74559  4.70918  3.71655  3.76991  4.10283  1.41435  3.56793  4.37658  3.22043  3.38568  2.88836  1.56884  2.98789  2.96633  3.73360  5.65756  4.39267    217 k - - -
          2.68618  4.42225  2.77519  2.73123  3.46354  2.40513  3.72494  3.29354  2.67741  2.69355  4.24690  2.90347  2.73739  3.18146  2.89801  2.37887  2.77519  2.98518  4.58477  3.61503
          0.01659  4.50287  5.22521  0.61958  0.77255  0.55364  0.85532
    195   2.55789  5.09350  2.99954  2.46056  4.42643  2.49016  3.70628  3.88151  2.12900  3.41006  4.17872  2.75242  2.41766  2.82132  2.74339  2.52940  2.68784  3.48643  5.58132  4.20314    218 k - - -
          2.68618  4.42225  2.77519  2.73123  3.46354  2.40513  3.72494  3.29354  2.67741  2.69355  4.24690  2.90347  2.73739  3.18146  2.89801  2.37887  2.77519  2.98518  4.58477  3.61503
          0.01659  4.50287  5.22521  0.61958  0.77255  0.55364  0.85532
    196   3.87481  5.13057  5.52792  4.98681  3.26176  5.15378  5.42852  2.47952  4.76654  0.49476  2.56178  5.24625  5.22371  4.78716  4.79831  4.56830  4.08791  2.73273  5.49457  4.48073    219 L - - -
          2.68618  4.42225  2.77519  2.73123  3.46354  2.40513  3.72494  3.29354  2.67741  2.69355  4.24690  2.90347  2.73739  3.18146  2.89801  2.37887  2.77519  2.98518  4.58477  3.61503
          0.01659  4.50287  5.22521  0.61958  0.77255  0.55364  0.85532
    197   2.10420  4.55675  3.39595  2.61633  3.72154  3.62618  3.86465  2.60037  2.79228  2.14749  3.65609  3.28684  4.01211  3.12438  2.75222  2.21286  2.93471  2.84092  5.12340  3.86416    220 a - - -
          2.68618  4.42225  2.77519  2.73123  3.46354  2.40513  3.72494  3.29354  2.67741  2.69355  4.24690  2.90347  2.73739  3.18146  2.89801  2.37887  2.77519  2.98518  4.58477  3.61503
          0.01659  4.50287  5.22521  0.61958  0.77255  0.55364  0.85532
    198   2.73701  5.21954  2.78813  2.42018  4.56115  2.85558  3.68224  4.03662  1.93298  3.51806  4.26568  2.48691  3.89340  2.62254  2.12835  2.42256  2.96714  3.60931  5.64946  4.25139    221 k - - -
          2.68618  4.42225  2.77519  2.73123  3.46354  2.40513  3.72494  3.29354  2.67741  2.69355  4.24690  2.90347  2.73739  3.18146  2.89801  2.37887  2.77519  2.98518  4.58477  3.61503
          0.01659  4.50287  5.22521  0.61958  0.77255  0.55364  0.85532
    199   2.45110  4.58222  3.35393  2.54821  3.40744  3.61287  3.84392  2.81497  2.23641  2.33880  3.67576  3.11017  3.99671  3.09072  2.90681  2.66028  2.92706  2.63442  5.14003  2.87920    222 k - - -
          2.68618  4.42225  2.77519  2.73123  3.46354  2.40513  3.72494  3.29354  2.67741  2.69355  4.24690  2.90347  2.73739  3.18146  2.89801  2.37887  2.77519  2.98518  4.58477  3.61503
          0.01659  4.50287  5.22521  0.61958  0.77255  0.55364  0.85532
    200   3.79014  5.01774  5.62022  5.04952  3.30439  5.17064  5.47479  1.77975  4.90783  0.65073  2.69875  5.28062  5.21954  4.84877  4.91050  4.55758  3.99834  2.52434  5.52776  4.55523    223 L - - -
          2.68618  4.42225  2.77519  2.73123  3.46354  2.40513  3.72494  3.29354  2.67741  2.69355  4.24690  2.90347  2.73739  3.18146  2.89801  2.37887  2.77519  2.98518  4.58477  3.61503
          0.01659  4.50287  5.22521  0.61958  0.77255  0.55364  0.85532
    201   2.73917  5.05114  3.07444  2.51235  4.33919  3.53416  3.71279  3.77234  2.09001  2.67356  4.11455  3.03777  3.92433  2.27908  2.66991  2.03139  2.52551  3.41219  5.51585  4.16552    224 s - - -
          2.68618  4.42225  2.77519  2.73123  3.46354  2.40513  3.72494  3.29354  2.67741  2.69355  4.24690  2.90347  2.73739  3.18146  2.89801  2.37887  2.77519  2.98518  4.58477  3.61503
          0.01659  4.50287  5.22521  0.61958  0.77255  0.55364  0.85532
    202   2.70562  5.17193  2.60738  1.87631  4.49908  2.93660  3.67227  3.20123  2.17947  3.15451  4.21794  2.71341  3.87631  2.77534  2.50672  2.67588  2.93689  3.55301  5.61462  4.21522    225 e - - -
          2.68618  4.42225  2.77519  2.73123  3.46354  2.40513  3.72494  3.29354  2.67741  2.69355  4.24690  2.90347  2.73739  3.18146  2.89801  2.37887  2.77519  2.98518  4.58477  3.61503
          0.01659  4.50287  5.22521  0.61958  0.77255  0.55364  0.85532
    203   2.32246  4.99938  3.04754  1.94732  4.26693  3.51334  3.35400  3.70026  2.37612  2.54002  4.06189  3.02110  3.90464  2.69058  2.72989  2.55803  2.93529  3.34786  5.48004  3.20022    226 e - - -
          2.68618  4.42225  2.77519  2.73123  3.46354  2.40513  3.72494  3.29354  2.67741  2.69355  4.24690  2.90347  2.73739  3.18146  2.89801  2.37887  2.77519  2.98518  4.58477  3.61503
          0.01659  4.50287  5.22521  0.61958  0.77255  0.55364  0.85532
    204   2.69341  4.37192  3.64837  2.89589  3.50744  3.02475  3.95780  2.29536  3.02613  2.58548  3.48306  3.46389  3.13004  3.32123  3.35837  2.71460  2.66172  2.55960  2.27902  3.73864    227 w - - -
          2.68618  4.42225  2.77519  2.73123  3.46354  2.40513  3.72494  3.29354  2.67741  2.69355  4.24690  2.90347  2.73739  3.18146  2.89801  2.37887  2.77519  2.98518  4.58477  3.61503
          0.01659  4.50287  5.22521  0.61958  0.77255  0.55364  0.85532
    205   2.33297  5.21475  2.50418  1.75721  4.54249  3.47920  3.00841  4.02038  2.44492  3.02955  4.26230  2.69897  3.88883  2.51819  2.93901  2.69726  2.96673  3.59655  5.65545  4.24835    228 e - - -
          2.68618  4.42225  2.77519  2.73123  3.46354  2.40513  3.72494  3.29354  2.67741  2.69355  4.24690  2.90347  2.73739  3.18146  2.89801  2.37887  2.77519  2.98518  4.58477  3.61503
          0.01659  4.50287  5.22521  0.61958  0.77255  0.55364  0.85532
    206   2.69871  5.17410  2.67448  2.09351  4.50466  3.17855  3.33947  3.54862  2.18439  3.18860  4.21864  2.49875  3.35602  2.76755  2.56096  2.66784  2.77883  3.55693  5.61546  3.55283    229 e - - -
          2.68617  4.42237  2.77532  2.73121  3.46366  2.40505  3.72507  3.29366  2.67721  2.69367  4.24702  2.90344  2.73705  3.18159  2.89813  2.37880  2.77532  2.98531  4.58489  3.61476
          0.87263  1.24653  1.22197  0.60226  0.79313  0.55364  0.85532
    207   2.63604  4.58504  3.21155  2.44244  3.77391  3.51369  3.72259  3.14683  2.38785  2.02137  3.67755  3.12549  3.90121  2.93969  2.69383  2.50148  2.86509  2.64995  5.12423  3.85225    233 l - - -
          2.68618  4.42225  2.77519  2.73123  3.46354  2.40513  3.72494  3.29354  2.67741  2.69355  4.24690  2.90347  2.73739  3.18146  2.89801  2.37887  2.77519  2.98518  4.58477  3.61503
          0.02343  4.16140  4.88375  0.61958  0.77255  0.65166  0.73643
    208   2.65743  4.99846  2.95950  2.27245  4.28328  3.45033  3.64738  3.72571  2.13951  2.76291  4.05869  2.73345  3.40132  2.62673  2.87611  2.33395  2.35445  3.35691  5.46924  4.10245    234 k - - -
          2.68618  4.42225  2.77519  2.73123  3.46354  2.40513  3.72494  3.29354  2.67741  2.69355  4.24690  2.90347  2.73739  3.18146  2.89801  2.37887  2.77519  2.98518  4.58477  3.61503
          0.02008  4.31412  5.03647  0.61958  0.77255  0.79710  0.59899
    209   2.42757  3.88626  3.41524  2.85004  3.29765  3.16314  3.83149  2.93495  2.62901  2.63706  3.22022  3.28209  2.82446  2.66655  3.19170  2.82396  2.65353  2.52587  3.81958  3.74682    235 a - - -
          2.68618  4.42225  2.77519  2.73123  3.46354  2.40513  3.72494  3.29354  2.67741  2.69355  4.24690  2.90347  2.73739  3.18146  2.89801  2.37887  2.77519  2.98518  4.58477  3.61503
          0.02008  4.31412  5.03647  0.61958  0.77255  0.79710  0.59899
    210   2.44715  4.80646  2.64603  2.50679  3.00011  2.67212  3.23988  3.44615  2.50230  2.89983  3.88185  3.02184  3.87157  2.61018  2.96137  2.53544  2.87544  2.96567  5.31716  3.99010    236 a - - -
          2.68618  4.42225  2.77519  2.73123  3.46354  2.40513  3.72494  3.29354  2.67741  2.69355  4.24690  2.90347  2.73739  3.18146  2.89801  2.37887  2.77519  2.98518  4.58477  3.61503
          0.02008  4.31412  5.03647  0.61958  0.77255  0.40538  1.09878
    211   2.56240  5.18021  2.57824  1.75828  4.50966  3.06844  3.67242  3.98457  2.20072  3.47827  4.22580  2.95331  3.87628  2.77482  2.43756  2.67614  2.93882  3.28021  5.62151  3.66239    237 e - - -
          2.68618  4.42225  2.77519  2.73123  3.46354  2.40513  3.72494  3.29354  2.67741  2.69355  4.24690  2.90347  2.73739  3.18146  2.89801  2.37887  2.77519  2.98518  4.58477  3.61503
          0.01659  4.50287  5.22521  0.61958  0.77255  0.55364  0.85532
    212   2.43519  3.33351  4.48648  3.88226  2.82786  3.33062  4.16603  2.52830  3.70299  1.95338  2.59396  3.94668  4.20686  3.86567  3.77069  2.91374  2.92369  1.99944  2.76993  3.53291    238 l - - -
          2.68618  4.42225  2.77519  2.73123  3.46354  2.40513  3.72494  3.29354  2.67741  2.69355  4.24690  2.90347  2.73739  3.18146  2.89801  2.37887  2.77519  2.98518  4.58477  3.61503
          0.01659  4.50287  5.22521  0.61958  0.77255  0.55364  0.85532
    213   2.40810  4.81845  3.14904  1.97863  3.74581  3.17608  3.75664  3.43984  2.38660  2.42387  3.47579  2.87567  3.93558  2.92581  3.03313  2.59887  2.92855  2.80962  5.33665  4.01973    239 e - - -
          2.68618  4.42225  2.77519  2.73123  3.46354  2.40513  3.72494  3.29354  2.67741  2.69355  4.24690  2.90347  2.73739  3.18146  2.89801  2.37887  2.77519  2.98518  4.58477  3.61503
          0.01659  4.50287  5.22521  0.61958  0.77255  0.55364  0.85532
    214   2.70031  5.16651  2.35474  2.32816  3.80116  3.24825  3.23377  3.96635  2.41260  3.46385  4.21227  2.74108  2.89108  2.47339  2.74855  2.29672  2.93164  3.25082  5.61034  4.21046    240 s - - -
          2.68618  4.42225  2.77519  2.73123  3.46354  2.40513  3.72494  3.29354  2.67741  2.69355  4.24690  2.90347  2.73739  3.18146  2.89801  2.37887  2.77519  2.98518  4.58477  3.61503
          0.01659  4.50287  5.22521  0.61958  0.77255  0.55364  0.85532
    215   2.69180  3.66411  3.15326  3.49973  3.03614  3.35136  4.07946  2.37369  3.39092  1.89756  2.50336  2.97482  4.15268  3.62198  3.59426  3.06356  2.92380  2.44362  3.80900  3.10758    241 l - - -
          2.68618  4.42225  2.77519  2.73123  3.46354  2.40513  3.72494  3.29354  2.67741  2.69355  4.24690  2.90347  2.73739  3.18146  2.89801  2.37887  2.77519  2.98518  4.58477  3.61503
          0.01659  4.50287  5.22521  0.61958  0.77255  0.55364  0.85532
    216   3.71164  4.96517  5.49303  4.94546  3.36517  5.06818  5.43125  2.12021  4.79645  0.60659  3.12490  5.17356  5.18222  4.81830  4.84674  4.45976  3.93620  2.10485  5.55939  4.53769    242 L - - -
          2.68618  4.42225  2.77519  2.73123  3.46354  2.40513  3.72494  3.29354  2.67741  2.69355  4.24690  2.90347  2.73739  3.18146  2.89801  2.37887  2.77519  2.98518  4.58477  3.61503
          0.01659  4.50287  5.22521  0.61958  0.77255  0.55364  0.85532
    217   2.42527  5.13023  3.03269  2.47291  4.44357  2.81064  3.69412  3.89397  2.00835  3.41345  4.18401  2.80744  3.91053  2.57667  2.11069  2.72281  2.96664  3.50486  5.57470  3.10117    243 k - - -
          2.68618  4.42225  2.77519  2.73123  3.46354  2.40513  3.72494  3.29354  2.67741  2.69355  4.24690  2.90347  2.73739  3.18146  2.89801  2.37887  2.77519  2.98518  4.58477  3.61503
          0.01659  4.50287  5.22521  0.61958  0.77255  0.55364  0.85532
    218   2.39532  5.13841  3.01700  2.19933  4.45460  3.51240  3.69101  3.90886  2.04821  3.42450  4.19141  2.99690  3.90470  2.80231  2.09581  2.18409  2.96215  3.51449  5.58311  3.55764    244 k - - -
          2.68618  4.42225  2.77519  2.73123  3.46354  2.40513  3.72494  3.29354  2.67741  2.69355  4.24690  2.90347  2.73739  3.18146  2.89801  2.37887  2.77519  2.98518  4.58477  3.61503
          0.01659  4.50287  5.22521  0.61958  0.77255  0.55364  0.85532
    219   2.30577  4.21898  4.01762  3.43611  2.71384  3.77712  4.06851  2.21647  3.33492  1.84722  3.00813  3.69965  4.14781  3.11096  2.81211  3.05415  2.72001  2.46917  4.82520  3.62711    245 l - - -
          2.68618  4.42225  2.77519  2.73123  3.46354  2.40513  3.72494  3.29354  2.67741  2.69355  4.24690  2.90347  2.73739  3.18146  2.89801  2.37887  2.77519  2.98518  4.58477  3.61503
          0.01659  4.50287  5.22521  0.61958  0.77255  0.55364  0.85532
    220   2.74576  4.48178  3.07978  3.00550  3.46837  3.69815  3.33643  2.98406  2.96610  1.77918  3.58407  3.41497  4.08347  3.27538  3.32089  2.95335  2.68668  2.75952  4.94099  2.08359    246 l - - -
          2.68618  4.42225  2.77519  2.73123  3.46354  2.40513  3.72494  3.29354  2.67741  2.69355  4.24690  2.90347  2.73739  3.18146  2.89801  2.37887  2.77519  2.98518  4.58477  3.61503
          0.01659  4.50287  5.22521  0.61958  0.77255  0.55364  0.85532
    221   2.70586  5.04454  2.81356  2.24493  3.02341  2.75636  3.70299  3.76740  2.47399  3.32211  4.10454  2.52052  3.01117  2.82687  2.95391  2.26132  2.93795  3.40004  5.51896  3.55716    247 e - - -
          2.68618  4.42225  2.77519  2.73123  3.46354  2.40513  3.72494  3.29354  2.67741  2.69355  4.24690  2.90347  2.73739  3.18146  2.89801  2.37887  2.77519  2.98518  4.58477  3.61503
          0.06033  4.50287  3.04776  0.61958  0.77255  0.55364  0.85532
    222   2.50339  3.94125  2.96174  2.45742  4.01511  2.27738  3.75453  3.41787  2.58378  2.54763  3.87954  2.80580  3.92560  2.92735  3.03483  2.34397  2.91707  2.89553  5.32148  4.00756    248 g - - -
          2.68618  4.42225  2.77519  2.73123  3.46354  2.40513  3.72494  3.29354  2.67741  2.69355  4.24690  2.90347  2.73739  3.18146  2.89801  2.37887  2.77519  2.98518  4.58477  3.61503
          0.01733  4.45987  5.18222  0.61958  0.77255  0.61891  0.77334
    223   2.41107  5.20907  2.53833  1.92642  4.54390  3.21930  3.67202  4.02564  2.08683  3.51064  4.25596  2.76266  2.96107  2.77441  2.91815  2.54808  2.76225  3.59491  5.64793  4.23760    249 e - - -
          2.68618  4.42225  2.77519  2.73123  3.46354  2.40513  3.72494  3.29354  2.67741  2.69355  4.24690  2.90347  2.73739  3.18146  2.89801  2.37887  2.77519  2.98518  4.58477  3.61503
          0.05788  4.45987  3.10845  0.61958  0.77255  0.50797  0.92059
    224   2.69937  5.11683  2.80154  2.20643  4.42520  2.56033  3.67717  3.88617  2.32143  2.85500  4.17051  2.72924  2.81774  2.78856  2.92032  2.38729  2.69021  3.48824  5.57420  4.18543    250 e - - -
          2.68612  4.42245  2.77528  2.73115  3.46341  2.40521  3.72485  3.29308  2.67761  2.69360  4.24710  2.90348  2.73721  3.18145  2.89776  2.37877  2.77540  2.98539  4.58497  3.61523
          0.66922  0.99785  2.12675  0.82407  0.57740  0.51266  0.91355
    225   2.67123  5.13278  2.53587  1.95668  4.45779  2.96320  3.36243  3.92965  2.12898  3.09327  4.17937  2.92248  3.84264  2.74302  2.67902  2.50350  2.90260  3.14138  5.57692  4.17851    257 e - - -
          2.68618  4.42225  2.77519  2.73123  3.46354  2.40513  3.72494  3.29354  2.67741  2.69355  4.24690  2.90347  2.73739  3.18146  2.89801  2.37887  2.77519  2.98518  4.58477  3.61503
          0.13100  4.38702  2.20417  0.61958  0.77255  0.71516  0.67160
    226   2.68701  4.16186  4.11774  3.54307  2.29503  3.28481  3.99091  2.59978  3.41675  1.80711  3.26000  3.73745  3.48521  3.63460  3.59585  3.06278  2.92021  2.41561  2.67621  3.27792    258 l - - -
          2.68618  4.42225  2.77519  2.73123  3.46354  2.40513  3.72494  3.29354  2.67741  2.69355  4.24690  2.90347  2.73739  3.18146  2.89801  2.37887  2.77519  2.98518  4.58477  3.61503
          0.02084  4.27687  4.99922  0.61958  0.77255  0.38723  1.13611
    227   2.81673  4.22557  4.49939  3.90628  2.90354  3.97428  4.29772  1.43874  3.75440  1.97697  2.84276  4.03525  4.32380  3.25663  3.86451  3.27718  2.73604  2.08698  4.86312  3.69025    259 i - - -
          2.68618  4.42225  2.77519  2.73123  3.46354  2.40513  3.72494  3.29354  2.67741  2.69355  4.24690  2.90347  2.73739  3.18146  2.89801  2.37887  2.77519  2.98518  4.58477  3.61503
          0.01659  4.50287  5.22521  0.61958  0.77255  0.55364  0.85532
    228   2.30982  2.81629  4.49616  3.89408  2.57889  3.86589  4.19254  1.98028  3.71896  2.03660  2.94639  3.96655  3.07520  3.88395  3.79224  3.17010  2.94516  2.18707  4.74179  3.56195    260 i - - -
          2.68618  4.42225  2.77519  2.73123  3.46354  2.40513  3.72494  3.29354  2.67741  2.69355  4.24690  2.90347  2.73739  3.18146  2.89801  2.37887  2.77519  2.98518  4.58477  3.61503
          0.01659  4.50287  5.22521  0.61958  0.77255  0.55364  0.85532
    229   2.89341  4.96013  3.37252  2.78762  4.13661  3.69778  3.82872  3.02452  2.44796  2.77093  3.99921  3.25955  4.07922  1.30701  2.50572  2.95420  3.11089  3.25959  5.41039  4.12740    261 q - - -
          2.68618  4.42225  2.77519  2.73123  3.46354  2.40513  3.72494  3.29354  2.67741  2.69355  4.24690  2.90347  2.73739  3.18146  2.89801  2.37887  2.77519  2.98518  4.58477  3.61503
          0.01659  4.50287  5.22521  0.61958  0.77255  0.55364  0.85532
    230   2.57165  5.12501  2.33036  2.33148  3.65086  3.48610  3.67669  3.89922  2.06031  3.41565  4.17473  2.96791  3.40959  2.58142  2.38389  2.67831  2.93017  3.49753  4.17042  3.67608    262 k - - -
          2.68618  4.42225  2.77519  2.73123  3.46354  2.40513  3.72494  3.29354  2.67741  2.69355  4.24690  2.90347  2.73739  3.18146  2.89801  2.37887  2.77519  2.98518  4.58477  3.61503
          0.01659  4.50287  5.22521  0.61958  0.77255  0.55364  0.85532
    231   2.51202  4.29470  3.80524  3.23042  2.97622  3.72991  3.15836  1.98790  2.82959  2.04632  3.40352  3.56552  4.10478  3.42958  3.06824  2.99274  2.48518  2.55614  4.89152  3.67913    263 i - - -
          2.68618  4.42225  2.77519  2.73123  3.46354  2.40513  3.72494  3.29354  2.67741  2.69355  4.24690  2.90347  2.73739  3.18146  2.89801  2.37887  2.77519  2.98518  4.58477  3.61503
          0.01659  4.50287  5.22521  0.61958  0.77255  0.55364  0.85532
    232   3.13262  5.56429  1.87607  2.43958  5.07957  1.07820  4.10233  4.61451  3.14372  4.12321  4.96814  2.39834  4.11055  3.27718  3.73602  3.06158  3.46609  4.13932  6.27653  4.78965    264 g - - -
          2.68618  4.42225  2.77519  2.73123  3.46354  2.40513  3.72494  3.29354  2.67741  2.69355  4.24690  2.90347  2.73739  3.18146  2.89801  2.37887  2.77519  2.98518  4.58477  3.61503
          0.01659  4.50287  5.22521  0.61958  0.77255  0.55364  0.85532
    233   2.71091  5.20905  2.47271  2.26619  4.54761  2.87663  3.67107  4.02997  2.12349  3.51156  4.25275  2.58985  3.44780  2.77064  2.64219  2.18067  2.70140  3.59646  5.64529  4.23640    265 k - - -
          2.68618  4.42225  2.77519  2.73123  3.46354  2.40513  3.72494  3.29354  2.67741  2.69355  4.24690  2.90347  2.73739  3.18146  2.89801  2.37887  2.77519  2.98518  4.58477  3.61503
          0.01659  4.50287  5.22521  0.61958  0.77255  0.55364  0.85532
    234   2.84270  4.74501  2.54793  2.82759  3.53470  3.14788  3.87928  3.30475  2.89929  2.48723  3.86235  3.29258  4.09152  3.20600  3.30845  2.95881  3.08602  3.05332  5.01436  1.49360    266 y - - -
          2.68618  4.42225  2.77519  2.73123  3.46354  2.40513  3.72494  3.29354  2.67741  2.69355  4.24690  2.90347  2.73739  3.18146  2.89801  2.37887  2.77519  2.98518  4.58477  3.61503
          0.01659  4.50287  5.22521  0.61958  0.77255  0.55364  0.85532
    235   2.63874  4.38591  4.69795  4.12722  3.47246  4.22309  4.60812  1.74408  3.99398  1.28606  3.38084  4.28521  4.55933  4.18928  4.13054  3.54445  2.62266  1.89384  5.16619  3.99440    267 l - - -
          2.68618  4.42225  2.77519  2.73123  3.46354  2.40513  3.72494  3.29354  2.67741  2.69355  4.24690  2.90347  2.73739  3.18146  2.89801  2.37887  2.77519  2.98518  4.58477  3.61503
          0.01659  4.50287  5.22521  0.61958  0.77255  0.55364  0.85532
    236   2.71010  4.35111  3.83501  3.27864  3.03033  3.70389  4.08498  2.78350  3.20724  2.37285  3.50432  3.60240  4.12890  3.49012  3.50557  2.53953  1.43240  2.35395  5.00789  3.78225    268 t - - -
          2.68618  4.42225  2.77519  2.73123  3.46354  2.40513  3.72494  3.29354  2.67741  2.69355  4.24690  2.90347  2.73739  3.18146  2.89801  2.37887  2.77519  2.98518  4.58477  3.61503
          0.01659  4.50287  5.22521  0.61958  0.77255  0.55364  0.85532
    237   2.14815  4.19471  4.08184  3.49842  2.95289  3.78547  4.08482  2.10452  3.39015  2.12920  3.30884  3.73649  3.42990  3.62321  3.18386  2.71927  2.92848  1.97076  4.80693  3.61133    269 v - - -
          2.68618  4.42225  2.77519  2.73123  3.46354  2.40513  3.72494  3.29354  2.67741  2.69355  4.24690  2.90347  2.73739  3.18146  2.89801  2.37887  2.77519  2.98518  4.58477  3.61503
          0.01659  4.50287  5.22521  0.61958  0.77255  0.55364  0.85532
    238   2.80660  3.46742  4.69129  4.08623  2.00635  3.97548  4.27767  2.29486  3.89051  1.58017  3.18394  4.10846  4.32312  4.01862  3.92014  3.28731  3.03725  2.18183  2.95110  3.54833    270 l - - -
          2.68618  4.42225  2.77519  2.73123  3.46354  2.40513  3.72494  3.29354  2.67741  2.69355  4.24690  2.90347  2.73739  3.18146  2.89801  2.37887  2.77519  2.98518  4.58477  3.61503
          0.01659  4.50287  5.22521  0.61958  0.77255  0.55364  0.85532
    239   2.58243  4.55323  3.56998  3.40217  4.84291  2.25308  4.60192  4.32252  3.60654  3.97109  4.77833  3.59310  0.86393  3.86635  3.92926  2.38591  3.09004  3.67817  6.14526  4.92986    271 p - - -
          2.68618  4.42225  2.77519  2.73123  3.46354  2.40513  3.72494  3.29354  2.67741  2.69355  4.24690  2.90347  2.73739  3.18146  2.89801  2.37887  2.77519  2.98518  4.58477  3.61503
          0.05875  4.50287  3.07960  0.61958  0.77255  0.55364  0.85532
    240   2.19972  4.56740  3.34158  2.25847  3.34816  3.28529  3.83089  2.80011  2.53549  2.62706  3.66101  3.24150  3.98346  3.07818  2.71178  2.82590  2.91342  2.47122  4.05725  3.85911    272 a - - -
          2.68618  4.42225  2.77519  2.73123  3.46354  2.40513  3.72494  3.29354  2.67741  2.69355  4.24690  2.90347  2.73739  3.18146  2.89801  2.37887  2.77519  2.98518  4.58477  3.61503
          0.01730  4.46142  5.18377  0.61958  0.77255  0.61667  0.77596
    241   2.30048  4.43098  3.52254  2.95962  3.58802  3.15500  3.90914  2.50719  2.91370  1.96536  3.54757  3.37238  2.88527  3.22405  3.03605  2.47690  2.91542  2.71724  5.02371  3.78472    273 l - - -
          2.68618  4.42225  2.77519  2.73123  3.46354  2.40513  3.72494  3.29354  2.67741  2.69355  4.24690  2.90347  2.73739  3.18146  2.89801  2.37887  2.77519  2.98518  4.58477  3.61503
          0.01730  4.46142  5.18377  0.61958  0.77255  0.61667  0.77596
    242   3.67540  5.00123  5.26657  4.79315  3.32000  4.85458  5.28951  2.41164  4.57367  0.53849  3.13122  5.00630  5.08335  4.69918  4.65168  4.29399  3.93205  2.33578  5.48224  4.38053    274 L - - -
          2.68618  4.42225  2.77519  2.73123  3.46354  2.40513  3.72494  3.29354  2.67741  2.69355  4.24690  2.90347  2.73739  3.18146  2.89801  2.37887  2.77519  2.98518  4.58477  3.61503
          0.01730  4.46142  5.18377  0.61958  0.77255  0.50945  0.91836
    243   2.59100  5.38601  2.21344  1.97371  4.72872  3.47875  3.86652  4.20933  2.73431  3.72302  4.51509  2.96814  1.56332  3.00238  3.26230  2.66066  3.19153  3.79240  5.89118  4.45903    275 p - - -
          2.68619  4.42226  2.77521  2.73124  3.46355  2.40514  3.72495  3.29355  2.67742  2.69339  4.24691  2.90348  2.73741  3.18147  2.89802  2.37888  2.77521  2.98519  4.58478  3.61504
          0.06486  2.85725  5.22521  0.39903  1.11160  0.55364  0.85532
    244   2.75795  5.22029  2.50750  1.73017  3.77287  2.33900  3.71576  4.01200  2.30476  3.51563  4.27524  2.95682  3.90514  2.82671  2.98350  2.40500  2.99427  3.59798  5.66939  4.26370    277 e - - -
          2.68618  4.42225  2.77519  2.73123  3.46354  2.40513  3.72494  3.29354  2.67741  2.69355  4.24690  2.90347  2.73739  3.18146  2.89801  2.37887  2.77519  2.98518  4.58477  3.61503
          0.01659  4.50287  5.22521  0.61958  0.77255  0.55364  0.85532
    245   1.64039  3.75038  3.38659  2.45152  3.82793  2.46980  3.89878  3.19565  2.81507  2.88517  3.00422  3.28391  3.99691  3.14251  3.21864  2.82224  2.93834  2.92700  5.21503  3.94983    278 a - - -
          2.68618  4.42225  2.77519  2.73123  3.46354  2.40513  3.72494  3.29354  2.67741  2.69355  4.24690  2.90347  2.73739  3.18146  2.89801  2.37887  2.77519  2.98518  4.58477  3.61503
          0.01659  4.50287  5.22521  0.61958  0.77255  0.55364  0.85532
    246   2.20450  4.96748  3.05997  2.03768  4.22633  3.51622  3.71594  3.65391  2.06170  2.91197  4.03337  3.03111  3.90760  2.85210  2.96511  2.54102  2.58438  3.10709  5.45647  3.48031    279 e - - -
          2.68618  4.42225  2.77519  2.73123  3.46354  2.40513  3.72494  3.29354  2.67741  2.69355  4.24690  2.90347  2.73739  3.18146  2.89801  2.37887  2.77519  2.98518  4.58477  3.61503
          0.01659  4.50287  5.22521  0.61958  0.77255  0.55364  0.85532
    247   2.43775  4.89905  3.10471  2.26593  4.13888  3.53363  3.73724  3.55338  2.26275  2.86273  3.97207  3.06669  2.55894  2.88843  2.81402  2.59033  2.93573  2.41061  5.40236  4.07001    280 k - - -
          2.68618  4.42225  2.77519  2.73123  3.46354  2.40513  3.72494  3.29354  2.67741  2.69355  4.24690  2.90347  2.73739  3.18146  2.89801  2.37887  2.77519  2.98518  4.58477  3.61503
          0.01659  4.50287  5.22521  0.61958  0.77255  0.55364  0.85532
    248   2.50448  3.40397  4.19729  3.60841  3.26196  3.80271  4.10910  2.28097  3.48155  1.92877  3.27448  3.79986  3.00999  3.69546  3.08876  3.09110  2.74568  1.94419  4.77308  3.06872    281 l - - -
          2.68618  4.42225  2.77519  2.73123  3.46354  2.40513  3.72494  3.29354  2.67741  2.69355  4.24690  2.90347  2.73739  3.18146  2.89801  2.37887  2.77519  2.98518  4.58477  3.61503
          0.01659  4.50287  5.22521  0.61958  0.77255  0.55364  0.85532
    249   2.14926  5.10764  2.51492  2.21767  3.86541  3.02291  3.68271  3.87110  2.43681  3.39633  4.16050  2.97393  3.43908  2.48890  2.92205  2.55687  2.55486  3.19091  5.56654  4.18127    282 a - - -
          2.68610  4.42242  2.77510  2.73092  3.46338  2.40498  3.72468  3.29371  2.67747  2.69355  4.24707  2.90364  2.73741  3.18163  2.89818  2.37904  2.77506  2.98515  4.58494  3.61520
          0.34782  1.24343  5.22521  0.86182  0.54886  0.55364  0.85532
    250   2.70001  3.61956  2.84900  2.23637  4.37441  2.25994  3.68769  3.82596  2.29449  3.36298  4.13423  2.80362  3.88683  2.64735  2.69031  2.41108  2.93120  3.44302  4.15543  4.16576    290 e - - -
          2.68618  4.42225  2.77519  2.73123  3.46354  2.40513  3.72494  3.29354  2.67741  2.69355  4.24690  2.90347  2.73739  3.18146  2.89801  2.37887  2.77519  2.98518  4.58477  3.61503
          0.10468  4.50287  2.42689  0.61958  0.77255  0.55364  0.85532
    251   2.58398  5.19014  2.27954  2.25767  4.52023  2.74246  3.66895  3.99856  2.30865  3.49122  4.24188  2.54685  3.40787  2.77451  2.92362  2.37334  2.50454  3.57418  5.63518  4.22691    291 e - - -
          2.68618  4.42225  2.77519  2.73123  3.46354  2.40513  3.72494  3.29354  2.67741  2.69355  4.24690  2.90347  2.73739  3.18146  2.89801  2.37887  2.77519  2.98518  4.58477  3.61503
          0.01811  4.41629  5.13864  0.61958  0.77255  0.67843  0.70809
    252   1.90218  4.43920  3.50971  2.95503  3.66099  3.03841  3.92933  2.74105  2.91466  2.47671  3.61005  3.36017  2.33316  3.22688  3.28485  2.84404  2.78662  2.55423  5.09039  3.84775    292 a - - -
          2.68618  4.42225  2.77519  2.73123  3.46354  2.40513  3.72494  3.29354  2.67741  2.69355  4.24690  2.90347  2.73739  3.18146  2.89801  2.37887  2.77519  2.98518  4.58477  3.61503
          0.01811  4.41629  5.13864  0.61958  0.77255  0.67843  0.70809
    253   3.15516  4.59352  4.45686  3.27144  3.36599  4.28582  4.59300  2.03804  3.76045  0.89940  3.22815  4.21585  4.59299  4.03405  3.95665  3.61285  3.38739  2.36493  5.20463  4.05373    293 l - - -
          2.68618  4.42225  2.77519  2.73123  3.46354  2.40513  3.72494  3.29354  2.67741  2.69355  4.24690  2.90347  2.73739  3.18146  2.89801  2.37887  2.77519  2.98518  4.58477  3.61503
          0.01811  4.41629  5.13864  0.61958  0.77255  0.67843  0.70809
    254   2.68369  5.15390  2.65840  1.79668  4.48149  3.07065  3.30665  3.52160  2.17154  3.05799  4.19996  2.74478  3.85183  2.57712  2.88149  2.65270  2.91538  3.53528  5.59606  4.19494    294 e - - -
          2.68618  4.42225  2.77519  2.73123  3.46354  2.40513  3.72494  3.29354  2.67741  2.69355  4.24690  2.90347  2.73739  3.18146  2.89801  2.37887  2.77519  2.98518  4.58477  3.61503
          0.01811  4.41629  5.13864  0.61958  0.77255  0.47043  0.98011
    255   2.04179  4.23582  3.94521  3.03085  2.64946  3.75779  4.04459  2.44740  3.27716  2.02921  2.95941  3.65356  4.13044  3.52981  3.16401  2.82867  2.62138  2.41384  4.84024  3.63749    295 l - - -
          2.68618  4.42225  2.77519  2.73123  3.46354  2.40513  3.72494  3.29354  2.67741  2.69355  4.24690  2.90347  2.73739  3.18146  2.89801  2.37887  2.77519  2.98518  4.58477  3.61503
          0.01659  4.50287  5.22521  0.61958  0.77255  0.55364  0.85532
    256   2.32551  3.10167  3.77386  3.20473  2.85575  2.69782  4.00776  2.81103  3.13896  2.34547  3.44364  3.54417  3.39741  3.41629  3.44007  2.25141  2.68158  2.44238  4.92985  3.71470    296 s - - -
          2.68618  4.42225  2.77519  2.73123  3.46354  2.40513  3.72494  3.29354  2.67741  2.69355  4.24690  2.90347  2.73739  3.18146  2.89801  2.37887  2.77519  2.98518  4.58477  3.61503
          0.01659  4.50287  5.22521  0.61958  0.77255  0.55364  0.85532
    257   2.77210  5.06914  3.11202  2.54926  4.37433  2.85872  3.72837  3.80310  2.19573  3.35034  4.14445  3.06711  3.94906  2.85565  1.65206  2.38750  2.80744  3.44373  5.53257  3.61426    297 r - - -
          2.68618  4.42225  2.77519  2.73123  3.46354  2.40513  3.72494  3.29354  2.67741  2.69355  4.24690  2.90347  2.73739  3.18146  2.89801  2.37887  2.77519  2.98518  4.58477  3.61503
          0.01659  4.50287  5.22521  0.61958  0.77255  0.55364  0.85532
    258   2.47238  5.08203  3.00439  2.11393  4.37789  3.11410  3.48074  3.82946  2.20130  2.74223  3.37428  2.77601  3.88759  2.80285  2.47307  2.43067  2.93224  3.44602  5.54469  4.16733    298 e - - -
          2.68618  4.42225  2.77519  2.73123  3.46354  2.40513  3.72494  3.29354  2.67741  2.69355  4.24690  2.90347  2.73739  3.18146  2.89801  2.37887  2.77519  2.98518  4.58477  3.61503
          0.01659  4.50287  5.22521  0.61958  0.77255  0.55364  0.85532
    259   2.22462  3.55650  4.33990  3.30117  2.69353  3.82224  4.13714  1.76238  3.21807  2.21277  3.23974  3.87420  4.18930  3.78124  3.71058  3.11850  2.92376  2.37293  3.65235  3.04770    299 i - - -
          2.68618  4.42225  2.77519  2.73123  3.46354  2.40513  3.72494  3.29354  2.67741  2.69355  4.24690  2.90347  2.73739  3.18146  2.89801  2.37887  2.77519  2.98518  4.58477  3.61503
          0.01659  4.50287  5.22521  0.61958  0.77255  0.55364  0.85532
    260   2.47134  4.18621  4.36285  3.77464  3.30525  3.89640  4.22422  2.12591  3.63643  2.07354  2.69021  3.93148  4.26078  3.83826  3.77719  2.67420  2.67998  1.58781  4.84481  3.65715    300 v - - -
          2.68618  4.42225  2.77519  2.73123  3.46354  2.40513  3.72494  3.29354  2.67741  2.69355  4.24690  2.90347  2.73739  3.18146  2.89801  2.37887  2.77519  2.98518  4.58477  3.61503
          0.01659  4.50287  5.22521  0.61958  0.77255  0.55364  0.85532
    261   2.49913  4.24007  4.28618  3.14700  2.07394  3.90539  4.21571  2.52819  3.57990  1.62319  3.28412  3.90255  4.26599  3.79253  3.74772  3.19963  3.01845  1.96309  4.85981  3.66821    301 l - - -
          2.68618  4.42225  2.77519  2.73123  3.46354  2.40513  3.72494  3.29354  2.67741  2.69355  4.24690  2.90347  2.73739  3.18146  2.89801  2.37887  2.77519  2.98518  4.58477  3.61503
          0.09775  4.50287  2.50043  0.61958  0.77255  0.55364  0.85532
    262   2.34164  4.79171  2.70596  2.38932  4.00796  2.83695  3.73237  3.12430  2.55705  2.79560  3.86903  3.07590  3.91111  2.65871  3.01000  2.56667  2.90364  3.11122  3.56990  3.14539    302 a - - -
          2.68618  4.42225  2.77519  2.73123  3.46354  2.40513  3.72494  3.29354  2.67741  2.69355  4.24690  2.90347  2.73739  3.18146  2.89801  2.37887  2.77519  2.98518  4.58477  3.61503
          0.01798  4.42310  5.14544  0.61958  0.77255  0.47582  0.97122
    263   2.55583  5.17780  2.96636  2.14718  4.50540  3.49131  3.01948  3.97456  2.34661  3.47233  4.22554  2.96696  2.36565  2.39036  2.62572  2.41169  2.95204  3.55955  5.61784  4.22425    303 e - - -
          2.68618  4.42225  2.77519  2.73123  3.46354  2.40513  3.72494  3.29354  2.67741  2.69355  4.24690  2.90347  2.73739  3.18146  2.89801  2.37887  2.77519  2.98518  4.58477  3.61503
          0.01659  4.50287  5.22521  0.61958  0.77255  0.55364  0.85532
    264   2.37858  4.14968  4.42141  3.82580  2.54037  3.86998  4.17662  2.17938  3.66638  1.49904  3.23579  3.93636  4.23249  3.84430  3.76881  2.89953  2.96341  2.36869  4.74409  2.92217    304 l - - -
          2.68618  4.42225  2.77519  2.73123  3.46354  2.40513  3.72494  3.29354  2.67741  2.69355  4.24690  2.90347  2.73739  3.18146  2.89801  2.37887  2.77519  2.98518  4.58477  3.61503
          0.01659  4.50287  5.22521  0.61958  0.77255  0.55364  0.85532
    265   2.69779  4.40054  3.60447  2.53874  2.68618  3.68435  3.93901  2.49086  2.77248  2.08215  3.50310  3.43284  4.06277  3.28313  2.53969  2.93171  2.71179  2.45936  4.98479  3.75408    305 l - - -
          2.68618  4.42225  2.77519  2.73123  3.46354  2.40513  3.72494  3.29354  2.67741  2.69355  4.24690  2.90347  2.73739  3.18146  2.89801  2.37887  2.77519  2.98518  4.58477  3.61503
          0.01659  4.50287  5.22521  0.61958  0.77255  0.55364  0.85532
    266   2.70596  5.19332  2.42602  2.01948  4.52872  2.82747  3.66837  4.00769  2.29895  3.18686  4.23709  2.94852  3.87333  2.45306  2.37923  2.56935  2.93728  3.57887  5.63090  3.73735    306 e - - -
          2.68618  4.42225  2.77519  2.73123  3.46354  2.40513  3.72494  3.29354  2.67741  2.69355  4.24690  2.90347  2.73739  3.18146  2.89801  2.37887  2.77519  2.98518  4.58477  3.61503
          0.01659  4.50287  5.22521  0.61958  0.77255  0.55364  0.85532
    267   2.47492  5.19268  2.77811  2.16604  4.52900  2.91482  3.66777  4.00747  2.07767  3.49321  4.23650  2.95019  3.87389  2.43119  2.27159  2.48525  2.93730  3.32473  5.62960  4.22582    307 k - - -
          2.68618  4.42225  2.77519  2.73123  3.46354  2.40513  3.72494  3.29354  2.67741  2.69355  4.24690  2.90347  2.73739  3.18146  2.89801  2.37887  2.77519  2.98518  4.58477  3.61503
          0.01659  4.50287  5.22521  0.61958  0.77255  0.55364  0.85532
    268   1.99522  4.90576  3.09939  2.15125  3.55169  3.53100  3.73263  3.56237  2.17997  2.86611  3.97624  3.06078  3.92077  2.69880  2.79950  2.73494  2.93281  2.78493  5.40624  4.07142    308 a - - -
          2.68618  4.42225  2.77519  2.73123  3.46354  2.40513  3.72494  3.29354  2.67741  2.69355  4.24690  2.90347  2.73739  3.18146  2.89801  2.37887  2.77519  2.98518  4.58477  3.61503
          0.01659  4.50287  5.22521  0.61958  0.77255  0.55364  0.85532
    269   2.70462  4.53438  3.43100  2.86561  2.93156  3.24053  3.87340  3.06333  2.65536  1.96963  3.63422  3.30945  4.02114  3.14438  2.24654  2.53659  2.69603  2.82136  5.10048  3.84667    309 l - - -
          2.68618  4.42225  2.77519  2.73123  3.46354  2.40513  3.72494  3.29354  2.67741  2.69355  4.24690  2.90347  2.73739  3.18146  2.89801  2.37887  2.77519  2.98518  4.58477  3.61503
          0.01659  4.50287  5.22521  0.61958  0.77255  0.55364  0.85532
    270   2.35125  5.15740  2.61201  1.88648  3.59528  3.48162  3.67431  3.94925  2.07832  3.45271  4.20496  2.95847  3.87685  2.77916  2.71693  2.46642  2.71727  3.53567  5.60417  4.20737    310 e - - -
          2.68618  4.42225  2.77519  2.73123  3.46354  2.40513  3.72494  3.29354  2.67741  2.69355  4.24690  2.90347  2.73739  3.18146  2.89801  2.37887  2.77519  2.98518  4.58477  3.61503
          0.01659  4.50287  5.22521  0.61958  0.77255  0.55364  0.85532
    271   2.24387  5.15536  2.61033  2.42068  4.47991  3.48508  3.67632  3.94824  1.88104  3.45205  4.20550  2.78169  3.88010  2.78159  2.42219  2.56692  2.58767  3.31220  5.60320  4.20917    311 k - - -
          2.68618  4.42225  2.77519  2.73123  3.46354  2.40513  3.72494  3.29354  2.67741  2.69355  4.24690  2.90347  2.73739  3.18146  2.89801  2.37887  2.77519  2.98518  4.58477  3.61503
          0.01659  4.50287  5.22521  0.61958  0.77255  0.55364  0.85532
    272   2.76169  4.38021  3.82533  3.23685  3.47593  3.77870  4.02415  2.15630  2.49955  1.76376  2.79459  3.58437  4.14685  3.41198  2.49378  3.04503  2.98979  2.60612  4.96671  3.75951    312 l - - -
          2.68618  4.42225  2.77519  2.73123  3.46354  2.40513  3.72494  3.29354  2.67741  2.69355  4.24690  2.90347  2.73739  3.18146  2.89801  2.37887  2.77519  2.98518  4.58477  3.61503
          0.01659  4.50287  5.22521  0.61958  0.77255  0.55364  0.85532
    273   2.48254  4.61359  3.36318  2.79516  3.78676  3.62324  3.84344  2.70609  2.27741  2.33471  3.70702  3.25784  4.00641  3.08168  2.13820  2.64845  2.94509  2.53060  5.16724  3.90144    313 r - - -
          2.68618  4.42225  2.77519  2.73123  3.46354  2.40513  3.72494  3.29354  2.67741  2.69355  4.24690  2.90347  2.73739  3.18146  2.89801  2.37887  2.77519  2.98518  4.58477  3.61503
          0.01659  4.50287  5.22521  0.61958  0.77255  0.55364  0.85532
    274   2.51000  5.20799  2.80332  2.42874  4.54794  3.49839  3.68180  4.01977  1.68429  3.50488  4.25496  2.73500  3.89537  2.55998  2.41034  2.28686  2.96597  3.59695  5.63859  4.24529    314 k - - -
          2.68618  4.42225  2.77519  2.73123  3.46354  2.40513  3.72494  3.29354  2.67741  2.69355  4.24690  2.90347  2.73739  3.18146  2.89801  2.37887  2.77519  2.98518  4.58477  3.61503
          0.01659  4.50287  5.22521  0.61958  0.77255  0.55364  0.85532
    275   2.71385  5.20216  2.74946  1.91041  4.54107  2.95395  3.38836  4.01945  2.09023  2.98167  4.24574  2.95342  3.87838  2.46219  2.43059  2.67908  2.94439  3.58977  5.63580  4.23315    315 e - - -
          2.68618  4.42225  2.77519  2.73123  3.46354  2.40513  3.72494  3.29354  2.67741  2.69355  4.24690  2.90347  2.73739  3.18146  2.89801  2.37887  2.77519  2.98518  4.58477  3.61503
          0.01659  4.50287  5.22521  0.61958  0.77255  0.55364  0.85532
    276   2.11664  4.24095  4.10789  3.53264  3.37907  2.76680  4.15473  1.97111  3.43094  1.97581  3.37015  3.77805  4.20157  3.67190  3.64965  3.10769  2.56645  2.12693  4.89763  3.69973    316 i - - -
          2.68618  4.42225  2.77519  2.73123  3.46354  2.40513  3.72494  3.29354  2.67741  2.69355  4.24690  2.90347  2.73739  3.18146  2.89801  2.37887  2.77519  2.98518  4.58477  3.61503
          0.01659  4.50287  5.22521  0.61958  0.77255  0.55364  0.85532
    277   2.69628  4.52119  3.42687  2.66287  3.67542  3.63471  3.54888  2.76173  2.35141  2.02065  3.27481  3.30705  4.01689  3.14691  2.92141  2.51205  2.92771  2.54649  5.08792  3.23120    317 l - - -
          2.68618  4.42225  2.77519  2.73123  3.46354  2.40513  3.72494  3.29354  2.67741  2.69355  4.24690  2.90347  2.73739  3.18146  2.89801  2.37887  2.77519  2.98518  4.58477  3.61503
          0.01659  4.50287  5.22521  0.61958  0.77255  0.55364  0.85532
    278   3.07642  5.36965  3.36269  2.77088  4.79873  3.75016  3.78584  4.18845  1.06583  3.63058  4.44606  3.24239  4.13056  2.41648  2.33326  2.48568  3.26924  3.81943  5.69786  4.44526    318 k - - -
          2.68618  4.42225  2.77519  2.73123  3.46354  2.40513  3.72494  3.29354  2.67741  2.69355  4.24690  2.90347  2.73739  3.18146  2.89801  2.37887  2.77519  2.98518  4.58477  3.61503
          0.01659  4.50287  5.22521  0.61958  0.77255  0.44554  1.02298
    279   2.40704  4.44113  3.16806  3.00228  3.58050  3.68375  3.93595  1.95385  2.75393  2.20851  3.54425  3.41290  3.45895  3.26204  3.02031  2.75999  2.94125  2.37697  5.02248  3.78613    319 i - - -
          2.68618  4.42225  2.77519  2.73123  3.46354  2.40513  3.72494  3.29354  2.67741  2.69355  4.24690  2.90347  2.73739  3.18146  2.89801  2.37887  2.77519  2.98518  4.58477  3.61503
          0.01594  4.54300  5.26534  0.61958  0.77255  0.48576  0.95510
    280   3.35747  4.65566  5.18888  4.63212  3.52271  4.68619  5.10162  1.69954  4.49840  0.95241  3.33229  4.78846  4.93444  4.62859  4.59088  4.03996  3.09032  1.80405  5.47244  4.36122    320 l - - -
          2.68618  4.42225  2.77519  2.73123  3.46354  2.40513  3.72494  3.29354  2.67741  2.69355  4.24690  2.90347  2.73739  3.18146  2.89801  2.37887  2.77519  2.98518  4.58477  3.61503
          0.01594  4.54300  5.26534  0.61958  0.77255  0.48576  0.95510
    281   2.55113  5.22435  2.25427  1.87100  4.56213  3.49017  3.68658  4.04351  2.10519  3.19381  4.26821  2.95947  3.89034  2.63026  2.70787  2.41044  2.96045  3.61132  5.65978  4.25203    321 e - - -
          2.68618  4.42225  2.77519  2.73123  3.46354  2.40513  3.72494  3.29354  2.67741  2.69355  4.24690  2.90347  2.73739  3.18146  2.89801  2.37887  2.77519  2.98518  4.58477  3.61503
          0.01594  4.54300  5.26534  0.61958  0.77255  0.48576  0.95510
    282   2.82223  5.23622  3.08914  2.37517  4.59072  3.15869  3.72311  4.03941  1.52914  3.52445  4.29325  3.05525  3.96532  2.83158  2.09574  2.42639  2.77131  3.63602  5.65042  4.29465    322 k - - -
          2.68618  4.42225  2.77519  2.73123  3.46354  2.40513  3.72494  3.29354  2.67741  2.69355  4.24690  2.90347  2.73739  3.18146  2.89801  2.37887  2.77519  2.98518  4.58477  3.61503
          0.01594  4.54300  5.26534  0.61958  0.77255  0.48576  0.95510
    283   2.58382  5.26592  2.66897  1.62611  4.60946  3.50567  3.70607  4.08942  2.13258  3.56472  4.31145  2.97314  3.91395  2.39964  2.38850  2.72717  2.99926  3.65666  5.69202  4.28785    323 e - - -
          2.68618  4.42225  2.77519  2.73123  3.46354  2.40513  3.72494  3.29354  2.67741  2.69355  4.24690  2.90347  2.73739  3.18146  2.89801  2.37887  2.77519  2.98518  4.58477  3.61503
          0.01594  4.54300  5.26534  0.61958  0.77255  0.48576  0.95510
    284   2.73942  4.29965  3.93694  3.35602  3.41288  3.79467  4.07199  1.74690  2.91620  2.14533  3.03276  3.66324  4.16526  3.52540  2.40424  3.06582  2.75829  2.31913  4.90976  3.70525    324 i - - -
          2.68618  4.42225  2.77519  2.73123  3.46354  2.40513  3.72494  3.29354  2.67741  2.69355  4.24690  2.90347  2.73739  3.18146  2.89801  2.37887  2.77519  2.98518  4.58477  3.61503
          0.01594  4.54300  5.26534  0.61958  0.77255  0.48576  0.95510
    285   2.54136  5.05702  3.03732  2.20382  4.34014  3.09517  3.70877  3.48030  1.96870  3.10546  4.11505  3.01369  3.90722  2.83067  2.33080  2.54983  2.59385  3.41401  4.17202  4.16028    325 k - - -
          2.68618  4.42225  2.77519  2.73123  3.46354  2.40513  3.72494  3.29354  2.67741  2.69355  4.24690  2.90347  2.73739  3.18146  2.89801  2.37887  2.77519  2.98518  4.58477  3.61503
          0.01594  4.54300  5.26534  0.61958  0.77255  0.48576  0.95510
    286   2.03431  4.83125  3.40003  2.89119  4.50155  3.47994  4.00447  3.91843  2.68883  3.50693  4.31966  3.30824  4.02168  3.16588  1.56404  1.69934  3.06461  3.49892  5.69923  4.41583    326 r - - -
          2.68618  4.42225  2.77519  2.73123  3.46354  2.40513  3.72494  3.29354  2.67741  2.69355  4.24690  2.90347  2.73739  3.18146  2.89801  2.37887  2.77519  2.98518  4.58477  3.61503
          0.01594  4.54300  5.26534  0.61958  0.77255  0.48576  0.95510
    287   2.77909  4.35570  3.93308  3.34797  3.42479  3.81867  4.07710  2.40621  3.18305  1.51143  3.40972  3.66651  4.18619  3.50893  2.20241  3.09117  2.75664  2.57342  4.93826  3.21949    327 l - - -
          2.68618  4.42225  2.77519  2.73123  3.46354  2.40513  3.72494  3.29354  2.67741  2.69355  4.24690  2.90347  2.73739  3.18146  2.89801  2.37887  2.77519  2.98518  4.58477  3.61503
          0.01594  4.54300  5.26534  0.61958  0.77255  0.48576  0.95510
    288   2.50694  5.20956  2.69458  1.98975  4.54875  3.20201  3.67611  4.03010  2.09608  3.51190  3.83807  2.85879  3.88207  2.57578  2.29159  2.58076  2.75166  3.59710  5.64529  4.23855    328 e - - -
          2.68618  4.42225  2.77519  2.73123  3.46354  2.40513  3.72494  3.29354  2.67741  2.69355  4.24690  2.90347  2.73739  3.18146  2.89801  2.37887  2.77519  2.98518  4.58477  3.61503
          0.01594  4.54300  5.26534  0.61958  0.77255  0.48576  0.95510
    289   2.54965  5.21002  2.70264  2.43037  4.54771  3.50222  3.42289  4.02228  2.03767  3.50818  4.25499  2.97431  3.36671  2.61471  1.92605  2.36213  2.96256  3.59721  5.64348  4.24580    329 r - - -
          2.68618  4.42225  2.77519  2.73123  3.46354  2.40513  3.72494  3.29354  2.67741  2.69355  4.24690  2.90347  2.73739  3.18146  2.89801  2.37887  2.77519  2.98518  4.58477  3.61503
          0.01594  4.54300  5.26534  0.61958  0.77255  0.48576  0.95510
    290   2.96641  5.34824  3.23144  2.43684  4.74149  3.67782  1.93037  4.16426  1.99814  3.61330  4.40045  3.15351  4.05902  1.92618  2.22834  2.93287  3.17094  3.77065  5.69761  4.39166    330 q - - -
          2.68618  4.42225  2.77519  2.73123  3.46354  2.40513  3.72494  3.29354  2.67741  2.69355  4.24690  2.90347  2.73739  3.18146  2.89801  2.37887  2.77519  2.98518  4.58477  3.61503
          0.01594  4.54300  5.26534  0.61958  0.77255  0.48576  0.95510
    291   2.63217  4.27300  4.19053  3.60369  3.34289  3.88568  4.18205  1.91179  3.45316  1.45639  3.32186  3.83915  4.24762  3.36238  2.96851  3.17300  3.01879  2.23218  4.89085  3.70384    331 l - - -
          2.68618  4.42225  2.77519  2.73123  3.46354  2.40513  3.72494  3.29354  2.67741  2.69355  4.24690  2.90347  2.73739  3.18146  2.89801  2.37887  2.77519  2.98518  4.58477  3.61503
          0.01594  4.54300  5.26534  0.61958  0.77255  0.48576  0.95510
    292   2.40359  5.23202  2.45080  1.92427  4.57264  3.25385  3.68525  4.05649  2.23064  3.53485  4.27510  2.95630  3.01687  2.48123  2.50764  2.68997  2.96023  3.62051  5.66596  4.25575    332 e - - -
          2.68618  4.42225  2.77519  2.73123  3.46354  2.40513  3.72494  3.29354  2.67741  2.69355  4.24690  2.90347  2.73739  3.18146  2.89801  2.37887  2.77519  2.98518  4.58477  3.61503
          0.01594  4.54300  5.26534  0.61958  0.77255  0.48576  0.95510
    293   3.08379  5.55373  1.60462  2.43354  5.00467  1.36365  4.03183  4.51833  3.00471  4.01761  4.83497  2.58842  3.23385  3.18807  3.57730  3.01298  3.38859  4.05859  6.17709  4.70227    333 g - - -
          2.68618  4.42225  2.77519  2.73123  3.46354  2.40513  3.72494  3.29354  2.67741  2.69355  4.24690  2.90347  2.73739  3.18146  2.89801  2.37887  2.77519  2.98518  4.58477  3.61503
          0.01594  4.54300  5.26534  0.61958  0.77255  0.48576  0.95510
    294   2.72338  4.19511  4.19600  3.12217  2.98159  3.83056  4.13640  2.25816  3.48865  1.63436  3.30387  3.81518  3.44841  3.70813  3.66685  2.82781  2.95583  1.86469  4.81369  3.62234    334 l - - -
          2.68618  4.42225  2.77519  2.73123  3.46354  2.40513  3.72494  3.29354  2.67741  2.69355  4.24690  2.90347  2.73739  3.18146  2.89801  2.37887  2.77519  2.98518  4.58477  3.61503
          0.01594  4.54300  5.26534  0.61958  0.77255  0.48576  0.95510
    295   2.54663  5.19209  2.74426  1.89541  4.52011  3.49168  3.68709  3.99482  2.43166  3.07813  4.23841  2.60924  3.88947  2.61916  2.74666  2.06121  2.75039  3.57377  5.63492  4.23318    335 e - - -
          2.68618  4.42225  2.77519  2.73123  3.46354  2.40513  3.72494  3.29354  2.67741  2.69355  4.24690  2.90347  2.73739  3.18146  2.89801  2.37887  2.77519  2.98518  4.58477  3.61503
          0.11012  4.54300  2.36836  0.61958  0.77255  0.48576  0.95510
    296   2.46734  5.21212  2.54681  2.13503  4.54957  3.46206  3.66745  4.03167  2.09939  3.51316  4.25751  2.23209  3.86879  2.76904  2.51391  2.38851  2.94675  3.59921  5.64708  4.23759    336 k - - -
          2.68618  4.42225  2.77519  2.73123  3.46354  2.40513  3.72494  3.29354  2.67741  2.69355  4.24690  2.90347  2.73739  3.18146  2.89801  2.37887  2.77519  2.98518  4.58477  3.61503
          0.01750  4.45037  5.17272  0.61958  0.77255  0.63241  0.75781
    297   2.95425  4.96847  3.45774  2.86320  4.13524  3.73858  3.83530  3.53349  2.38246  1.84782  4.00020  3.31190  4.11685  1.67865  2.24811  3.02381  3.16356  3.29193  5.39466  4.13759    337 q - - -
          2.68618  4.42225  2.77519  2.73123  3.46354  2.40513  3.72494  3.29354  2.67741  2.69355  4.24690  2.90347  2.73739  3.18146  2.89801  2.37887  2.77519  2.98518  4.58477  3.61503
          0.01750  4.45037  5.17272  0.61958  0.77255  0.63241  0.75781
    298   2.75940  4.43012  3.72217  3.12728  3.55312  3.73838  3.95262  1.98997  2.48758  1.72370  3.51212  3.49685  4.10890  2.93476  2.82642  3.00590  2.98418  2.68107  5.00085  3.78658    338 l - - -
          2.68618  4.42225  2.77519  2.73123  3.46354  2.40513  3.72494  3.29354  2.67741  2.69355  4.24690  2.90347  2.73739  3.18146  2.89801  2.37887  2.77519  2.98518  4.58477  3.61503
          0.11065  4.45037  2.37439  0.61958  0.77255  0.63241  0.75781
    299   2.68438  5.16842  2.67648  2.23449  4.50709  3.44485  3.63472  3.98361  2.03246  3.46689  4.21340  2.73191  3.84373  2.50340  2.22723  2.33973  2.72595  3.55618  5.60045  4.20006    339 k - - -
          2.68618  4.42225  2.77519  2.73123  3.46354  2.40513  3.72494  3.29354  2.67741  2.69355  4.24690  2.90347  2.73739  3.18146  2.89801  2.37887  2.77519  2.98518  4.58477  3.61503
          0.01919  4.35891  5.08126  0.61958  0.77255  0.35089  1.21761
    300   2.43570  4.84836  3.17166  2.22962  4.06984  3.56783  3.77070  3.47339  2.28569  2.45268  2.49947  3.11882  3.95594  2.93782  2.60210  2.53707  2.95313  3.17058  5.36143  4.04646    340 e - - -
          2.68618  4.42225  2.77519  2.73123  3.46354  2.40513  3.72494  3.29354  2.67741  2.69355  4.24690  2.90347  2.73739  3.18146  2.89801  2.37887  2.77519  2.98518  4.58477  3.61503
          0.01594  4.54300  5.26534  0.61958  0.77255  0.48576  0.95510
    301   2.12384  4.54685  2.99234  2.85857  3.26544  3.32096  3.87991  2.66300  2.63825  2.37226  3.64380  3.30790  3.46428  3.14833  3.22347  2.38870  2.94007  2.47348  5.11268  3.85568    341 a - - -
          2.68618  4.42225  2.77519  2.73123  3.46354  2.40513  3.72494  3.29354  2.67741  2.69355  4.24690  2.90347  2.73739  3.18146  2.89801  2.37887  2.77519  2.98518  4.58477  3.61503
          0.01594  4.54300  5.26534  0.61958  0.77255  0.48576  0.95510
    302   2.41044  5.20502  2.35994  1.70817  4.53101  3.19659  3.69776  4.00553  2.30489  2.93111  4.25295  2.96689  3.89740  2.80255  2.77461  2.58581  2.96753  3.58578  5.64840  4.24563    342 e - - -
          2.68618  4.42225  2.77519  2.73123  3.46354  2.40513  3.72494  3.29354  2.67741  2.69355  4.24690  2.90347  2.73739  3.18146  2.89801  2.37887  2.77519  2.98518  4.58477  3.61503
          0.01594  4.54300  5.26534  0.61958  0.77255  0.48576  0.95510
    303   2.54748  5.21311  2.96642  1.97836  4.55291  3.23029  3.67930  4.03294  2.04023  3.51465  4.25624  2.70091  3.41598  2.59136  2.34366  2.52805  2.75461  3.60115  5.64756  4.24285    343 e - - -
          2.68618  4.42225  2.77519  2.73123  3.46354  2.40513  3.72494  3.29354  2.67741  2.69355  4.24690  2.90347  2.73739  3.18146  2.89801  2.37887  2.77519  2.98518  4.58477  3.61503
          0.01594  4.54300  5.26534  0.61958  0.77255  0.48576  0.95510
    304   1.29893  3.40100  3.66224  3.11799  3.78082  3.12655  4.06342  2.80655  3.06551  2.85479  3.73517  3.47070  4.04582  3.37388  3.01320  2.44385  2.95574  2.87427  5.20705  3.97439    344 a - - -
          2.68618  4.42225  2.77519  2.73123  3.46354  2.40513  3.72494  3.29354  2.67741  2.69355  4.24690  2.90347  2.73739  3.18146  2.89801  2.37887  2.77519  2.98518  4.58477  3.61503
          0.01594  4.54300  5.26534  0.61958  0.77255  0.48576  0.95510
    305   2.83558  5.36316  2.21622  1.67674  4.69384  2.92630  3.76615  4.18651  2.55900  3.66353  4.41812  2.49847  3.94409  2.63558  3.07208  2.23354  2.83946  3.74810  5.79887  4.36785    345 e - - -
          2.68618  4.42225  2.77519  2.73123  3.46354  2.40513  3.72494  3.29354  2.67741  2.69355  4.24690  2.90347  2.73739  3.18146  2.89801  2.37887  2.77519  2.98518  4.58477  3.61503
          0.01594  4.54300  5.26534  0.61958  0.77255  0.48576  0.95510
    306   2.46926  4.92203  3.11386  2.17405  4.16343  3.54465  3.74476  3.58047  2.27027  2.84532  3.99232  3.07379  3.93406  2.89326  2.18037  2.59594  2.72847  2.84420  3.68678  4.08654    346 e - - -
          2.68618  4.42225  2.77519  2.73123  3.46354  2.40513  3.72494  3.29354  2.67741  2.69355  4.24690  2.90347  2.73739  3.18146  2.89801  2.37887  2.77519  2.98518  4.58477  3.61503
          0.01594  4.54300  5.26534  0.61958  0.77255  0.48576  0.95510
    307   3.00018  4.39079  4.59401  3.33274  1.80060  4.08331  4.02434  2.51489  3.88597  2.26900  3.49944  4.07125  4.43571  4.01627  3.96895  3.39108  3.22954  2.66321  2.65434  1.72634    347 y - - -
          2.68618  4.42225  2.77519  2.73123  3.46354  2.40513  3.72494  3.29354  2.67741  2.69355  4.24690  2.90347  2.73739  3.18146  2.89801  2.37887  2.77519  2.98518  4.58477  3.61503
          0.01594  4.54300  5.26534  0.61958  0.77255  0.48576  0.95510
    308   2.95279  5.21753  3.33857  2.71606  4.56147  3.70205  3.77010  3.96230  1.79584  3.08645  3.47308  2.63129  4.07248  2.89499  1.43715  2.94888  3.15611  3.61280  5.60119  4.31866    348 r - - -
          2.68618  4.42225  2.77519  2.73123  3.46354  2.40513  3.72494  3.29354  2.67741  2.69355  4.24690  2.90347  2.73739  3.18146  2.89801  2.37887  2.77519  2.98518  4.58477  3.61503
          0.01594  4.54300  5.26534  0.61958  0.77255  0.48576  0.95510
    309   2.34531  5.09270  3.01948  2.32583  4.38800  3.50910  3.03544  2.92941  2.21072  3.08816  4.14718  2.81438  3.90092  2.56302  2.46152  2.51490  2.77213  3.45639  5.55550  4.17901    349 k - - -
          2.68618  4.42225  2.77519  2.73123  3.46354  2.40513  3.72494  3.29354  2.67741  2.69355  4.24690  2.90347  2.73739  3.18146  2.89801  2.37887  2.77519  2.98518  4.58477  3.61503
          0.01594  4.54300  5.26534  0.61958  0.77255  0.48576  0.95510
    310   2.31761  3.26537  4.03759  3.45566  3.33092  3.78623  4.07874  2.48052  2.44255  2.42025  2.73656  3.71412  4.15764  3.59595  3.18670  3.06379  2.93892  2.30135  3.79557  2.48398    350 v - - -
          2.68618  4.42225  2.77519  2.73123  3.46354  2.40513  3.72494  3.29354  2.67741  2.69355  4.24690  2.90347  2.73739  3.18146  2.89801  2.37887  2.77519  2.98518  4.58477  3.61503
          0.01594  4.54300  5.26534  0.61958  0.77255  0.48576  0.95510
    311   2.23736  4.60222  3.91888  3.85083  5.05543  0.52561  4.96505  4.50303  4.08006  4.22323  5.06494  3.87667  4.15340  4.30436  4.30275  2.87408  3.23214  3.81433  6.34095  5.22502    351 G - - -
          2.68618  4.42225  2.77519  2.73123  3.46354  2.40513  3.72494  3.29354  2.67741  2.69355  4.24690  2.90347  2.73739  3.18146  2.89801  2.37887  2.77519  2.98518  4.58477  3.61503
          0.01594  4.54300  5.26534  0.61958  0.77255  0.48576  0.95510
    312   3.00441  5.53229  2.40567  1.13879  4.85115  3.50260  3.89784  4.34721  2.77723  3.83826  4.62935  2.42517  4.03262  3.03235  3.31680  2.92935  2.36249  3.91748  5.99085  4.53542    352 e - - -
          2.68618  4.42225  2.77519  2.73123  3.46354  2.40513  3.72494  3.29354  2.67741  2.69355  4.24690  2.90347  2.73739  3.18146  2.89801  2.37887  2.77519  2.98518  4.58477  3.61503
          0.01594  4.54300  5.26534  0.61958  0.77255  0.48576  0.95510
    313   1.90808  4.35636  4.44702  3.87304  2.90695  4.03287  4.39441  2.48558  3.74904  1.27023  3.30885  4.06369  4.39672  3.95149  3.91312  3.34173  2.98111  2.16831  5.01066  3.83552    353 l - - -
          2.68618  4.42225  2.77519  2.73123  3.46354  2.40513  3.72494  3.29354  2.67741  2.69355  4.24690  2.90347  2.73739  3.18146  2.89801  2.37887  2.77519  2.98518  4.58477  3.61503
          0.01594  4.54300  5.26534  0.61958  0.77255  0.48576  0.95510
    314   3.74647  4.97290  5.60092  5.07028  3.43557  5.15340  5.53518  1.29582  4.91821  0.84587  3.19836  5.27988  5.25699  4.93911  4.95377  4.56337  3.97250  2.31161  5.63411  4.59322    354 l - - -
          2.68618  4.42225  2.77519  2.73123  3.46354  2.40513  3.72494  3.29354  2.67741  2.69355  4.24690  2.90347  2.73739  3.18146  2.89801  2.37887  2.77519  2.98518  4.58477  3.61503
          0.01594  4.54300  5.26534  0.61958  0.77255  0.48576  0.95510
    315   2.95918  4.33111  4.76588  4.16823  3.27166  4.14813  4.47692  1.99800  3.99799  1.23735  2.50647  4.25379  4.47248  4.13296  4.06011  3.46193  2.90914  2.04354  4.95671  3.24908    355 l - - -
          2.68618  4.42225  2.77519  2.73123  3.46354  2.40513  3.72494  3.29354  2.67741  2.69355  4.24690  2.90347  2.73739  3.18146  2.89801  2.37887  2.77519  2.98518  4.58477  3.61503
          0.01594  4.54300  5.26534  0.61958  0.77255  0.48576  0.95510
    316   1.52865  4.72319  3.33460  2.84943  4.28736  3.44654  4.00546  3.69072  2.84076  3.32843  4.15426  3.27838  3.98493  2.49812  3.25936  1.66516  2.99609  3.02544  5.58414  4.28944    356 a - - -
          2.68618  4.42225  2.77519  2.73123  3.46354  2.40513  3.72494  3.29354  2.67741  2.69355  4.24690  2.90347  2.73739  3.18146  2.89801  2.37887  2.77519  2.98518  4.58477  3.61503
          0.11012  4.54300  2.36836  0.61958  0.77255  0.48576  0.95510
    317   2.53537  4.70740  3.23433  2.49409  3.32802  3.57750  3.29676  3.28974  2.66053  2.93918  3.79422  1.83193  3.96437  2.99893  3.09178  2.79629  2.93434  3.01559  3.89968  3.02472    357 n - - -
          2.68618  4.42225  2.77519  2.73123  3.46354  2.40513  3.72494  3.29354  2.67741  2.69355  4.24690  2.90347  2.73739  3.18146  2.89801  2.37887  2.77519  2.98518  4.58477  3.61503
          0.01750  4.45037  5.17272  0.61958  0.77255  0.63241  0.75781
    318   1.96405  4.32829  3.75068  3.19136  3.46002  3.21221  4.00817  2.42695  3.11078  1.67581  3.43715  3.53917  4.09724  3.00977  3.41094  2.97805  2.93802  2.56585  4.94352  3.72800    358 l - - -
          2.68618  4.42225  2.77519  2.73123  3.46354  2.40513  3.72494  3.29354  2.67741  2.69355  4.24690  2.90347  2.73739  3.18146  2.89801  2.37887  2.77519  2.98518  4.58477  3.61503
          0.01750  4.45037  5.17272  0.61958  0.77255  0.63241  0.75781
    319   2.69742  4.91149  3.08464  2.39107  4.15358  2.85972  2.18852  3.57534  2.34212  3.17062  3.98120  3.04625  3.90980  2.86265  2.75531  2.55136  2.92734  3.24812  3.45252  3.58200    359 h - - -
          2.68618  4.42225  2.77519  2.73123  3.46354  2.40513  3.72494  3.29354  2.67741  2.69355  4.24690  2.90347  2.73739  3.18146  2.89801  2.37887  2.77519  2.98518  4.58477  3.61503
          0.01750  4.45037  5.17272  0.61958  0.77255  0.63241  0.75781
    320   2.40162  5.07480  2.98420  2.18761  4.37385  3.47763  3.66903  3.82763  2.25745  3.07003  3.61694  2.73897  3.86972  2.31448  2.55014  2.53418  2.70391  3.13532  5.53552  4.15571    360 e - - -
          2.68618  4.42225  2.77519  2.73123  3.46354  2.40513  3.72494  3.29354  2.67741  2.69355  4.24690  2.90347  2.73739  3.18146  2.89801  2.37887  2.77519  2.98518  4.58477  3.61503
          0.01750  4.45037  5.17272  0.61958  0.77255  0.40390  1.10175
    321   3.49033  4.70755  5.50642  5.00491  3.84280  5.02840  5.61864  1.13941  4.91874  1.73260  3.60061  5.16447  5.23502  5.09680  5.04074  4.43428  3.73972  1.15157  5.91646  4.75927    361 i - - -
          2.68618  4.42225  2.77519  2.73123  3.46354  2.40513  3.72494  3.29354  2.67741  2.69355  4.24690  2.90347  2.73739  3.18146  2.89801  2.37887  2.77519  2.98518  4.58477  3.61503
          0.01594  4.54300  5.26534  0.61958  0.77255  0.48576  0.95510
    322   2.25866  5.07642  3.14580  2.59937  4.43874  3.56427  3.77546  3.86633  2.13987  3.41035  4.20529  3.10814  1.90666  2.90433  2.25090  2.62193  3.03619  3.49576  5.58649  4.25419    362 p - - -
          2.68618  4.42225  2.77519  2.73123  3.46354  2.40513  3.72494  3.29354  2.67741  2.69355  4.24690  2.90347  2.73739  3.18146  2.89801  2.37887  2.77519  2.98518  4.58477  3.61503
          0.01594  4.54300  5.26534  0.61958  0.77255  0.48576  0.95510
    323   2.72165  5.07767  3.02580  2.21829  4.36544  3.51574  3.19698  3.81153  2.30395  2.86245  4.13474  3.01039  2.20433  2.61443  2.93854  2.38028  2.95243  3.43756  5.54414  3.66083    363 p - - -
          2.68618  4.42225  2.77519  2.73123  3.46354  2.40513  3.72494  3.29354  2.67741  2.69355  4.24690  2.90347  2.73739  3.18146  2.89801  2.37887  2.77519  2.98518  4.58477  3.61503
          0.01594  4.54300  5.26534  0.61958  0.77255  0.48576  0.95510
    324   2.90253  5.27645  3.15208  2.60029  4.63991  1.99242  3.13857  4.07293  2.04707  3.55301  4.33809  2.73029  4.02102  2.86734  1.81021  2.87678  3.11783  3.68391  5.66807  4.34064    364 r - - -
          2.68618  4.42225  2.77519  2.73123  3.46354  2.40513  3.72494  3.29354  2.67741  2.69355  4.24690  2.90347  2.73739  3.18146  2.89801  2.37887  2.77519  2.98518  4.58477  3.61503
          0.01594  4.54300  5.26534  0.61958  0.77255  0.48576  0.95510
    325   1.98835  5.02872  3.04682  2.33349  4.31252  3.51632  3.72061  3.75097  2.48965  3.31256  4.09881  3.02535  3.44540  2.60652  2.72050  2.26223  2.30940  3.16910  5.51520  4.15305    365 a - - -
          2.68618  4.42225  2.77519  2.73123  3.46354  2.40513  3.72494  3.29354  2.67741  2.69355  4.24690  2.90347  2.73739  3.18146  2.89801  2.37887  2.77519  2.98518  4.58477  3.61503
          0.01594  4.54300  5.26534  0.61958  0.77255  0.48576  0.95510
    326   2.28051  5.17581  2.55609  2.20098  4.50315  3.49282  3.69520  3.97388  2.44437  3.47720  4.23017  2.97251  3.07640  2.80095  2.61018  2.01590  2.58927  3.55879  5.62867  4.23074    366 s - - -
          2.68625  4.42232  2.77507  2.73112  3.46360  2.40494  3.72501  3.29361  2.67747  2.69361  4.24696  2.90353  2.73731  3.18153  2.89807  2.37893  2.77526  2.98502  4.58484  3.61510
          0.15202  1.99610  5.26534  0.69138  0.69492  0.48576  0.95510
    327   2.71107  4.96281  3.08031  1.74309  3.78069  3.53089  3.73147  3.64108  2.25225  2.90457  3.57336  2.85643  3.37832  2.87068  2.98664  2.51001  2.94235  2.78170  5.45497  4.10799    370 e - - -
          2.68618  4.42225  2.77519  2.73123  3.46354  2.40513  3.72494  3.29354  2.67741  2.69355  4.24690  2.90347  2.73739  3.18146  2.89801  2.37887  2.77519  2.98518  4.58477  3.61503
          0.01594  4.54300  5.26534  0.61958  0.77255  0.48576  0.95510
    328   2.15444  4.28378  4.52455  3.94308  3.41422  4.05656  4.40539  2.18467  3.80858  2.01293  2.72281  4.09993  4.40940  4.01032  3.94901  3.36311  2.61239  1.42351  5.00612  3.82025    371 v - - -
          2.68618  4.42225  2.77519  2.73123  3.46354  2.40513  3.72494  3.29354  2.67741  2.69355  4.24690  2.90347  2.73739  3.18146  2.89801  2.37887  2.77519  2.98518  4.58477  3.61503
          0.01594  4.54300  5.26534  0.61958  0.77255  0.48576  0.95510
    329   2.41882  4.20318  2.81139  1.85417  3.62912  3.50804  3.70210  3.81649  2.30554  3.35911  4.13329  3.00108  3.90011  2.63088  2.76878  2.56496  2.52865  3.10399  5.54479  4.16982    372 e - - -
          2.68618  4.42225  2.77519  2.73123  3.46354  2.40513  3.72494  3.29354  2.67741  2.69355  4.24690  2.90347  2.73739  3.18146  2.89801  2.37887  2.77519  2.98518  4.58477  3.61503
          0.01594  4.54300  5.26534  0.61958  0.77255  0.48576  0.95510
    330   3.69150  4.93629  5.53135  4.98264  3.42675  5.07827  5.46221  2.03788  4.84826  0.66521  3.18379  5.19311  5.19979  4.86857  4.89481  4.46697  3.91711  1.90531  5.60319  4.57789    373 L - - -
          2.68618  4.42225  2.77519  2.73123  3.46354  2.40513  3.72494  3.29354  2.67741  2.69355  4.24690  2.90347  2.73739  3.18146  2.89801  2.37887  2.77519  2.98518  4.58477  3.61503
          0.01594  4.54300  5.26534  0.61958  0.77255  0.48576  0.95510
    331   2.71685  5.17319  2.98174  2.16314  4.49794  3.49607  3.68507  3.96816  2.25943  3.46893  4.22026  2.70687  2.73434  2.62764  2.55423  2.33302  2.39657  3.24795  5.61771  4.22167    374 e - - -
          2.68618  4.42225  2.77519  2.73123  3.46354  2.40513  3.72494  3.29354  2.67741  2.69355  4.24690  2.90347  2.73739  3.18146  2.89801  2.37887  2.77519  2.98518  4.58477  3.61503
          0.01594  4.54300  5.26534  0.61958  0.77255  0.48576  0.95510
    332   2.74813  5.16907  2.38813  2.43830  4.47146  2.54151  3.31137  3.93654  2.48594  3.45770  4.22418  2.72503  3.91240  2.60443  2.97615  2.26363  2.98226  3.53902  5.62413  2.55319    375 s - - -
          2.68618  4.42225  2.77519  2.73123  3.46354  2.40513  3.72494  3.29354  2.67741  2.69355  4.24690  2.90347  2.73739  3.18146  2.89801  2.37887  2.77519  2.98518  4.58477  3.61503
          0.01594  4.54300  5.26534  0.61958  0.77255  0.48576  0.95510
    333   3.57577  4.99872  4.55952  4.14285  2.48635  4.39496  3.87923  3.55923  3.92638  3.04208  4.15400  4.16805  3.39653  4.13982  4.07768  3.75561  3.81555  3.40149  0.89547  1.95130    376 w - - -
          2.68618  4.42225  2.77519  2.73123  3.46354  2.40513  3.72494  3.29354  2.67741  2.69355  4.24690  2.90347  2.73739  3.18146  2.89801  2.37887  2.77519  2.98518  4.58477  3.61503
          0.01594  4.54300  5.26534  0.61958  0.77255  0.48576  0.95510
    334   2.88615  5.41682  1.70409  1.80296  4.74404  3.49360  3.80627  4.23905  2.62600  3.71884  4.48295  2.62052  2.87146  2.92373  3.14855  2.46212  2.79952  3.80194  5.85884  4.41952    377 d - - -
          2.68618  4.42225  2.77519  2.73123  3.46354  2.40513  3.72494  3.29354  2.67741  2.69355  4.24690  2.90347  2.73739  3.18146  2.89801  2.37887  2.77519  2.98518  4.58477  3.61503
          0.18090  4.54300  1.86539  0.61958  0.77255  0.48576  0.95510
    335   2.31056  5.22222  2.45999  1.71997  4.54229  3.43923  3.69612  4.01886  2.35044  3.51915  4.28179  2.65730  3.87834  2.80982  2.98116  2.70754  2.37242  3.60154  5.67135  4.25898    378 e - - -
          2.68618  4.42225  2.77519  2.73123  3.46354  2.40513  3.72494  3.29354  2.67741  2.69355  4.24690  2.90347  2.73739  3.18146  2.89801  2.37887  2.77519  2.98518  4.58477  3.61503
          0.06056  4.38087  3.07383  0.61958  0.77255  0.72259  0.66455
    336   2.67469  5.15617  2.47837  1.91205  4.48658  3.43010  3.32198  3.96412  2.31581  3.45475  4.20286  2.90161  3.01490  2.73764  2.62201  2.38941  2.67685  3.53934  5.59618  4.19075    379 e - - -
          2.68622  4.42229  2.77523  2.73111  3.46319  2.40517  3.72498  3.29358  2.67745  2.69359  4.24694  2.90350  2.73727  3.18150  2.89805  2.37891  2.77523  2.98522  4.58481  3.61480
          0.23185  1.60642  5.06222  0.21496  1.64287  0.34206  1.23893
    337   2.24226  4.53451  3.77321  3.63219  4.94695  0.66667  4.77619  4.40038  3.83540  4.07651  4.88369  3.72328  3.01357  4.06860  4.11625  2.76671  3.11633  3.71726  6.25676  5.08618    381 G - - -
          2.68618  4.42225  2.77519  2.73123  3.46354  2.40513  3.72494  3.29354  2.67741  2.69355  4.24690  2.90347  2.73739  3.18146  2.89801  2.37887  2.77519  2.98518  4.58477  3.61503
          0.01594  4.54300  5.26534  0.61958  0.77255  0.48576  0.95510
    338   2.72109  5.16192  2.99650  1.95398  4.48269  3.23738  3.68843  3.94816  2.24828  3.08858  4.21014  2.98148  3.41938  2.45721  2.19927  2.69648  2.70460  3.14257  5.60732  4.21708    382 e - - -
          2.68618  4.42225  2.77519  2.73123  3.46354  2.40513  3.72494  3.29354  2.67741  2.69355  4.24690  2.90347  2.73739  3.18146  2.89801  2.37887  2.77519  2.98518  4.58477  3.61503
          0.09372  4.54300  2.54056  0.61958  0.77255  0.48576  0.95510
    339   2.69744  5.13699  2.74782  1.70793  4.45308  3.47386  3.66945  3.20383  2.13414  3.42944  4.18637  2.95296  3.44126  2.60012  2.90427  2.50183  2.92910  3.23741  5.58678  4.19351    383 e - - -
          2.68618  4.42225  2.77519  2.73123  3.46354  2.40513  3.72494  3.29354  2.67741  2.69355  4.24690  2.90347  2.73739  3.18146  2.89801  2.37887  2.77519  2.98518  4.58477  3.61503
          0.20107  4.46649  1.76808  0.61958  0.77255  0.60931  0.78466
    340   2.62923  4.46274  3.34550  2.38692  3.62318  3.09488  3.80624  2.42056  2.75609  2.68631  3.56410  3.23381  3.94787  3.07695  3.14838  2.61533  2.28799  2.48339  5.03397  3.38749    384 t - - -
          2.68626  4.42233  2.77527  2.73131  3.46362  2.40521  3.72502  3.29362  2.67742  2.69363  4.24698  2.90318  2.73729  3.18154  2.89767  2.37879  2.77527  2.98513  4.58485  3.61511
          0.53532  0.89689  5.00841  0.13095  2.09771  0.32014  1.29481
    341   2.95153  4.34142  4.63299  4.05148  3.40623  4.14460  4.49272  1.88657  3.90252  1.49661  3.34213  4.19959  4.48296  3.56633  4.02790  3.45661  2.78832  1.49628  5.05550  3.88281    386 v - - -
          2.68618  4.42225  2.77519  2.73123  3.46354  2.40513  3.72494  3.29354  2.67741  2.69355  4.24690  2.90347  2.73739  3.18146  2.89801  2.37887  2.77519  2.98518  4.58477  3.61503
          0.01594  4.54300  5.26534  0.61958  0.77255  0.48576  0.95510
    342   2.72989  5.21805  2.82819  1.77634  4.55725  3.49699  3.30576  4.03542  1.95878  3.20274  4.26182  2.96731  3.89312  2.59973  2.68243  2.31464  2.96041  3.60588  5.65103  4.24873    387 e - - -
          2.68618  4.42225  2.77519  2.73123  3.46354  2.40513  3.72494  3.29354  2.67741  2.69355  4.24690  2.90347  2.73739  3.18146  2.89801  2.37887  2.77519  2.98518  4.58477  3.61503
          0.01594  4.54300  5.26534  0.61958  0.77255  0.48576  0.95510
    343   3.48540  4.70250  5.50629  5.04888  4.04777  5.04859  5.80250  1.24200  4.97811  2.47941  3.79106  5.21318  5.29886  5.24154  5.15222  4.48576  3.75219  0.78696  6.15176  4.92812    388 v - - -
          2.68618  4.42225  2.77519  2.73123  3.46354  2.40513  3.72494  3.29354  2.67741  2.69355  4.24690  2.90347  2.73739  3.18146  2.89801  2.37887  2.77519  2.98518  4.58477  3.61503
          0.01594  4.54300  5.26534  0.61958  0.77255  0.48576  0.95510
    344   2.75133  5.23917  2.73640  2.04911  4.57254  3.49623  3.70342  4.05132  2.07081  3.18895  4.28582  2.73106  2.24064  2.43245  2.93496  2.71393  2.98413  3.62410  5.67512  4.26881    389 e - - -
          2.68618  4.42225  2.77519  2.73123  3.46354  2.40513  3.72494  3.29354  2.67741  2.69355  4.24690  2.90347  2.73739  3.18146  2.89801  2.37887  2.77519  2.98518  4.58477  3.61503
          0.01594  4.54300  5.26534  0.61958  0.77255  0.48576  0.95510
    345   3.85171  5.08230  5.62275  5.09070  3.35183  5.20792  5.53285  1.90437  4.91478  0.55843  3.11687  5.32680  5.27904  4.90750  4.93615  4.62636  4.07058  2.52474  5.58319  4.56091    390 L - - -
          2.68618  4.42225  2.77519  2.73123  3.46354  2.40513  3.72494  3.29354  2.67741  2.69355  4.24690  2.90347  2.73739  3.18146  2.89801  2.37887  2.77519  2.98518  4.58477  3.61503
          0.01594  4.54300  5.26534  0.61958  0.77255  0.48576  0.95510
    346   2.86342  5.26304  1.47469  2.44854  4.57180  3.50647  3.82651  3.06400  2.65531  3.57232  4.36403  2.24141  2.87556  2.95913  3.16100  2.83242  3.11434  3.63936  5.75511  4.35050    391 d - - -
          2.68618  4.42225  2.77519  2.73123  3.46354  2.40513  3.72494  3.29354  2.67741  2.69355  4.24690  2.90347  2.73739  3.18146  2.89801  2.37887  2.77519  2.98518  4.58477  3.61503
          0.01594  4.54300  5.26534  0.61958  0.77255  0.48576  0.95510
    347   2.63249  4.97652  3.00153  2.44762  4.32219  3.53928  3.91785  3.72555  2.73691  2.95654  4.18808  2.76611  1.33057  3.09296  3.16789  2.88027  3.10901  3.39272  5.59734  4.27020    392 p - - -
          2.68618  4.42225  2.77519  2.73123  3.46354  2.40513  3.72494  3.29354  2.67741  2.69355  4.24690  2.90347  2.73739  3.18146  2.89801  2.37887  2.77519  2.98518  4.58477  3.61503
          0.01594  4.54300  5.26534  0.61958  0.77255  0.48576  0.95510
    348   2.51514  5.23797  2.31912  2.27288  4.57622  2.50446  3.69187  4.05996  2.27833  3.54019  4.28224  2.61098  3.89292  2.59676  2.65994  2.31144  2.96820  3.62530  5.67331  4.26200    393 e - - -
          2.68618  4.42225  2.77519  2.73123  3.46354  2.40513  3.72494  3.29354  2.67741  2.69355  4.24690  2.90347  2.73739  3.18146  2.89801  2.37887  2.77519  2.98518  4.58477  3.61503
          0.01594  4.54300  5.26534  0.61958  0.77255  0.48576  0.95510
    349   2.72242  3.67542  3.53551  2.96476  3.64382  3.18638  3.92012  3.00456  2.49895  1.69946  3.59694  3.38554  4.05921  3.22093  2.46252  2.92012  2.68995  2.61897  5.06854  3.82797    394 l - - -
          2.68618  4.42225  2.77519  2.73123  3.46354  2.40513  3.72494  3.29354  2.67741  2.69355  4.24690  2.90347  2.73739  3.18146  2.89801  2.37887  2.77519  2.98518  4.58477  3.61503
          0.01594  4.54300  5.26534  0.61958  0.77255  0.48576  0.95510
    350   2.83298  5.17135  2.32691  2.51773  4.65427  3.46700  3.90254  4.12371  2.74528  3.66024  4.44697  2.48340  3.98911  3.04022  3.24671  1.31536  2.50418  3.69215  5.83557  4.43907    395 s - - -
          2.68618  4.42225  2.77519  2.73123  3.46354  2.40513  3.72494  3.29354  2.67741  2.69355  4.24690  2.90347  2.73739  3.18146  2.89801  2.37887  2.77519  2.98518  4.58477  3.61503
          0.01594  4.54300  5.26534  0.61958  0.77255  0.48576  0.95510
    351   1.88009  4.50011  3.77633  3.28111  3.93790  3.54865  4.23884  3.10837  3.22056  2.53344  3.87400  3.58837  1.41956  3.54127  3.55549  2.90059  3.03640  2.54515  5.40396  4.17266    396 p - - -
          2.68618  4.42225  2.77519  2.73123  3.46354  2.40513  3.72494  3.29354  2.67741  2.69355  4.24690  2.90347  2.73739  3.18146  2.89801  2.37887  2.77519  2.98518  4.58477  3.61503
          0.01594  4.54300  5.26534  0.61958  0.77255  0.48576  0.95510
    352   2.72514  4.52498  3.49332  2.93091  3.68731  3.66474  3.91667  2.26237  2.86244  2.74580  3.63328  3.36235  4.05359  2.67603  2.94136  1.83831  2.96043  2.24629  5.10658  3.85898    397 s - - -
          2.68618  4.42225  2.77519  2.73123  3.46354  2.40513  3.72494  3.29354  2.67741  2.69355  4.24690  2.90347  2.73739  3.18146  2.89801  2.37887  2.77519  2.98518  4.58477  3.61503
          0.01594  4.54300  5.26534  0.61958  0.77255  0.48576  0.95510
    353   2.30750  5.27823  2.13856  1.81842  4.61389  3.04557  3.71638  4.09965  2.36131  3.57902  4.32543  2.95712  3.91097  2.42191  2.76250  2.72572  3.00453  3.66459  5.71271  4.29639    398 e - - -
          2.68618  4.42225  2.77519  2.73123  3.46354  2.40513  3.72494  3.29354  2.67741  2.69355  4.24690  2.90347  2.73739  3.18146  2.89801  2.37887  2.77519  2.98518  4.58477  3.61503
          0.01594  4.54300  5.26534  0.61958  0.77255  0.48576  0.95510
    354   2.78741  3.95528  3.00117  2.18018  4.41623  3.50569  3.87125  3.83340  2.67085  3.42938  4.23971  1.30039  3.98655  3.02091  3.12534  2.81274  2.75284  3.46382  5.64504  4.29555    399 n - - -
          2.68618  4.42225  2.77519  2.73123  3.46354  2.40513  3.72494  3.29354  2.67741  2.69355  4.24690  2.90347  2.73739  3.18146  2.89801  2.37887  2.77519  2.98518  4.58477  3.61503
          0.01594  4.54300  5.26534  0.61958  0.77255  0.48576  0.95510
    355   0.48825  4.50577  4.11275  3.96562  4.91351  2.69781  4.94344  4.29433  4.05887  4.05181  4.89018  3.89438  4.10644  4.29196  4.26292  2.80046  3.14200  3.65595  6.24598  5.12455    400 A - - -
          2.68618  4.42225  2.77519  2.73123  3.46354  2.40513  3.72494  3.29354  2.67741  2.69355  4.24690  2.90347  2.73739  3.18146  2.89801  2.37887  2.77519  2.98518  4.58477  3.61503
          0.01594  4.54300  5.26534  0.61958  0.77255  0.48576  0.95510
    356   2.16066  5.24093  2.94009  2.10317  4.57664  3.50970  3.71201  4.04959  1.95908  3.53753  4.29112  2.74535  3.91832  2.03527  2.91158  2.57806  3.00027  3.62801  5.67488  4.27733    401 k - - -
          2.68618  4.42225  2.77519  2.73123  3.46354  2.40513  3.72494  3.29354  2.67741  2.69355  4.24690  2.90347  2.73739  3.18146  2.89801  2.37887  2.77519  2.98518  4.58477  3.61503
          0.01594  4.54300  5.26534  0.61958  0.77255  0.48576  0.95510
    357   2.54686  4.64760  3.33183  2.57492  3.82315  3.61866  3.84021  2.69150  2.72299  2.47910  3.73846  2.94426  4.00296  3.06840  1.88445  2.84267  2.62555  2.94315  4.10470  3.92240    402 r - - -
          2.68618  4.42225  2.77519  2.73123  3.46354  2.40513  3.72494  3.29354  2.67741  2.69355  4.24690  2.90347  2.73739  3.18146  2.89801  2.37887  2.77519  2.98518  4.58477  3.61503
          0.01594  4.54300  5.26534  0.61958  0.77255  0.48576  0.95510
    358   4.03464  5.22870  5.13741  4.82775  2.09301  4.82388  3.87007  3.56040  4.63967  2.08994  4.15647  4.51214  5.10513  4.56306  4.62700  4.18963  4.24913  3.53173  3.99415  0.65574    403 Y - - -
          2.68618  4.42225  2.77519  2.73123  3.46354  2.40513  3.72494  3.29354  2.67741  2.69355  4.24690  2.90347  2.73739  3.18146  2.89801  2.37887  2.77519  2.98518  4.58477  3.61503
          0.01594  4.54300  5.26534  0.61958  0.77255  0.48576  0.95510
    359   4.25219  5.46325  5.18292  5.06124  0.34135  4.68858  4.36674  3.75722  4.96930  2.98525  4.40436  4.85335  5.16083  4.96033  4.92118  4.45394  4.56774  3.78933  4.49453  2.81018    404 F - - -
          2.68618  4.42225  2.77519  2.73123  3.46354  2.40513  3.72494  3.29354  2.67741  2.69355  4.24690  2.90347  2.73739  3.18146  2.89801  2.37887  2.77519  2.98518  4.58477  3.61503
          0.01594  4.54300  5.26534  0.61958  0.77255  0.48576  0.95510
    360   2.56873  5.24422  3.16387  2.60542  4.62518  3.61714  3.75736  4.05705  1.28162  3.54314  4.32742  2.76382  4.01399  2.87191  2.34774  2.46924  3.10437  3.66550  5.66346  4.33625    405 k - - -
          2.68618  4.42225  2.77519  2.73123  3.46354  2.40513  3.72494  3.29354  2.67741  2.69355  4.24690  2.90347  2.73739  3.18146  2.89801  2.37887  2.77519  2.98518  4.58477  3.61503
          0.01594  4.54300  5.26534  0.61958  0.77255  0.48576  0.95510
    361   2.75819  5.14099  2.77311  2.32697  4.45144  3.53743  3.71146  3.39300  1.46659  2.85392  4.19498  3.02486  3.92867  2.82594  2.55338  2.74308  2.98525  3.51276  5.58556  4.21896    406 k - - -
          2.68618  4.42225  2.77519  2.73123  3.46354  2.40513  3.72494  3.29354  2.67741  2.69355  4.24690  2.90347  2.73739  3.18146  2.89801  2.37887  2.77519  2.98518  4.58477  3.61503
          0.01594  4.54300  5.26534  0.61958  0.77255  0.48576  0.95510
    362   2.10562  4.80581  4.07320  3.75891  2.98361  3.90687  4.12722  3.46097  3.68089  3.09090  4.15949  3.93054  4.46394  3.97424  3.90572  3.33873  3.48805  3.24146  4.60821  0.82096    407 y - - -
          2.68618  4.42225  2.77519  2.73123  3.46354  2.40513  3.72494  3.29354  2.67741  2.69355  4.24690  2.90347  2.73739  3.18146  2.89801  2.37887  2.77519  2.98518  4.58477  3.61503
          0.01594  4.54300  5.26534  0.61958  0.77255  0.48576  0.95510
    363   3.48157  5.61395  3.99705  3.17600  5.18981  4.05415  3.85933  4.47171  0.95743  3.81319  4.68271  3.54066  4.37697  2.53282  1.48556  3.44617  3.60049  4.14567  5.77862  4.67147    408 k - - -
          2.68618  4.42225  2.77519  2.73123  3.46354  2.40513  3.72494  3.29354  2.67741  2.69355  4.24690  2.90347  2.73739  3.18146  2.89801  2.37887  2.77519  2.98518  4.58477  3.61503
          0.01594  4.54300  5.26534  0.61958  0.77255  0.48576  0.95510
    364   3.55208  5.61441  4.06450  3.26546  5.19607  4.08585  3.91059  4.48976  0.69816  3.84047  4.73061  3.60909  4.42612  3.03901  1.82110  3.52780  3.67393  4.17593  5.79718  4.70768    409 k - - -
          2.68618  4.42225  2.77519  2.73123  3.46354  2.40513  3.72494  3.29354  2.67741  2.69355  4.24690  2.90347  2.73739  3.18146  2.89801  2.37887  2.77519  2.98518  4.58477  3.61503
          0.01594  4.54300  5.26534  0.61958  0.77255  0.48576  0.95510
    365   2.12476  4.14184  4.41183  3.81546  2.81711  3.36971  4.15684  2.23610  3.65534  1.92184  3.25596  3.92216  4.22207  3.83405  3.75705  3.15546  2.95331  2.39016  3.72449  2.17971    410 l - - -
          2.68618  4.42225  2.77519  2.73123  3.46354  2.40513  3.72494  3.29354  2.67741  2.69355  4.24690  2.90347  2.73739  3.18146  2.89801  2.37887  2.77519  2.98518  4.58477  3.61503
          0.01594  4.54300  5.26534  0.61958  0.77255  0.48576  0.95510
    366   2.55628  4.97922  3.07756  2.51911  4.23731  3.53076  3.24810  3.66498  1.97573  2.73891  4.04430  2.84742  3.92107  2.71950  2.57522  2.43448  2.67408  2.98785  4.08802  4.11784    411 k - - -
          2.68618  4.42225  2.77519  2.73123  3.46354  2.40513  3.72494  3.29354  2.67741  2.69355  4.24690  2.90347  2.73739  3.18146  2.89801  2.37887  2.77519  2.98518  4.58477  3.61503
          0.01594  4.54300  5.26534  0.61958  0.77255  0.48576  0.95510
    367   2.22230  4.02469  2.65218  2.54200  4.22383  2.98483  3.74761  3.64910  2.53682  3.23758  4.03929  3.06220  3.92366  2.88849  2.27015  2.23802  2.79696  2.81070  5.46537  4.12087    412 a - - -
          2.68618  4.42225  2.77519  2.73123  3.46354  2.40513  3.72494  3.29354  2.67741  2.69355  4.24690  2.90347  2.73739  3.18146  2.89801  2.37887  2.77519  2.98518  4.58477  3.61503
          0.01594  4.54300  5.26534  0.61958  0.77255  0.48576  0.95510
    368   2.39683  5.19774  1.90533  2.42552  4.52432  3.49706  3.30856  3.99750  2.29486  3.49385  4.24490  2.65031  3.89690  2.79785  2.34998  2.70076  2.96342  3.57902  5.63902  3.60449    413 d - - -
          2.68618  4.42225  2.77519  2.73123  3.46354  2.40513  3.72494  3.29354  2.67741  2.69355  4.24690  2.90347  2.73739  3.18146  2.89801  2.37887  2.77519  2.98518  4.58477  3.61503
          0.01594  4.54300  5.26534  0.61958  0.77255  0.48576  0.95510
    369   2.58400  5.13375  2.99625  2.22028  4.44396  3.15689  2.97621  3.90570  2.24339  2.94771  4.18384  2.75848  3.89174  2.39398  2.74198  2.40156  2.94256  3.09364  5.58763  3.54153    414 e - - -
          2.68618  4.42225  2.77519  2.73123  3.46354  2.40513  3.72494  3.29354  2.67741  2.69355  4.24690  2.90347  2.73739  3.18146  2.89801  2.37887  2.77519  2.98518  4.58477  3.61503
          0.01594  4.54300  5.26534  0.61958  0.77255  0.48576  0.95510
    370   2.50964  5.17397  2.98824  1.77165  4.49883  3.50009  3.68661  3.96752  2.20231  3.18622  4.22109  2.79286  3.89330  2.30701  2.67489  2.69410  2.73725  3.21819  5.61701  4.22334    415 e - - -
          2.68618  4.42225  2.77519  2.73123  3.46354  2.40513  3.72494  3.29354  2.67741  2.69355  4.24690  2.90347  2.73739  3.18146  2.89801  2.37887  2.77519  2.98518  4.58477  3.61503
          0.01594  4.54300  5.26534  0.61958  0.77255  0.48576  0.95510
    371   2.09295  5.01690  3.05336  2.07187  4.28922  2.89316  3.72003  3.30338  2.40469  3.29152  4.08120  3.02875  3.91367  2.84910  2.47153  2.43308  2.94525  2.96881  5.49958  4.14067    416 e - - -
          2.68618  4.42225  2.77519  2.73123  3.46354  2.40513  3.72494  3.29354  2.67741  2.69355  4.24690  2.90347  2.73739  3.18146  2.89801  2.37887  2.77519  2.98518  4.58477  3.61503
          0.01594  4.54300  5.26534  0.61958  0.77255  0.48576  0.95510
    372   2.18191  4.23933  4.12300  3.54758  3.37663  3.28076  4.15391  2.31602  3.44257  2.02689  3.37406  3.78329  4.19908  3.68016  3.65453  2.52538  2.97358  1.65435  4.88899  3.69217    417 v - - -
          2.68618  4.42225  2.77519  2.73123  3.46354  2.40513  3.72494  3.29354  2.67741  2.69355  4.24690  2.90347  2.73739  3.18146  2.89801  2.37887  2.77519  2.98518  4.58477  3.61503
          0.01594  4.54300  5.26534  0.61958  0.77255  0.48576  0.95510
    373   2.49169  5.14108  3.01159  1.93309  4.45304  3.51193  3.69731  3.91075  2.17662  2.57666  4.19244  2.99546  3.90456  2.31532  2.64889  2.59234  2.75244  3.51416  5.59086  4.20924    418 e - - -
          2.68618  4.42225  2.77519  2.73123  3.46354  2.40513  3.72494  3.29354  2.67741  2.69355  4.24690  2.90347  2.73739  3.18146  2.89801  2.37887  2.77519  2.98518  4.58477  3.61503
          0.01594  4.54300  5.26534  0.61958  0.77255  0.48576  0.95510
    374   2.00120  5.21470  2.71378  2.13017  4.55039  3.49650  3.68857  4.02733  1.93171  3.51376  4.25980  2.96781  3.89487  2.48308  2.66405  2.69771  2.74260  3.60069  5.65051  4.24838    419 k - - -
          2.68618  4.42225  2.77519  2.73123  3.46354  2.40513  3.72494  3.29354  2.67741  2.69355  4.24690  2.90347  2.73739  3.18146  2.89801  2.37887  2.77519  2.98518  4.58477  3.61503
          0.01594  4.54300  5.26534  0.61958  0.77255  0.48576  0.95510
    375   2.58537  5.18934  3.02049  2.17032  4.52013  3.52161  3.04795  3.98294  2.21606  2.65151  4.23712  2.64773  3.91269  2.51574  2.11158  2.72097  2.97541  3.57304  5.62253  4.23998    420 r - - -
          2.68618  4.42225  2.77519  2.73123  3.46354  2.40513  3.72494  3.29354  2.67741  2.69355  4.24690  2.90347  2.73739  3.18146  2.89801  2.37887  2.77519  2.98518  4.58477  3.61503
          0.01594  4.54300  5.26534  0.61958  0.77255  0.48576  0.95510
    376   2.33870  4.36577  3.70289  2.81922  3.49262  3.71871  3.98215  2.24191  3.06994  1.90011  3.23184  3.50426  4.09563  3.02139  2.84343  2.97259  2.71865  2.41056  4.95681  3.73468    421 l - - -
          2.68618  4.42225  2.77519  2.73123  3.46354  2.40513  3.72494  3.29354  2.67741  2.69355  4.24690  2.90347  2.73739  3.18146  2.89801  2.37887  2.77519  2.98518  4.58477  3.61503
          0.01594  4.54300  5.26534  0.61958  0.77255  0.48576  0.95510
    377   2.40736  5.06373  3.02683  1.92538  4.35059  2.75423  3.70770  3.79603  2.47106  3.09122  3.53856  2.84441  2.85683  2.82828  2.77051  2.70796  2.64979  3.42318  5.53581  4.16475    422 e - - -
          2.68618  4.42225  2.77519  2.73123  3.46354  2.40513  3.72494  3.29354  2.67741  2.69355  4.24690  2.90347  2.73739  3.18146  2.89801  2.37887  2.77519  2.98518  4.58477  3.61503
          0.01594  4.54300  5.26534  0.61958  0.77255  0.48576  0.95510
    378   2.38135  4.90656  3.11546  2.43028  3.55794  3.21940  3.74719  3.55959  2.12192  2.87064  3.97809  3.07593  3.93324  2.89839  2.48338  2.62694  2.29667  2.92843  5.41008  4.07662    423 k - - -
          2.68618  4.42225  2.77519  2.73123  3.46354  2.40513  3.72494  3.29354  2.67741  2.69355  4.24690  2.90347  2.73739  3.18146  2.89801  2.37887  2.77519  2.98518  4.58477  3.61503
          0.01594  4.54300  5.26534  0.61958  0.77255  0.48576  0.95510
    379   3.16930  4.50136  4.99959  4.41960  3.37988  4.42290  4.76608  1.84907  4.26182  1.18033  3.27001  4.52667  4.70979  4.38839  4.32943  3.75315  3.40067  1.55854  5.18502  3.25429    424 l - - -
          2.68618  4.42225  2.77519  2.73123  3.46354  2.40513  3.72494  3.29354  2.67741  2.69355  4.24690  2.90347  2.73739  3.18146  2.89801  2.37887  2.77519  2.98518  4.58477  3.61503
          0.01594  4.54300  5.26534  0.61958  0.77255  0.48576  0.95510
    380   2.54756  5.19840  2.78227  2.13635  4.53280  3.49346  3.68050  4.00926  1.94422  2.96026  4.24261  2.96560  3.88729  2.26869  2.56566  2.51887  2.75337  3.58345  5.63611  4.23459    425 k - - -
          2.68618  4.42225  2.77519  2.73123  3.46354  2.40513  3.72494  3.29354  2.67741  2.69355  4.24690  2.90347  2.73739  3.18146  2.89801  2.37887  2.77519  2.98518  4.58477  3.61503
          0.01594  4.54300  5.26534  0.61958  0.77255  0.48576  0.95510
    381   2.19566  5.22912  2.62084  2.12855  4.56223  2.65825  3.69698  4.04269  2.21512  3.52950  4.27544  2.61620  3.89628  2.60603  2.94113  2.70155  2.46849  3.61381  5.66814  4.25929    426 e - - -
          2.68618  4.42225  2.77519  2.73123  3.46354  2.40513  3.72494  3.29354  2.67741  2.69355  4.24690  2.90347  2.73739  3.18146  2.89801  2.37887  2.77519  2.98518  4.58477  3.61503
          0.01594  4.54300  5.26534  0.61958  0.77255  0.48576  0.95510
    382   2.58237  5.19610  2.96715  1.65510  4.52593  3.18612  3.69334  3.99773  2.31714  3.49344  4.24470  2.97472  3.89829  2.58417  2.55312  2.39645  2.57544  3.57935  5.63775  4.24053    427 e - - -
          2.68618  4.42225  2.77519  2.73123  3.46354  2.40513  3.72494  3.29354  2.67741  2.69355  4.24690  2.90347  2.73739  3.18146  2.89801  2.37887  2.77519  2.98518  4.58477  3.61503
          0.01594  4.54300  5.26534  0.61958  0.77255  0.48576  0.95510
    383   2.81049  4.22900  4.47208  3.87642  2.91498  3.95221  4.26087  1.92318  2.94454  1.39216  2.84277  4.00736  4.30327  3.89796  3.83094  3.25232  3.04099  2.41910  4.82647  3.15016    428 l - - -
          2.68618  4.42225  2.77519  2.73123  3.46354  2.40513  3.72494  3.29354  2.67741  2.69355  4.24690  2.90347  2.73739  3.18146  2.89801  2.37887  2.77519  2.98518  4.58477  3.61503
          0.01594  4.54300  5.26534  0.61958  0.77255  0.48576  0.95510
    384   2.28507  5.24706  2.37850  1.82050  4.58248  3.08788  3.70536  4.06528  2.45995  3.54949  4.29547  2.50236  3.90166  2.80847  2.69486  2.56231  2.77835  3.63357  5.68650  4.27430    429 e - - -
          2.68618  4.42225  2.77519  2.73123  3.46354  2.40513  3.72494  3.29354  2.67741  2.69355  4.24690  2.90347  2.73739  3.18146  2.89801  2.37887  2.77519  2.98518  4.58477  3.61503
          0.01594  4.54300  5.26534  0.61958  0.77255  0.48576  0.95510
    385   3.02291  5.57011  1.72271  1.36429  4.89322  3.10446  3.91137  4.39613  2.80731  3.88078  4.67229  2.96270  4.03908  3.04686  3.35868  2.94184  2.28190  3.95862  6.03059  4.56444    430 e - - -
          2.68618  4.42225  2.77519  2.73123  3.46354  2.40513  3.72494  3.29354  2.67741  2.69355  4.24690  2.90347  2.73739  3.18146  2.89801  2.37887  2.77519  2.98518  4.58477  3.61503
          0.01594  4.54300  5.26534  0.61958  0.77255  0.48576  0.95510
    386   2.54449  4.18280  4.20569  3.61710  3.27905  3.82189  3.66065  2.41175  3.49029  1.43288  2.76170  3.81380  4.18996  3.37390  3.66103  3.10967  2.71589  2.27400  4.79399  3.26693    431 l - - -
          2.68618  4.42225  2.77519  2.73123  3.46354  2.40513  3.72494  3.29354  2.67741  2.69355  4.24690  2.90347  2.73739  3.18146  2.89801  2.37887  2.77519  2.98518  4.58477  3.61503
          0.01594  4.54300  5.26534  0.61958  0.77255  0.48576  0.95510
    387   2.39988  5.13706  2.61224  1.79463  4.44751  3.50000  3.69179  3.42717  2.20622  2.85913  4.18743  2.98235  3.89358  2.80100  2.66312  2.69428  2.74632  3.50878  5.59068  4.20235    432 e - - -
          2.68618  4.42225  2.77519  2.73123  3.46354  2.40513  3.72494  3.29354  2.67741  2.69355  4.24690  2.90347  2.73739  3.18146  2.89801  2.37887  2.77519  2.98518  4.58477  3.61503
          0.01594  4.54300  5.26534  0.61958  0.77255  0.48576  0.95510
    388   2.22371  5.50948  2.41470  1.13872  4.84095  3.02663  3.89941  4.33687  2.78254  3.83016  4.62055  2.69787  4.02927  3.03429  3.32445  2.92227  3.25638  3.90586  5.98532  4.53178    433 e - - -
          2.68618  4.42225  2.77519  2.73123  3.46354  2.40513  3.72494  3.29354  2.67741  2.69355  4.24690  2.90347  2.73739  3.18146  2.89801  2.37887  2.77519  2.98518  4.58477  3.61503
          0.01594  4.54300  5.26534  0.61958  0.77255  0.48576  0.95510
    389   2.49497  4.89776  3.12621  2.31509  4.12890  3.55469  3.76080  3.54055  2.55835  2.64019  3.97201  3.09285  3.94694  1.80134  3.01012  2.76647  2.58895  3.22584  5.40287  3.18036    434 q - - -
          2.68618  4.42225  2.77519  2.73123  3.46354  2.40513  3.72494  3.29354  2.67741  2.69355  4.24690  2.90347  2.73739  3.18146  2.89801  2.37887  2.77519  2.98518  4.58477  3.61503
          0.01594  4.54300  5.26534  0.61958  0.77255  0.48576  0.95510
    390   2.58693  4.70349  3.33883  2.11147  3.88063  3.64052  3.85135  2.72240  2.68638  1.93346  3.78047  3.25075  4.02507  3.06750  2.26231  2.87083  2.98400  2.97304  5.24698  3.97340    435 l - - -
          2.68618  4.42225  2.77519  2.73123  3.46354  2.40513  3.72494  3.29354  2.67741  2.69355  4.24690  2.90347  2.73739  3.18146  2.89801  2.37887  2.77519  2.98518  4.58477  3.61503
          0.01594  4.54300  5.26534  0.61958  0.77255  0.48576  0.95510
    391   1.72582  5.45502  1.95651  1.60420  4.79419  3.49592  3.87984  4.28363  2.74749  3.78293  4.56888  2.97398  4.01425  3.01182  3.28220  2.60143  3.21857  3.85540  5.93987  4.49564    436 e - - -
          2.68618  4.42225  2.77519  2.73123  3.46354  2.40513  3.72494  3.29354  2.67741  2.69355  4.24690  2.90347  2.73739  3.18146  2.89801  2.37887  2.77519  2.98518  4.58477  3.61503
          0.01594  4.54300  5.26534  0.61958  0.77255  0.48576  0.95510
    392   2.40707  4.20850  4.09788  3.51425  2.75015  3.80096  4.09919  2.34384  3.40636  1.96108  2.94186  2.51179  4.17148  3.63857  3.61174  2.79693  2.73570  2.18211  4.81994  3.62446    437 l - - -
          2.68618  4.42225  2.77519  2.73123  3.46354  2.40513  3.72494  3.29354  2.67741  2.69355  4.24690  2.90347  2.73739  3.18146  2.89801  2.37887  2.77519  2.98518  4.58477  3.61503
          0.01594  4.54300  5.26534  0.61958  0.77255  0.48576  0.95510
    393   2.50829  4.58599  5.03035  4.47019  3.51157  4.53827  4.94857  1.70084  4.33737  1.03370  3.34702  4.62830  4.82180  4.49163  4.44784  3.88128  3.49663  1.92488  5.38668  4.25598    438 l - - -
          2.68618  4.42225  2.77519  2.73123  3.46354  2.40513  3.72494  3.29354  2.67741  2.69355  4.24690  2.90347  2.73739  3.18146  2.89801  2.37887  2.77519  2.98518  4.58477  3.61503
          0.01594  4.54300  5.26534  0.61958  0.77255  0.48576  0.95510
    394   2.71073  5.11601  2.80198  1.87399  3.71369  3.26804  3.24768  3.87730  2.28344  3.40336  3.53086  2.98721  3.89400  2.80510  2.60448  2.19697  2.94191  3.48420  4.43690  4.18989    439 e - - -
          2.68618  4.42225  2.77519  2.73123  3.46354  2.40513  3.72494  3.29354  2.67741  2.69355  4.24690  2.90347  2.73739  3.18146  2.89801  2.37887  2.77519  2.98518  4.58477  3.61503
          0.01594  4.54300  5.26534  0.61958  0.77255  0.48576  0.95510
    395   2.42386  3.82960  2.89778  2.42659  4.16328  3.14019  3.74408  3.15261  2.54095  2.98672  3.99232  3.06905  3.92989  2.89210  2.10788  2.13980  2.94228  3.25513  5.42288  4.08581    440 r - - -
          2.68618  4.42225  2.77519  2.73123  3.46354  2.40513  3.72494  3.29354  2.67741  2.69355  4.24690  2.90347  2.73739  3.18146  2.89801  2.37887  2.77519  2.98518  4.58477  3.61503
          0.05314  4.54300  3.19158  0.61958  0.77255  0.48576  0.95510
    396   2.61783  4.30887  4.52512  3.94799  3.41298  4.07654  4.43365  1.68831  3.81577  1.60674  3.35922  4.11628  2.94491  4.02034  3.96355  3.38593  3.13847  1.77926  5.03459  3.85349    441 l - - -
          2.68618  4.42225  2.77519  2.73123  3.46354  2.40513  3.72494  3.29354  2.67741  2.69355  4.24690  2.90347  2.73739  3.18146  2.89801  2.37887  2.77519  2.98518  4.58477  3.61503
          0.01653  4.50640  5.22874  0.61958  0.77255  0.44875  1.01729
    397   2.37256  5.09591  2.32409  1.88811  4.39109  3.26622  3.70791  3.33478  2.47078  3.02915  4.15402  2.99823  3.90357  2.82518  2.95414  2.59158  2.46196  3.45927  5.56370  4.18525    442 e - - -
          2.68618  4.42225  2.77519  2.73123  3.46354  2.40513  3.72494  3.29354  2.67741  2.69355  4.24690  2.90347  2.73739  3.18146  2.89801  2.37887  2.77519  2.98518  4.58477  3.61503
          0.01594  4.54300  5.26534  0.61958  0.77255  0.48576  0.95510
    398   2.77316  5.18734  1.61609  2.28764  4.49302  3.07786  3.74194  3.17194  2.51936  3.47907  4.25091  2.98847  3.92775  2.85994  2.76081  2.32986  3.01027  3.55873  5.65082  4.25771    443 d - - -
          2.68618  4.42225  2.77519  2.73123  3.46354  2.40513  3.72494  3.29354  2.67741  2.69355  4.24690  2.90347  2.73739  3.18146  2.89801  2.37887  2.77519  2.98518  4.58477  3.61503
          0.01594  4.54300  5.26534  0.61958  0.77255  0.48576  0.95510
    399   1.97843  4.33327  3.82650  3.25981  3.48830  3.19591  4.05624  2.12951  3.19147  2.39276  3.47040  3.59255  2.48381  3.46869  3.48811  3.00385  2.78692  2.27413  4.96880  3.75460    444 a - - -
          2.68618  4.42225  2.77519  2.73123  3.46354  2.40513  3.72494  3.29354  2.67741  2.69355  4.24690  2.90347  2.73739  3.18146  2.89801  2.37887  2.77519  2.98518  4.58477  3.61503
          0.01594  4.54300  5.26534  0.61958  0.77255  0.48576  0.95510
    400   2.56190  5.21116  2.75918  2.01049  4.54610  2.78746  3.68564  4.02564  2.42851  3.51243  4.25636  2.77797  3.88823  2.58126  2.51688  2.17770  2.58736  3.59674  5.65036  4.24401    445 e - - -
          2.68618  4.42225  2.77519  2.73123  3.46354  2.40513  3.72494  3.29354  2.67741  2.69355  4.24690  2.90347  2.73739  3.18146  2.89801  2.37887  2.77519  2.98518  4.58477  3.61503
          0.01594  4.54300  5.26534  0.61958  0.77255  0.48576  0.95510
    401   2.28514  5.09334  2.44225  2.18719  4.38660  3.50698  3.70401  3.83755  2.29632  2.56564  4.14872  2.99786  3.90169  2.62482  2.94672  2.38325  2.94773  2.95457  5.55838  4.18056    446 e - - -
          2.68618  4.42225  2.77519  2.73123  3.46354  2.40513  3.72494  3.29354  2.67741  2.69355  4.24690  2.90347  2.73739  3.18146  2.89801  2.37887  2.77519  2.98518  4.58477  3.61503
          0.01594  4.54300  5.26534  0.61958  0.77255  0.48576  0.95510
    402   3.72694  4.95650  5.60107  5.05346  3.42726  5.13923  5.52198  1.62900  4.92124  0.71784  3.17830  5.26318  5.23804  4.91893  4.95275  4.53455  3.95023  2.16100  5.62504  4.61075    447 l - - -
          2.68618  4.42225  2.77519  2.73123  3.46354  2.40513  3.72494  3.29354  2.67741  2.69355  4.24690  2.90347  2.73739  3.18146  2.89801  2.37887  2.77519  2.98518  4.58477  3.61503
          0.01594  4.54300  5.26534  0.61958  0.77255  0.48576  0.95510
    403   2.28650  5.13644  2.66035  2.30830  4.44750  3.49928  3.28799  3.90963  2.10355  2.74076  4.18643  2.98142  3.89205  2.79869  2.46015  2.44865  2.80420  3.24467  5.58972  4.20108    448 k - - -
          2.68618  4.42225  2.77519  2.73123  3.46354  2.40513  3.72494  3.29354  2.67741  2.69355  4.24690  2.90347  2.73739  3.18146  2.89801  2.37887  2.77519  2.98518  4.58477  3.61503
          0.01594  4.54300  5.26534  0.61958  0.77255  0.48576  0.95510
    404   2.22878  4.99251  2.86343  2.21115  4.25454  3.52452  3.72333  3.68560  2.25000  2.60216  3.15212  3.03564  3.91560  2.53466  2.97526  2.57869  2.76814  3.06981  5.47837  4.12418    449 e - - -
          2.68618  4.42225  2.77519  2.73123  3.46354  2.40513  3.72494  3.29354  2.67741  2.69355  4.24690  2.90347  2.73739  3.18146  2.89801  2.37887  2.77519  2.98518  4.58477  3.61503
          0.01594  4.54300  5.26534  0.61958  0.77255  0.48576  0.95510
    405   3.08298  4.44591  4.84425  4.25674  3.33851  4.29345  4.63326  1.79586  4.10017  1.10121  2.61161  4.38067  4.59845  4.24051  4.18379  3.12678  3.31367  2.15817  5.10024  3.96320    450 l - - -
          2.68618  4.42225  2.77519  2.73123  3.46354  2.40513  3.72494  3.29354  2.67741  2.69355  4.24690  2.90347  2.73739  3.18146  2.89801  2.37887  2.77519  2.98518  4.58477  3.61503
          0.01594  4.54300  5.26534  0.61958  0.77255  0.48576  0.95510
    406   2.12738  2.98553  3.50808  2.19380  3.31749  3.66723  3.91302  2.78721  2.90351  2.48254  3.58211  3.36974  4.04821  2.92055  2.98992  2.90544  2.94062  2.43845  5.05705  3.81286    451 a - - -
          2.68618  4.42225  2.77519  2.73123  3.46354  2.40513  3.72494  3.29354  2.67741  2.69355  4.24690  2.90347  2.73739  3.18146  2.89801  2.37887  2.77519  2.98518  4.58477  3.61503
          0.01594  4.54300  5.26534  0.61958  0.77255  0.48576  0.95510
    407   2.24365  5.23193  2.54885  1.84987  4.56645  3.49369  3.69975  4.04561  2.29995  3.53213  4.27929  2.96435  3.90052  2.80271  2.31555  2.29963  2.97711  3.61768  5.67001  4.26333    452 e - - -
          2.68618  4.42225  2.77519  2.73123  3.46354  2.40513  3.72494  3.29354  2.67741  2.69355  4.24690  2.90347  2.73739  3.18146  2.89801  2.37887  2.77519  2.98518  4.58477  3.61503
          0.01594  4.54300  5.26534  0.61958  0.77255  0.48576  0.95510
    408   3.09298  5.69931  1.64102  1.27845  5.00353  3.50261  3.94319  4.52461  2.86660  3.98910  4.78736  2.95234  4.06475  2.38931  3.43405  2.64106  3.35916  4.07495  6.12906  4.63790    453 e - - -
          2.68618  4.42225  2.77519  2.73123  3.46354  2.40513  3.72494  3.29354  2.67741  2.69355  4.24690  2.90347  2.73739  3.18146  2.89801  2.37887  2.77519  2.98518  4.58477  3.61503
          0.05788  4.54300  3.08789  0.61958  0.77255  0.48576  0.95510
    409   3.41387  4.68514  5.33709  4.77113  2.57743  4.76177  5.13034  1.27465  4.63229  1.30062  3.22046  4.89297  4.96821  4.68738  4.66687  4.11966  3.64211  1.83888  5.40148  4.30074    454 i - - -
          2.68618  4.42225  2.77519  2.73123  3.46354  2.40513  3.72494  3.29354  2.67741  2.69355  4.24690  2.90347  2.73739  3.18146  2.89801  2.37887  2.77519  2.98518  4.58477  3.61503
          0.05544  4.50173  3.15031  0.61958  0.77255  0.55546  0.85286
    410   2.47709  5.02845  2.54709  2.45221  4.31104  2.67024  3.68523  3.75439  2.45173  3.30743  3.57905  2.98689  3.88083  2.64822  2.75537  2.27017  2.39102  3.38545  5.50263  3.68792    455 s - - -
          2.68618  4.42225  2.77519  2.73123  3.46354  2.40513  3.72494  3.29354  2.67741  2.69355  4.24690  2.90347  2.73739  3.18146  2.89801  2.37887  2.77519  2.98518  4.58477  3.61503
          0.01726  4.46355  5.18590  0.61958  0.77255  0.61359  0.77959
    411   2.39689  4.83289  3.11907  2.31129  3.42095  2.76644  3.73593  3.46548  2.55093  2.67290  3.90822  3.07359  3.48293  2.63910  2.64603  2.73447  2.55909  2.88969  5.34603  4.02311    456 e - - -
          2.68618  4.42225  2.77519  2.73123  3.46354  2.40513  3.72494  3.29354  2.67741  2.69355  4.24690  2.90347  2.73739  3.18146  2.89801  2.37887  2.77519  2.98518  4.58477  3.61503
          0.01726  4.46355  5.18590  0.61958  0.77255  0.61359  0.77959
    412   2.47279  5.09239  2.98197  2.29171  4.39599  3.18996  3.36965  3.48827  2.04853  3.37904  4.14458  2.56213  3.87254  2.28083  2.90187  2.53260  2.92104  3.46064  3.68445  4.16725    457 k - - -
          2.68618  4.42225  2.77519  2.73123  3.46354  2.40513  3.72494  3.29354  2.67741  2.69355  4.24690  2.90347  2.73739  3.18146  2.89801  2.37887  2.77519  2.98518  4.58477  3.61503
          0.01726  4.46355  5.18590  0.61958  0.77255  0.61359  0.77959
    413   2.68731  4.92373  2.88616  2.50822  4.17291  2.59851  3.71116  3.59570  2.10803  2.76520  3.99191  3.03183  3.90047  2.85349  2.74237  2.41887  2.73766  3.01799  5.41887  3.09493    458 k - - -
          2.68610  4.42240  2.77437  2.73123  3.46369  2.40517  3.72467  3.29369  2.67756  2.69341  4.24705  2.90362  2.73730  3.18162  2.89816  2.37902  2.77535  2.98513  4.58492  3.61518
          0.61505  0.99115  2.42776  0.57832  0.82290  0.51438  0.91099
    414   1.87436  4.76838  3.14577  2.46860  4.00567  2.81353  3.74953  3.18428  2.57679  3.03945  3.87072  3.09279  3.46547  2.92350  2.74354  2.73278  2.45852  2.92071  5.31237  4.00061    461 a - - -
          2.68618  4.42225  2.77519  2.73123  3.46354  2.40513  3.72494  3.29354  2.67741  2.69355  4.24690  2.90347  2.73739  3.18146  2.89801  2.37887  2.77519  2.98518  4.58477  3.61503
          0.01806  4.41884  5.14119  0.61958  0.77255  0.55510  0.85336
    415   2.71710  5.09503  3.00681  2.45988  4.41399  2.72176  3.69166  3.86429  2.30426  3.39198  4.16431  2.99327  2.41575  2.57997  2.32988  2.49999  2.58203  3.47618  5.56147  4.19026    462 k - - -
          2.68618  4.42225  2.77519  2.73123  3.46354  2.40513  3.72494  3.29354  2.67741  2.69355  4.24690  2.90347  2.73739  3.18146  2.89801  2.37887  2.77519  2.98518  4.58477  3.61503
          0.01720  4.46739  5.18974  0.61958  0.77255  0.49705  0.93732
    416   2.52772  5.19430  3.12705  2.54542  4.53779  3.57881  3.71308  3.97562  1.69576  3.47334  4.25068  3.06487  3.96308  2.16268  2.12139  2.79591  2.72796  3.29258  5.60833  4.26586    463 k - - -
          2.68618  4.42225  2.77519  2.73123  3.46354  2.40513  3.72494  3.29354  2.67741  2.69355  4.24690  2.90347  2.73739  3.18146  2.89801  2.37887  2.77519  2.98518  4.58477  3.61503
          0.04593  4.51007  3.38460  0.61958  0.77255  0.54198  0.87131
    417   2.69883  5.18712  2.59470  2.13890  4.52312  3.09644  3.66109  3.46525  1.90590  3.48790  4.23074  2.72698  3.86632  2.53110  2.70802  2.66474  2.53516  3.57299  5.62439  4.21941    464 k - - -
          2.68618  4.42225  2.77519  2.73123  3.46354  2.40513  3.72494  3.29354  2.67741  2.69355  4.24690  2.90347  2.73739  3.18146  2.89801  2.37887  2.77519  2.98518  4.58477  3.61503
          0.01696  4.48111  5.20345  0.61958  0.77255  0.51043  0.91688
    418   2.71618  5.21233  2.68462  2.23858  4.55015  3.13445  3.67553  4.03185  1.88228  3.51429  4.25648  2.32094  3.39753  2.77562  2.76849  2.52246  2.55122  3.59939  5.64869  4.24039    465 k - - -
          2.68618  4.42225  2.77519  2.73123  3.46354  2.40513  3.72494  3.29354  2.67741  2.69355  4.24690  2.90347  2.73739  3.18146  2.89801  2.37887  2.77519  2.98518  4.58477  3.61503
          0.05831  4.51007  3.08680  0.61958  0.77255  0.54198  0.87131
    419   2.22494  5.09357  3.00683  2.45222  4.40934  3.19396  3.68468  3.86138  2.12818  3.38804  4.15790  2.98694  3.88862  2.57797  2.33910  2.22886  2.50873  3.47173  5.55712  4.18312    466 k - - -
          2.68618  4.42225  2.77519  2.73123  3.46354  2.40513  3.72494  3.29354  2.67741  2.69355  4.24690  2.90347  2.73739  3.18146  2.89801  2.37887  2.77519  2.98518  4.58477  3.61503
          0.01717  4.46893  5.19128  0.61958  0.77255  0.51590  0.90873
    420   2.74808  5.22507  2.66669  2.42519  4.56686  2.60707  3.69070  4.04076  1.82576  3.52392  4.27445  2.70659  3.41244  2.79412  2.13023  2.71239  2.97883  3.61565  5.65657  4.26007    467 k - - -
          2.68618  4.42225  2.77519  2.73123  3.46354  2.40513  3.72494  3.29354  2.67741  2.69355  4.24690  2.90347  2.73739  3.18146  2.89801  2.37887  2.77519  2.98518  4.58477  3.61503
          0.01659  4.50321  5.22556  0.61958  0.77255  0.55308  0.85608
    421   2.16655  5.12991  3.07912  2.52351  4.48415  2.69667  3.72295  3.92740  1.87602  3.44410  4.22097  3.04589  3.32472  2.83905  2.04983  2.75908  3.00234  3.53675  5.59848  4.24480    468 k - - -
          2.68618  4.42225  2.77519  2.73123  3.46354  2.40513  3.72494  3.29354  2.67741  2.69355  4.24690  2.90347  2.73739  3.18146  2.89801  2.37887  2.77519  2.98518  4.58477  3.61503
          0.01659  4.50321  5.22556  0.61958  0.77255  0.55308  0.85608
    422   2.66148  5.23257  3.15824  2.57891  4.59544  3.21929  3.17196  4.02821  1.42990  3.51212  4.29369  3.09148  3.99025  2.83698  2.06412  2.59327  3.07512  3.63860  5.63157  4.30254    469 k - - -
          2.68618  4.42225  2.77519  2.73123  3.46354  2.40513  3.72494  3.29354  2.67741  2.69355  4.24690  2.90347  2.73739  3.18146  2.89801  2.37887  2.77519  2.98518  4.58477  3.61503
          0.01659  4.50321  5.22556  0.61958  0.77255  0.55308  0.85608
    423   2.59382  5.10219  3.00413  2.45633  4.42419  3.22951  3.69746  3.87895  1.67670  3.40534  4.17325  2.61015  3.46836  2.81123  2.81003  2.21121  2.94713  3.09394  5.57474  4.19667    470 k - - -
          2.68618  4.42225  2.77519  2.73123  3.46354  2.40513  3.72494  3.29354  2.67741  2.69355  4.24690  2.90347  2.73739  3.18146  2.89801  2.37887  2.77519  2.98518  4.58477  3.61503
          0.01659  4.50321  5.22556  0.61958  0.77255  0.55308  0.85608
    424   3.10004  4.06599  3.51918  2.83920  4.77605  3.79752  3.77898  4.14813  1.22579  3.59412  4.41711  3.29149  4.15360  2.43019  1.68773  3.08263  3.28111  3.79484  5.66125  4.43287    471 k - - -
          2.68618  4.42225  2.77519  2.73123  3.46354  2.40513  3.72494  3.29354  2.67741  2.69355  4.24690  2.90347  2.73739  3.18146  2.89801  2.37887  2.77519  2.98518  4.58477  3.61503
          0.01659  4.50321  5.22556  0.61958  0.77255  0.55308  0.85608
    425   2.54203  5.07744  2.78788  1.92374  4.37089  3.10916  3.68886  3.32521  2.09204  3.05068  4.13234  2.98522  3.88730  2.80527  2.92993  2.41863  2.93155  3.44005  5.54223  3.24073    472 e - - -
          2.68618  4.42225  2.77519  2.73123  3.46354  2.40513  3.72494  3.29354  2.67741  2.69355  4.24690  2.90347  2.73739  3.18146  2.89801  2.37887  2.77519  2.98518  4.58477  3.61503
          0.04753  4.50321  3.34252  0.61958  0.77255  0.55308  0.85608
    426   2.14875  5.00437  2.90730  2.19101  4.27954  3.10282  3.69592  3.45080  2.32361  3.28096  4.06812  3.00073  2.74274  2.82325  2.94528  2.54166  2.78941  2.88896  5.48606  4.12374    473 a - - -
          2.68627  4.42234  2.77529  2.73132  3.46363  2.40496  3.72460  3.29363  2.67679  2.69364  4.24699  2.90337  2.73749  3.18155  2.89810  2.37896  2.77529  2.98527  4.58486  3.61512
          0.39327  1.59926  2.09469  0.67523  0.71139  0.42041  1.06937
    427   2.25342  5.09282  2.99012  2.43617  4.40843  3.48147  3.66956  3.86177  2.05375  3.38451  4.15289  2.97172  2.78118  2.34904  2.62355  2.53310  2.62087  3.46997  5.55008  4.17480    476 k - - -
          2.68618  4.42225  2.77519  2.73123  3.46354  2.40513  3.72494  3.29354  2.67741  2.69355  4.24690  2.90347  2.73739  3.18146  2.89801  2.37887  2.77519  2.98518  4.58477  3.61503
          0.01791  4.42692  5.14927  0.61958  0.77255  0.66447  0.72267
    428   2.71329  5.02550  3.03266  2.00513  4.30887  3.50563  3.69018  3.74198  2.04337  2.35156  4.08770  3.00832  3.07521  2.81703  2.68853  2.71511  2.70274  3.38294  5.49179  4.13907    477 e - - -
          2.68618  4.42225  2.77519  2.73123  3.46354  2.40513  3.72494  3.29354  2.67741  2.69355  4.24690  2.90347  2.73739  3.18146  2.89801  2.37887  2.77519  2.98518  4.58477  3.61503
          0.01791  4.42692  5.14927  0.61958  0.77255  0.38832  1.13381
    429   2.23199  4.47276  3.88352  3.52942  4.47862  3.31210  4.52986  3.80389  3.52182  3.55491  4.40979  3.66963  0.93371  3.81810  3.82501  2.39214  3.03088  2.72192  5.85834  4.65129    478 p - - -
          2.68618  4.42225  2.77519  2.73123  3.46354  2.40513  3.72494  3.29354  2.67741  2.69355  4.24690  2.90347  2.73739  3.18146  2.89801  2.37887  2.77519  2.98518  4.58477  3.61503
          0.01594  4.54300  5.26534  0.61958  0.77255  0.48576  0.95510
    430   2.93991  5.06697  2.89569  2.39102  4.75683  3.47576  4.19462  4.21005  3.08230  3.81474  4.66871  3.24525  0.91624  3.39323  3.50216  2.61309  3.31309  3.77247  6.00653  4.66545    479 p - - -
          2.68618  4.42225  2.77519  2.73123  3.46354  2.40513  3.72494  3.29354  2.67741  2.69355  4.24690  2.90347  2.73739  3.18146  2.89801  2.37887  2.77519  2.98518  4.58477  3.61503
          0.01594  4.54300  5.26534  0.61958  0.77255  0.48576  0.95510
    431   2.51847  3.81394  3.62284  3.05591  3.54728  3.19998  1.71424  2.91435  3.00068  2.63101  3.19158  3.45016  4.07693  3.30348  3.34419  2.94360  2.94526  2.49615  4.99895  3.17860    480 h - - -
          2.68618  4.42225  2.77519  2.73123  3.46354  2.40513  3.72494  3.29354  2.67741  2.69355  4.24690  2.90347  2.73739  3.18146  2.89801  2.37887  2.77519  2.98518  4.58477  3.61503
          0.01594  4.54300  5.26534  0.61958  0.77255  0.48576  0.95510
    432   2.72300  4.32649  3.82369  3.24445  3.44316  3.75251  4.01735  2.17065  2.80231  1.68101  3.42999  3.58127  4.12612  3.02249  2.78223  3.01655  2.95365  2.39056  4.91981  3.24572    481 l - - -
          2.68611  4.42233  2.77527  2.73131  3.46361  2.40507  3.72502  3.29362  2.67732  2.69345  4.24697  2.90354  2.73747  3.18129  2.89769  2.37894  2.77527  2.98526  4.58484  3.61511
          0.15464  1.97971  5.26534  0.77326  0.61898  0.48576  0.95510
    433   3.11628  5.19157  3.63799  2.97484  4.56013  3.83437  3.85919  3.22051  2.10001  3.44995  4.31038  3.39580  4.20930  3.00804  0.98507  2.79707  3.31146  3.60704  5.58922  4.37920    485 r - - -
          2.68618  4.42225  2.77519  2.73123  3.46354  2.40513  3.72494  3.29354  2.67741  2.69355  4.24690  2.90347  2.73739  3.18146  2.89801  2.37887  2.77519  2.98518  4.58477  3.61503
          0.01594  4.54300  5.26534  0.61958  0.77255  0.48576  0.95510
    434   2.98831  4.35728  4.78946  4.19865  1.63802  4.15347  4.37832  2.38216  4.02061  1.70186  2.78278  4.24916  4.47632  4.13244  4.06473  3.46754  3.21591  2.29089  4.79542  2.33575    486 f - - -
          2.68618  4.42225  2.77519  2.73123  3.46354  2.40513  3.72494  3.29354  2.67741  2.69355  4.24690  2.90347  2.73739  3.18146  2.89801  2.37887  2.77519  2.98518  4.58477  3.61503
          0.01594  4.54300  5.26534  0.61958  0.77255  0.48576  0.95510
    435   2.45751  5.23952  2.05561  1.87175  3.86879  3.49015  3.70330  4.05209  2.33772  3.53902  4.28612  2.53888  3.90071  2.60891  2.95347  2.70884  2.83481  3.62332  5.67817  4.26775    487 e - - -
          2.68618  4.42225  2.77519  2.73123  3.46354  2.40513  3.72494  3.29354  2.67741  2.69355  4.24690  2.90347  2.73739  3.18146  2.89801  2.37887  2.77519  2.98518  4.58477  3.61503
          0.01594  4.54300  5.26534  0.61958  0.77255  0.48576  0.95510
    436   2.70843  3.43483  4.22060  3.18938  2.16195  3.81857  4.12308  2.44624  3.50319  1.74160  3.28660  3.35682  3.44917  3.71515  3.66707  3.10740  2.94051  2.42352  4.78086  2.96478    488 l - - -
          2.68618  4.42225  2.77519  2.73123  3.46354  2.40513  3.72494  3.29354  2.67741  2.69355  4.24690  2.90347  2.73739  3.18146  2.89801  2.37887  2.77519  2.98518  4.58477  3.61503
          0.01594  4.54300  5.26534  0.61958  0.77255  0.48576  0.95510
    437   2.55009  5.23099  2.37031  2.13221  4.57272  2.86310  3.68207  4.05774  2.18732  3.53472  4.27341  2.77302  3.05135  2.47918  2.70234  2.49833  2.95578  3.62001  5.66480  4.25345    489 e - - -
          2.68618  4.42225  2.77519  2.73123  3.46354  2.40513  3.72494  3.29354  2.67741  2.69355  4.24690  2.90347  2.73739  3.18146  2.89801  2.37887  2.77519  2.98518  4.58477  3.61503
          0.01594  4.54300  5.26534  0.61958  0.77255  0.48576  0.95510
    438   2.75745  5.22410  2.11080  2.21101  3.65973  2.10935  3.71614  4.01869  2.47720  3.51888  4.27480  2.82151  3.91051  2.59482  2.67755  2.72340  2.99197  3.60233  5.66911  4.26463    490 g - - -
          2.68618  4.42225  2.77519  2.73123  3.46354  2.40513  3.72494  3.29354  2.67741  2.69355  4.24690  2.90347  2.73739  3.18146  2.89801  2.37887  2.77519  2.98518  4.58477  3.61503
          0.01594  4.54300  5.26534  0.61958  0.77255  0.48576  0.95510
    439   1.95771  3.75977  3.00200  2.76975  4.03142  2.08679  3.89140  3.42687  2.75570  3.07890  3.42424  3.22977  3.97355  3.08987  3.18639  2.22272  2.70598  3.11560  5.36784  4.07808    491 a - - -
          2.68620  4.42227  2.77521  2.73125  3.46333  2.40514  3.72496  3.29356  2.67743  2.69357  4.24691  2.90348  2.73741  3.18148  2.89802  2.37889  2.77521  2.98520  4.58479  3.61460
          0.09372  2.47342  5.26534  0.32426  1.28397  0.48576  0.95510
    440   2.74844  4.24421  4.13181  3.54619  3.32779  3.83984  4.13435  1.80602  3.41661  1.73665  2.92853  3.78696  4.20571  3.26845  3.20085  3.12312  2.33010  2.45892  4.85434  3.66339    493 l - - -
          2.68618  4.42225  2.77519  2.73123  3.46354  2.40513  3.72494  3.29354  2.67741  2.69355  4.24690  2.90347  2.73739  3.18146  2.89801  2.37887  2.77519  2.98518  4.58477  3.61503
          0.01594  4.54300  5.26534  0.61958  0.77255  0.48576  0.95510
    441   3.41816  4.66165  5.40059  4.87200  3.14540  4.87287  5.36307  1.05603  4.76442  1.88884  3.50097  5.00449  5.09947  4.90716  4.85498  4.25252  3.66102  1.30794  5.68769  4.53289    494 i - - -
          2.68618  4.42225  2.77519  2.73123  3.46354  2.40513  3.72494  3.29354  2.67741  2.69355  4.24690  2.90347  2.73739  3.18146  2.89801  2.37887  2.77519  2.98518  4.58477  3.61503
          0.01594  4.54300  5.26534  0.61958  0.77255  0.48576  0.95510
    442   3.70567  4.96090  5.14143  4.73176  1.65447  4.68213  4.04043  3.14370  4.54950  1.15982  3.71058  4.52277  4.95545  4.50114  4.53244  4.02998  3.92220  3.15701  4.19222  1.56536    495 l - - -
          2.68618  4.42225  2.77519  2.73123  3.46354  2.40513  3.72494  3.29354  2.67741  2.69355  4.24690  2.90347  2.73739  3.18146  2.89801  2.37887  2.77519  2.98518  4.58477  3.61503
          0.01594  4.54300  5.26534  0.61958  0.77255  0.48576  0.95510
    443   2.13501  4.53039  4.91480  4.38481  3.80623  4.48275  5.01312  1.88469  4.27914  2.25700  3.65468  4.56818  4.82796  4.52412  4.46321  3.83918  3.44653  0.90496  5.59722  4.39429    496 v - - -
          2.68618  4.42225  2.77519  2.73123  3.46354  2.40513  3.72494  3.29354  2.67741  2.69355  4.24690  2.90347  2.73739  3.18146  2.89801  2.37887  2.77519  2.98518  4.58477  3.61503
          0.01594  4.54300  5.26534  0.61958  0.77255  0.48576  0.95510
    444   3.69752  5.35582  4.49893  4.49905  5.53475  0.17911  5.52225  5.34986  4.76467  4.89131  5.90692  4.66661  4.75846  5.03694  4.87859  3.89514  4.22548  4.74931  6.40308  5.67552    497 G - - -
          2.68618  4.42225  2.77519  2.73123  3.46354  2.40513  3.72494  3.29354  2.67741  2.69355  4.24690  2.90347  2.73739  3.18146  2.89801  2.37887  2.77519  2.98518  4.58477  3.61503
          0.01594  4.54300  5.26534  0.61958  0.77255  0.48576  0.95510
    445   3.23521  4.68428  4.53102  3.23879  3.35221  4.34546  4.62747  2.57899  3.80527  0.82293  2.34776  4.27367  4.63923  4.06406  3.99133  3.66514  3.46119  2.62509  5.21360  4.09058    498 l - - -
          2.68618  4.42225  2.77519  2.73123  3.46354  2.40513  3.72494  3.29354  2.67741  2.69355  4.24690  2.90347  2.73739  3.18146  2.89801  2.37887  2.77519  2.98518  4.58477  3.61503
          0.01594  4.54300  5.26534  0.61958  0.77255  0.48576  0.95510
    446   2.72472  4.82808  3.14430  2.88996  4.72946  3.37708  4.20792  4.19685  3.08529  3.79585  4.60110  1.18706  4.03241  3.39181  3.51077  1.67555  2.72201  3.67991  5.97471  4.65101    499 n - - -
          2.68618  4.42225  2.77519  2.73123  3.46354  2.40513  3.72494  3.29354  2.67741  2.69355  4.24690  2.90347  2.73739  3.18146  2.89801  2.37887  2.77519  2.98518  4.58477  3.61503
          0.01594  4.54300  5.26534  0.61958  0.77255  0.48576  0.95510
    447   1.61590  5.01442  3.01708  1.90922  4.32694  3.51814  3.78576  3.75348  2.57607  3.33491  4.13646  3.06209  3.94846  2.67913  3.04310  2.50449  2.99922  3.03572  5.55260  4.19948    500 a - - -
          2.68618  4.42225  2.77519  2.73123  3.46354  2.40513  3.72494  3.29354  2.67741  2.69355  4.24690  2.90347  2.73739  3.18146  2.89801  2.37887  2.77519  2.98518  4.58477  3.61503
          0.01594  4.54300  5.26534  0.61958  0.77255  0.48576  0.95510
    448   3.20656  5.42546  3.65815  2.93986  4.87457  3.88102  3.81247  4.22608  1.29798  3.65102  3.38974  3.37144  4.22562  2.57682  1.41437  3.18668  3.37245  3.88286  5.69825  4.50064    501 k - - -
          2.68618  4.42225  2.77519  2.73123  3.46354  2.40513  3.72494  3.29354  2.67741  2.69355  4.24690  2.90347  2.73739  3.18146  2.89801  2.37887  2.77519  2.98518  4.58477  3.61503
          0.01594  4.54300  5.26534  0.61958  0.77255  0.48576  0.95510
    449   1.97405  4.45732  3.94183  3.77009  4.95077  0.77874  4.83073  4.41156  3.92013  4.08947  4.87521  3.76122  4.02913  4.13354  4.17771  2.08631  3.05438  3.68528  6.27725  5.11888    502 g - - -
          2.68618  4.42225  2.77519  2.73123  3.46354  2.40513  3.72494  3.29354  2.67741  2.69355  4.24690  2.90347  2.73739  3.18146  2.89801  2.37887  2.77519  2.98518  4.58477  3.61503
          0.01594  4.54300  5.26534  0.61958  0.77255  0.48576  0.95510
    450   3.47902  5.40718  3.34922  3.32485  4.90202  3.80448  4.71836  4.82305  3.71948  4.39309  5.38284  0.37403  4.50518  4.03563  4.06156  3.54568  3.90630  4.36698  6.11616  4.83543    503 N - - -
          2.68618  4.42225  2.77519  2.73123  3.46354  2.40513  3.72494  3.29354  2.67741  2.69355  4.24690  2.90347  2.73739  3.18146  2.89801  2.37887  2.77519  2.98518  4.58477  3.61503
          0.01594  4.54300  5.26534  0.61958  0.77255  0.48576  0.95510
    451   3.53246  5.52207  4.00012  3.30780  4.73390  4.06352  3.08570  4.40262  2.20126  3.79407  4.70849  3.65241  4.44438  3.14283  0.65579  3.53579  3.68948  4.10061  5.66673  4.44446    504 R - - -
          2.68618  4.42225  2.77519  2.73123  3.46354  2.40513  3.72494  3.29354  2.67741  2.69355  4.24690  2.90347  2.73739  3.18146  2.89801  2.37887  2.77519  2.98518  4.58477  3.61503
          0.01594  4.54300  5.26534  0.61958  0.77255  0.48576  0.95510
    452   2.91426  5.07068  3.09444  2.22545  3.86102  3.64810  2.35905  3.72815  2.63420  3.29985  4.15546  3.17188  4.07015  2.73638  3.04093  2.93540  3.14454  3.42024  5.24920  1.65845    505 y - - -
          2.68618  4.42225  2.77519  2.73123  3.46354  2.40513  3.72494  3.29354  2.67741  2.69355  4.24690  2.90347  2.73739  3.18146  2.89801  2.37887  2.77519  2.98518  4.58477  3.61503
          0.01594  4.54300  5.26534  0.61958  0.77255  0.48576  0.95510
    453   3.47190  4.70706  5.41489  4.92851  3.92068  4.98259  5.61898  1.73851  4.83056  2.14766  3.68907  5.10884  5.22715  5.07206  4.99551  4.39591  3.73162  0.65244  5.98594  4.78210    506 V - - -
          2.68618  4.42225  2.77519  2.73123  3.46354  2.40513  3.72494  3.29354  2.67741  2.69355  4.24690  2.90347  2.73739  3.18146  2.89801  2.37887  2.77519  2.98518  4.58477  3.61503
          0.01594  4.54300  5.26534  0.61958  0.77255  0.48576  0.95510
    454   2.95205  4.78277  4.22510  4.07223  4.76554  3.58554  5.01090  3.99652  4.03239  3.82900  4.86701  4.11824  4.35507  4.39599  4.21894  3.16466  0.40853  3.60033  6.12254  4.99517    507 T - - -
          2.68618  4.42225  2.77519  2.73123  3.46354  2.40513  3.72494  3.29354  2.67741  2.69355  4.24690  2.90347  2.73739  3.18146  2.89801  2.37887  2.77519  2.98518  4.58477  3.61503
          0.01594  4.54300  5.26534  0.61958  0.77255  0.48576  0.95510
    455   4.25219  5.46325  5.18292  5.06124  0.34135  4.68858  4.36674  3.75722  4.96930  2.98525  4.40436  4.85335  5.16083  4.96033  4.92118  4.45394  4.56774  3.78933  4.49453  2.81018    508 F - - -
          2.68618  4.42225  2.77519  2.73123  3.46354  2.40513  3.72494  3.29354  2.67741  2.69355  4.24690  2.90347  2.73739  3.18146  2.89801  2.37887  2.77519  2.98518  4.58477  3.61503
          0.01594  4.54300  5.26534  0.61958  0.77255  0.48576  0.95510
    456   3.04275  5.41438  3.31664  2.01729  4.84405  3.73171  3.77181  4.25087  1.63713  3.67180  4.46637  3.20461  4.10626  2.20084  1.68570  3.00387  3.23703  3.85726  5.72809  4.44938    509 k - - -
          2.68618  4.42225  2.77519  2.73123  3.46354  2.40513  3.72494  3.29354  2.67741  2.69355  4.24690  2.90347  2.73739  3.18146  2.89801  2.37887  2.77519  2.98518  4.58477  3.61503
          0.01594  4.54300  5.26534  0.61958  0.77255  0.48576  0.95510
    457   2.53315  4.33878  3.77790  2.37098  3.45983  3.74437  4.01530  2.38321  3.13974  1.96542  2.86470  3.55835  4.11937  3.08244  3.44421  3.00353  2.70945  2.15884  4.93823  3.72219    510 l - - -
          2.68618  4.42225  2.77519  2.73123  3.46354  2.40513  3.72494  3.29354  2.67741  2.69355  4.24690  2.90347  2.73739  3.18146  2.89801  2.37887  2.77519  2.98518  4.58477  3.61503
          0.01594  4.54300  5.26534  0.61958  0.77255  0.48576  0.95510
    458   0.36880  4.68390  4.30531  4.18763  4.88193  3.48170  5.10296  4.12740  4.22648  3.96951  4.95686  4.11696  4.28515  4.50427  4.38851  3.04545  3.37077  3.64659  6.22519  5.13118    511 A - - -
          2.68618  4.42225  2.77519  2.73123  3.46354  2.40513  3.72494  3.29354  2.67741  2.69355  4.24690  2.90347  2.73739  3.18146  2.89801  2.37887  2.77519  2.98518  4.58477  3.61503
          0.01594  4.54300  5.26534  0.61958  0.77255  0.48576  0.95510
    459   2.45674  5.06522  3.03435  2.50053  4.39256  2.45209  3.73695  3.83783  1.87614  2.96810  4.16403  2.66837  3.92048  2.85955  2.95939  2.17255  2.96875  3.45740  5.57078  4.20394    512 k - - -
          2.68618  4.42225  2.77519  2.73123  3.46354  2.40513  3.72494  3.29354  2.67741  2.69355  4.24690  2.90347  2.73739  3.18146  2.89801  2.37887  2.77519  2.98518  4.58477  3.61503
          0.01594  4.54300  5.26534  0.61958  0.77255  0.48576  0.95510
    460   2.23148  4.76621  3.25934  2.84223  4.48926  2.95225  4.06155  3.92617  2.90439  3.52906  4.33159  3.26926  1.58611  2.88468  3.33890  1.82501  3.02322  3.48074  5.74741  4.43829    513 p - - -
          2.68618  4.42225  2.77519  2.73123  3.46354  2.40513  3.72494  3.29354  2.67741  2.69355  4.24690  2.90347  2.73739  3.18146  2.89801  2.37887  2.77519  2.98518  4.58477  3.61503
          0.01594  4.54300  5.26534  0.61958  0.77255  0.48576  0.95510
    461   2.99746  5.56604  1.47128  1.76019  4.88465  3.07988  3.88377  4.39323  2.76207  3.86588  4.64683  2.33060  4.02264  3.01301  3.31053  2.57736  2.89522  3.94881  6.00679  4.53987    514 d - - -
          2.68618  4.42225  2.77519  2.73123  3.46354  2.40513  3.72494  3.29354  2.67741  2.69355  4.24690  2.90347  2.73739  3.18146  2.89801  2.37887  2.77519  2.98518  4.58477  3.61503
          0.01594  4.54300  5.26534  0.61958  0.77255  0.48576  0.95510
    462   3.88040  5.95690  0.30177  3.01585  5.46468  3.87911  4.72786  5.24357  3.96295  4.73661  5.77565  3.59038  4.57639  3.99868  4.53379  3.79754  4.24602  4.82267  6.47298  5.28740    515 D - - -
          2.68618  4.42225  2.77519  2.73123  3.46354  2.40513  3.72494  3.29354  2.67741  2.69355  4.24690  2.90347  2.73739  3.18146  2.89801  2.37887  2.77519  2.98518  4.58477  3.61503
          0.01594  4.54300  5.26534  0.61958  0.77255  0.48576  0.95510
    463   3.30568  4.63144  5.10136  4.52062  3.24377  4.53376  4.78358  1.17372  4.33411  1.24379  3.17896  4.62573  4.78710  4.42982  4.38094  3.86911  3.53016  2.45034  3.59855  3.91828    516 i - - -
          2.68618  4.42225  2.77519  2.73123  3.46354  2.40513  3.72494  3.29354  2.67741  2.69355  4.24690  2.90347  2.73739  3.18146  2.89801  2.37887  2.77519  2.98518  4.58477  3.61503
          0.01594  4.54300  5.26534  0.61958  0.77255  0.48576  0.95510
    464   4.65179  5.74136  5.22872  5.12739  3.65997  4.59204  4.95701  4.78346  4.88962  4.03947  5.37117  5.17392  5.16816  5.23344  4.88140  4.85159  4.99577  4.68405  0.19790  3.63614    517 W - - -
          2.68618  4.42225  2.77519  2.73123  3.46354  2.40513  3.72494  3.29354  2.67741  2.69355  4.24690  2.90347  2.73739  3.18146  2.89801  2.37887  2.77519  2.98518  4.58477  3.61503
          0.01594  4.54300  5.26534  0.61958  0.77255  0.48576  0.95510
    465   3.92134  5.15972  5.31341  4.93812  0.74764  4.91324  4.39183  2.90613  4.75686  1.60512  3.50521  4.81942  5.14789  4.71057  4.74759  4.33086  4.15104  3.04905  4.50792  2.88120    518 f - - -
          2.68618  4.42225  2.77519  2.73123  3.46354  2.40513  3.72494  3.29354  2.67741  2.69355  4.24690  2.90347  2.73739  3.18146  2.89801  2.37887  2.77519  2.98518  4.58477  3.61503
          0.01594  4.54300  5.26534  0.61958  0.77255  0.48576  0.95510
    466   4.03279  5.63087  4.07910  3.94871  4.02098  4.22387  0.29429  4.85828  3.79070  4.23595  5.37045  4.31176  4.82994  4.33837  3.98975  4.11417  4.37923  4.57850  5.45400  3.96302    519 H - - -
          2.68618  4.42225  2.77519  2.73123  3.46354  2.40513  3.72494  3.29354  2.67741  2.69355  4.24690  2.90347  2.73739  3.18146  2.89801  2.37887  2.77519  2.98518  4.58477  3.61503
          0.01594  4.54300  5.26534  0.61958  0.77255  0.48576  0.95510
    467   1.55062  4.50308  4.75601  4.24319  3.83162  4.27338  4.91036  1.83590  4.14428  2.55427  3.69630  4.41414  4.69660  4.39782  4.34599  3.64177  3.37354  1.17272  5.57272  4.36711    520 v - - -
          2.68618  4.42225  2.77519  2.73123  3.46354  2.40513  3.72494  3.29354  2.67741  2.69355  4.24690  2.90347  2.73739  3.18146  2.89801  2.37887  2.77519  2.98518  4.58477  3.61503
          0.01594  4.54300  5.26534  0.61958  0.77255  0.48576  0.95510
    468   3.00480  5.37173  3.27754  2.51583  4.77670  3.70646  1.90330  4.19070  1.62852  3.63168  4.42484  3.18244  4.08440  2.17506  2.36557  2.97077  3.20432  3.80138  5.70623  4.41526    521 k - - -
          2.68618  4.42225  2.77519  2.73123  3.46354  2.40513  3.72494  3.29354  2.67741  2.69355  4.24690  2.90347  2.73739  3.18146  2.89801  2.37887  2.77519  2.98518  4.58477  3.61503
          0.01594  4.54300  5.26534  0.61958  0.77255  0.48576  0.95510
    469   3.18865  5.83105  1.72269  1.25015  5.12905  2.10246  4.01104  4.66601  3.00344  4.12545  4.94621  2.61408  4.10556  3.16252  3.60757  3.06733  3.46878  4.20805  6.26956  4.74614    522 e - - -
          2.68618  4.42225  2.77519  2.73123  3.46354  2.40513  3.72494  3.29354  2.67741  2.69355  4.24690  2.90347  2.73739  3.18146  2.89801  2.37887  2.77519  2.98518  4.58477  3.61503
          0.01594  4.54300  5.26534  0.61958  0.77255  0.48576  0.95510
    470   2.55230  4.15221  4.39894  3.80266  2.85027  3.86674  4.18530  1.99866  3.17586  2.05727  2.73416  3.92596  4.23117  3.83356  3.28168  3.16510  2.96056  1.69076  4.77652  3.59334    523 v - - -
          2.68618  4.42225  2.77519  2.73123  3.46354  2.40513  3.72494  3.29354  2.67741  2.69355  4.24690  2.90347  2.73739  3.18146  2.89801  2.37887  2.77519  2.98518  4.58477  3.61503
          0.01594  4.54300  5.26534  0.61958  0.77255  0.48576  0.95510
    471   2.72459  4.66118  3.70530  3.59116  4.84882  3.36713  4.74763  4.39347  3.74486  4.06086  4.92357  3.75065  0.61947  4.05555  4.01172  2.37461  3.24262  3.78067  6.16413  4.94365    524 P - - -
          2.68618  4.42225  2.77519  2.73123  3.46354  2.40513  3.72494  3.29354  2.67741  2.69355  4.24690  2.90347  2.73739  3.18146  2.89801  2.37887  2.77519  2.98518  4.58477  3.61503
          0.01594  4.54300  5.26534  0.61958  0.77255  0.48576  0.95510
    472   3.69752  5.35582  4.49893  4.49905  5.53475  0.17911  5.52225  5.34986  4.76467  4.89131  5.90692  4.66661  4.75846  5.03694  4.87859  3.89514  4.22548  4.74931  6.40308  5.67552    525 G - - -
          2.68618  4.42225  2.77519  2.73123  3.46354  2.40513  3.72494  3.29354  2.67741  2.69355  4.24690  2.90347  2.73739  3.18146  2.89801  2.37887  2.77519  2.98518  4.58477  3.61503
          0.01594  4.54300  5.26534  0.61958  0.77255  0.48576  0.95510
    473   1.48470  4.45308  4.02754  3.79139  4.84391  3.23140  4.79117  4.26161  3.84265  3.97569  4.78535  3.77573  4.03423  4.09376  4.09864  0.80772  3.04858  3.60530  6.18761  5.01418    526 s - - -
          2.68618  4.42225  2.77519  2.73123  3.46354  2.40513  3.72494  3.29354  2.67741  2.69355  4.24690  2.90347  2.73739  3.18146  2.89801  2.37887  2.77519  2.98518  4.58477  3.61503
          0.01594  4.54300  5.26534  0.61958  0.77255  0.48576  0.95510
    474   4.03279  5.63087  4.07910  3.94871  4.02098  4.22387  0.29429  4.85828  3.79070  4.23595  5.37045  4.31176  4.82994  4.33837  3.98975  4.11417  4.37923  4.57850  5.45400  3.96302    527 H - - -
          2.68618  4.42225  2.77519  2.73123  3.46354  2.40513  3.72494  3.29354  2.67741  2.69355  4.24690  2.90347  2.73739  3.18146  2.89801  2.37887  2.77519  2.98518  4.58477  3.61503
          0.01594  4.54300  5.26534  0.61958  0.77255  0.48576  0.95510
    475   3.39704  4.81147  5.02924  4.75696  4.15542  4.39784  5.48285  2.26491  4.64438  2.74980  4.05550  4.83399  4.95411  4.97560  4.79041  3.98150  3.76168  0.45634  6.03401  4.79477    528 V - - -
          2.68618  4.42225  2.77519  2.73123  3.46354  2.40513  3.72494  3.29354  2.67741  2.69355  4.24690  2.90347  2.73739  3.18146  2.89801  2.37887  2.77519  2.98518  4.58477  3.61503
          0.01594  4.54300  5.26534  0.61958  0.77255  0.48576  0.95510
    476   3.51712  4.73325  5.51490  5.01691  3.83462  5.05767  5.65328  0.84313  4.92939  1.85902  3.58803  5.18965  5.25733  5.10847  5.05739  4.46850  3.76726  1.47167  5.93657  4.78333    529 i - - -
          2.68618  4.42225  2.77519  2.73123  3.46354  2.40513  3.72494  3.29354  2.67741  2.69355  4.24690  2.90347  2.73739  3.18146  2.89801  2.37887  2.77519  2.98518  4.58477  3.61503
          0.01594  4.54300  5.26534  0.61958  0.77255  0.48576  0.95510
    477   2.85303  4.64095  5.14158  4.54884  2.48525  4.55716  4.86954  1.94206  4.39124  0.91149  2.77687  4.66923  4.79425  4.44644  4.42470  3.88913  3.53827  2.50048  5.19769  4.11208    530 l - - -
          2.68618  4.42225  2.77519  2.73123  3.46354  2.40513  3.72494  3.29354  2.67741  2.69355  4.24690  2.90347  2.73739  3.18146  2.89801  2.37887  2.77519  2.98518  4.58477  3.61503
          0.01594  4.54300  5.26534  0.61958  0.77255  0.48576  0.95510
    478   3.58689  5.64227  4.17584  3.29987  5.24980  4.11904  3.89624  4.51683  1.03043  3.84886  4.73940  3.62814  4.44069  3.02156  1.17265  3.55788  3.69244  4.20671  5.79508  4.72214    531 k - - -
          2.68627  4.42234  2.77512  2.73133  3.46337  2.40513  3.72473  3.29363  2.67735  2.69364  4.24699  2.90356  2.73726  3.18156  2.89777  2.37896  2.77501  2.98528  4.58486  3.61512
          0.27217  1.45625  5.26534  0.52621  0.89365  0.48576  0.95510
    479   2.54915  3.91541  3.17478  2.34144  4.02797  3.56318  3.77586  3.42997  2.60519  2.43357  3.89374  2.64891  3.03054  2.74192  3.05564  2.63168  2.31555  2.87263  5.33641  4.02336    535 t - - -
          2.68618  4.42225  2.77519  2.73123  3.46354  2.40513  3.72494  3.29354  2.67741  2.69355  4.24690  2.90347  2.73739  3.18146  2.89801  2.37887  2.77519  2.98518  4.58477  3.61503
          0.13399  4.54300  2.16490  0.61958  0.77255  0.48576  0.95510
    480   2.41934  5.14628  2.70788  2.25647  4.47110  2.94393  3.65749  3.94206  2.13199  3.44365  4.19626  2.93583  2.48407  2.76281  2.65395  2.54526  2.77594  3.52682  5.59364  4.19560    536 k - - -
          2.68618  4.42225  2.77519  2.73123  3.46354  2.40513  3.72494  3.29354  2.67741  2.69355  4.24690  2.90347  2.73739  3.18146  2.89801  2.37887  2.77519  2.98518  4.58477  3.61503
          0.01791  4.42692  5.14927  0.61958  0.77255  0.66447  0.72267
    481   2.46053  5.18039  2.37640  2.23395  4.50969  2.81854  3.70775  3.98019  2.48847  3.49142  4.25615  2.68841  2.38664  2.82258  2.98665  2.70778  2.46615  3.56897  5.65164  4.24852    537 e - - -
          2.68618  4.42225  2.77519  2.73123  3.46354  2.40513  3.72494  3.29354  2.67741  2.69355  4.24690  2.90347  2.73739  3.18146  2.89801  2.37887  2.77519  2.98518  4.58477  3.61503
          0.01791  4.42692  5.14927  0.61958  0.77255  0.38832  1.13381
    482   2.36703  4.99052  3.07194  2.51562  4.25273  3.52963  3.51164  3.68202  1.94607  2.56548  4.05591  2.84438  2.81290  2.71682  2.96835  2.52515  2.94758  3.03285  5.47680  4.12579    538 k - - -
          2.68618  4.42225  2.77519  2.73123  3.46354  2.40513  3.72494  3.29354  2.67741  2.69355  4.24690  2.90347  2.73739  3.18146  2.89801  2.37887  2.77519  2.98518  4.58477  3.61503
          0.01594  4.54300  5.26534  0.61958  0.77255  0.48576  0.95510
    483   2.46417  5.22671  2.05636  2.20270  4.56196  2.90656  3.69408  4.04272  2.15348  3.52828  4.27316  2.95993  3.89434  2.79591  2.71722  2.31972  2.78017  3.61272  5.66564  4.25713    539 d - - -
          2.68618  4.42225  2.77519  2.73123  3.46354  2.40513  3.72494  3.29354  2.67741  2.69355  4.24690  2.90347  2.73739  3.18146  2.89801  2.37887  2.77519  2.98518  4.58477  3.61503
          0.01594  4.54300  5.26534  0.61958  0.77255  0.48576  0.95510
    484   2.25691  5.19643  2.63001  2.14726  3.74428  2.89394  3.68512  4.00270  2.26277  3.49530  4.24188  2.82885  3.88773  2.24635  2.92062  2.38290  2.95135  3.57907  5.63798  4.23465    540 e - - -
          2.68618  4.42225  2.77519  2.73123  3.46354  2.40513  3.72494  3.29354  2.67741  2.69355  4.24690  2.90347  2.73739  3.18146  2.89801  2.37887  2.77519  2.98518  4.58477  3.61503
          0.01594  4.54300  5.26534  0.61958  0.77255  0.48576  0.95510
    485   2.50421  5.09941  2.68843  2.08461  4.39586  3.29022  3.70166  3.84864  2.23439  2.91767  4.15444  2.99497  2.66548  2.81714  2.94367  2.52718  2.94645  2.75047  5.56327  4.18361    541 e - - -
          2.68618  4.42225  2.77519  2.73123  3.46354  2.40513  3.72494  3.29354  2.67741  2.69355  4.24690  2.90347  2.73739  3.18146  2.89801  2.37887  2.77519  2.98518  4.58477  3.61503
          0.01594  4.54300  5.26534  0.61958  0.77255  0.48576  0.95510
    486   2.44806  4.69068  3.27487  2.03540  3.87543  3.59798  3.81969  2.72944  2.51618  2.43578  3.27526  3.19912  2.86945  3.03064  3.12329  2.67213  2.94177  2.84448  5.23417  3.94810    542 e - - -
          2.68618  4.42225  2.77519  2.73123  3.46354  2.40513  3.72494  3.29354  2.67741  2.69355  4.24690  2.90347  2.73739  3.18146  2.89801  2.37887  2.77519  2.98518  4.58477  3.61503
          0.01594  4.54300  5.26534  0.61958  0.77255  0.48576  0.95510
    487   2.39408  5.04164  2.79856  2.34373  3.68834  2.74749  3.71249  3.75981  2.48160  2.47110  4.10135  2.62492  3.45687  2.83705  2.41817  2.71295  2.94354  3.39550  5.51746  4.15160    543 e - - -
          2.68618  4.42225  2.77519  2.73123  3.46354  2.40513  3.72494  3.29354  2.67741  2.69355  4.24690  2.90347  2.73739  3.18146  2.89801  2.37887  2.77519  2.98518  4.58477  3.61503
          0.01594  4.54300  5.26534  0.61958  0.77255  0.48576  0.95510
    488   3.01338  5.57751  1.41568  1.63906  4.89587  3.10884  3.89785  4.40390  2.78667  3.87992  4.66572  2.73622  4.03135  3.03005  3.33839  2.66837  2.71604  3.96158  6.02422  4.55554    544 d - - -
          2.68618  4.42225  2.77519  2.73123  3.46354  2.40513  3.72494  3.29354  2.67741  2.69355  4.24690  2.90347  2.73739  3.18146  2.89801  2.37887  2.77519  2.98518  4.58477  3.61503
          0.01594  4.54300  5.26534  0.61958  0.77255  0.48576  0.95510
    489   2.59946  5.19706  2.33841  2.19788  3.87404  3.48921  3.67852  4.00901  2.21627  3.49736  4.24093  2.96099  3.40462  2.62780  2.22630  2.53586  2.60398  3.58174  5.63619  4.23218    545 e - - -
          2.68618  4.42225  2.77519  2.73123  3.46354  2.40513  3.72494  3.29354  2.67741  2.69355  4.24690  2.90347  2.73739  3.18146  2.89801  2.37887  2.77519  2.98518  4.58477  3.61503
          0.01594  4.54300  5.26534  0.61958  0.77255  0.48576  0.95510
    490   1.98311  4.25326  3.96609  3.38901  2.83577  3.34671  4.06665  2.71264  3.29712  1.74904  3.36988  3.67281  4.14643  3.55147  3.12292  2.80652  2.94286  2.18709  4.86322  3.66032    546 l - - -
          2.68618  4.42225  2.77519  2.73123  3.46354  2.40513  3.72494  3.29354  2.67741  2.69355  4.24690  2.90347  2.73739  3.18146  2.89801  2.37887  2.77519  2.98518  4.58477  3.61503
          0.01594  4.54300  5.26534  0.61958  0.77255  0.48576  0.95510
    491   2.75815  3.49673  4.50863  3.91046  2.93946  3.91500  4.24307  1.93699  3.12265  1.53253  3.26208  4.00222  4.27569  3.91637  3.83101  3.21901  2.68729  2.04952  4.80230  3.62184    547 l - - -
          2.68618  4.42225  2.77519  2.73123  3.46354  2.40513  3.72494  3.29354  2.67741  2.69355  4.24690  2.90347  2.73739  3.18146  2.89801  2.37887  2.77519  2.98518  4.58477  3.61503
          0.01594  4.54300  5.26534  0.61958  0.77255  0.48576  0.95510
    492   2.24137  5.02306  2.61987  2.14480  4.29482  3.51900  3.71590  3.30120  2.37075  2.81792  4.08406  3.02345  3.91046  2.84346  2.41974  2.71649  2.76912  2.84489  5.50242  4.14111    548 e - - -
          2.68618  4.42225  2.77519  2.73123  3.46354  2.40513  3.72494  3.29354  2.67741  2.69355  4.24690  2.90347  2.73739  3.18146  2.89801  2.37887  2.77519  2.98518  4.58477  3.61503
          0.01594  4.54300  5.26534  0.61958  0.77255  0.48576  0.95510
    493   2.18294  3.46112  4.49969  3.89869  2.15782  3.88377  4.20963  2.01398  3.72633  1.94464  3.24235  3.97878  4.24712  3.89448  3.28233  3.18745  2.96474  2.17341  4.76381  3.58334    549 l - - -
          2.68618  4.42225  2.77519  2.73123  3.46354  2.40513  3.72494  3.29354  2.67741  2.69355  4.24690  2.90347  2.73739  3.18146  2.89801  2.37887  2.77519  2.98518  4.58477  3.61503
          0.01594  4.54300  5.26534  0.61958  0.77255  0.48576  0.95510
    494   1.45307  2.48246  4.14569  3.60138  3.54893  3.18901  4.25070  2.79714  3.50148  2.36645  3.54071  3.78179  4.15277  3.74282  3.72241  2.99100  2.78639  2.15862  5.04887  3.85466    550 a - - -
          2.68618  4.42225  2.77519  2.73123  3.46354  2.40513  3.72494  3.29354  2.67741  2.69355  4.24690  2.90347  2.73739  3.18146  2.89801  2.37887  2.77519  2.98518  4.58477  3.61503
          0.01594  4.54300  5.26534  0.61958  0.77255  0.48576  0.95510
    495   0.52253  4.44538  4.11447  3.94794  4.82637  3.24228  4.89636  4.18314  3.99725  3.96351  4.80598  3.85115  4.06141  4.24230  4.19942  2.37078  3.07592  3.56299  6.20318  5.04036    551 A - - -
          2.68618  4.42225  2.77519  2.73123  3.46354  2.40513  3.72494  3.29354  2.67741  2.69355  4.24690  2.90347  2.73739  3.18146  2.89801  2.37887  2.77519  2.98518  4.58477  3.61503
          0.01594  4.54300  5.26534  0.61958  0.77255  0.48576  0.95510
    496   2.20137  4.45329  4.00308  3.75180  4.83584  3.23208  4.75919  4.22961  3.78860  3.94816  4.75681  3.75619  4.02899  4.05230  4.05214  0.64475  2.55502  3.58629  6.17432  5.00313    552 S - - -
          2.68618  4.42225  2.77519  2.73123  3.46354  2.40513  3.72494  3.29354  2.67741  2.69355  4.24690  2.90347  2.73739  3.18146  2.89801  2.37887  2.77519  2.98518  4.58477  3.61503
          0.01594  4.54300  5.26534  0.61958  0.77255  0.48576  0.95510
    497   3.79806  5.03816  5.59264  5.04475  3.36807  5.16538  5.51357  2.09398  4.89139  0.55670  3.12243  5.27892  5.24903  4.88293  4.92325  4.56501  4.01864  2.28896  5.59145  4.58617    553 L - - -
          2.68618  4.42225  2.77519  2.73123  3.46354  2.40513  3.72494  3.29354  2.67741  2.69355  4.24690  2.90347  2.73739  3.18146  2.89801  2.37887  2.77519  2.98518  4.58477  3.61503
          0.01594  4.54300  5.26534  0.61958  0.77255  0.48576  0.95510
    498   0.54649  4.44014  4.11354  3.93464  4.82746  3.23675  4.88400  4.19851  3.98304  3.96424  4.79832  3.84208  4.05428  4.22516  4.19129  2.24636  3.06697  3.56915  6.19938  5.03864    554 A - - -
          2.68618  4.42225  2.77519  2.73123  3.46354  2.40513  3.72494  3.29354  2.67741  2.69355  4.24690  2.90347  2.73739  3.18146  2.89801  2.37887  2.77519  2.98518  4.58477  3.61503
          0.01594  4.54300  5.26534  0.61958  0.77255  0.48576  0.95510
    499   1.31505  4.46740  4.42032  3.89965  3.68191  4.00422  4.59969  2.38057  3.79308  1.91785  3.58860  4.10803  4.46399  4.05585  4.01895  3.35780  3.24064  1.67611  5.35069  4.15508    555 a - - -
          2.68618  4.42225  2.77519  2.73123  3.46354  2.40513  3.72494  3.29354  2.67741  2.69355  4.24690  2.90347  2.73739  3.18146  2.89801  2.37887  2.77519  2.98518  4.58477  3.61503
          0.01594  4.54300  5.26534  0.61958  0.77255  0.48576  0.95510
    500   3.21099  3.74609  4.55559  4.04759  2.03381  4.21608  2.50016  3.10464  3.91084  2.73936  3.74598  4.08406  4.56216  4.04138  3.43911  3.52160  3.43795  2.92723  2.22595  1.48188    556 y - - -
          2.68618  4.42225  2.77519  2.73123  3.46354  2.40513  3.72494  3.29354  2.67741  2.69355  4.24690  2.90347  2.73739  3.18146  2.89801  2.37887  2.77519  2.98518  4.58477  3.61503
          0.01594  4.54300  5.26534  0.61958  0.77255  0.48576  0.95510
    501   4.42505  5.47174  5.25878  5.07743  1.33700  4.99040  2.50750  4.13203  4.88795  3.35131  4.66312  4.54878  5.26137  4.68111  4.80114  4.37412  4.62429  4.04762  3.84039  0.77915    557 y - - -
          2.68618  4.42225  2.77519  2.73123  3.46354  2.40513  3.72494  3.29354  2.67741  2.69355  4.24690  2.90347  2.73739  3.18146  2.89801  2.37887  2.77519  2.98518  4.58477  3.61503
          0.01594  4.54300  5.26534  0.61958  0.77255  0.48576  0.95510
    502   2.48440  3.21650  4.28307  3.97770  4.75788  2.65413  4.83627  4.19623  3.92753  3.90042  4.70648  3.84626  4.02640  4.17050  4.14738  0.62361  3.01905  3.55254  6.11887  4.96848    558 S - - -
          2.68618  4.42225  2.77519  2.73123  3.46354  2.40513  3.72494  3.29354  2.67741  2.69355  4.24690  2.90347  2.73739  3.18146  2.89801  2.37887  2.77519  2.98518  4.58477  3.61503
          0.01594  4.54300  5.26534  0.61958  0.77255  0.48576  0.95510
    503   2.89859  5.29650  3.15448  2.35805  4.67183  3.62657  3.74405  4.10744  1.34927  3.57459  4.35310  3.10587  2.92364  2.85379  2.17934  2.63608  3.11276  3.70861  5.67960  4.34892    559 k - - -
          2.68618  4.42225  2.77519  2.73123  3.46354  2.40513  3.72494  3.29354  2.67741  2.69355  4.24690  2.90347  2.73739  3.18146  2.89801  2.37887  2.77519  2.98518  4.58477  3.61503
          0.01594  4.54300  5.26534  0.61958  0.77255  0.48576  0.95510
    504   1.07248  2.65262  4.04298  3.63453  4.42669  1.83533  4.55703  3.82496  3.60065  3.52731  4.36341  3.06713  4.02075  3.86792  3.89105  2.71804  2.99329  3.34089  5.81147  4.62158    560 a - - -
          2.68618  4.42225  2.77519  2.73123  3.46354  2.40513  3.72494  3.29354  2.67741  2.69355  4.24690  2.90347  2.73739  3.18146  2.89801  2.37887  2.77519  2.98518  4.58477  3.61503
          0.01594  4.54300  5.26534  0.61958  0.77255  0.48576  0.95510
    505   2.21873  3.97975  3.07799  2.51596  4.35014  3.28196  3.39949  3.78654  2.00016  3.33906  4.12565  3.04269  3.92807  2.84903  1.99400  2.43643  2.96850  3.42206  5.53069  4.17569    561 r - - -
          2.68618  4.42225  2.77519  2.73123  3.46354  2.40513  3.72494  3.29354  2.67741  2.69355  4.24690  2.90347  2.73739  3.18146  2.89801  2.37887  2.77519  2.98518  4.58477  3.61503
          0.01594  4.54300  5.26534  0.61958  0.77255  0.48576  0.95510
    506   2.76492  5.27295  2.73279  1.96293  4.60825  2.53803  2.81220  4.09381  2.34374  3.57373  4.31970  2.38493  3.90855  2.62744  2.96994  2.35324  2.99993  3.65901  5.70783  4.29184    562 e - - -
          2.68618  4.42225  2.77519  2.73123  3.46354  2.40513  3.72494  3.29354  2.67741  2.69355  4.24690  2.90347  2.73739  3.18146  2.89801  2.37887  2.77519  2.98518  4.58477  3.61503
          0.01594  4.54300  5.26534  0.61958  0.77255  0.48576  0.95510
    507   2.49020  5.17884  2.58914  2.14965  4.50533  3.49167  3.68249  3.97846  2.31681  2.95007  4.22484  2.75189  3.44057  2.78539  2.66640  2.21588  2.45225  3.55955  5.62285  4.22316    563 e - - -
          2.68618  4.42225  2.77519  2.73123  3.46354  2.40513  3.72494  3.29354  2.67741  2.69355  4.24690  2.90347  2.73739  3.18146  2.89801  2.37887  2.77519  2.98518  4.58477  3.61503
          0.01594  4.54300  5.26534  0.61958  0.77255  0.48576  0.95510
    508   2.75937  5.11743  2.93548  2.21338  4.52380  2.56079  3.79769  3.98491  2.58629  3.51732  4.29154  2.74380  2.87516  2.92152  3.07361  1.64192  2.79528  3.57279  5.69158  4.30693    564 s - - -
          2.68618  4.42225  2.77519  2.73123  3.46354  2.40513  3.72494  3.29354  2.67741  2.69355  4.24690  2.90347  2.73739  3.18146  2.89801  2.37887  2.77519  2.98518  4.58477  3.61503
          0.01594  4.54300  5.26534  0.61958  0.77255  0.48576  0.95510
    509   2.60761  4.93767  3.10893  2.54898  4.18315  3.54375  3.74148  3.60268  1.94291  2.91816  4.00684  2.86447  3.93311  2.88704  2.44255  2.23118  2.74710  3.27403  4.11295  3.20229    565 k - - -
          2.68618  4.42225  2.77519  2.73123  3.46354  2.40513  3.72494  3.29354  2.67741  2.69355  4.24690  2.90347  2.73739  3.18146  2.89801  2.37887  2.77519  2.98518  4.58477  3.61503
          0.01594  4.54300  5.26534  0.61958  0.77255  0.48576  0.95510
    510   2.50440  4.53304  3.44410  2.87956  3.68690  3.64959  3.07853  2.83257  2.84095  2.75243  3.63071  3.02067  4.03188  2.81480  2.97919  2.52998  2.94213  1.78531  4.13017  3.84644    566 v - - -
          2.68618  4.42225  2.77519  2.73123  3.46354  2.40513  3.72494  3.29354  2.67741  2.69355  4.24690  2.90347  2.73739  3.18146  2.89801  2.37887  2.77519  2.98518  4.58477  3.61503
          0.10689  4.54300  2.39983  0.61958  0.77255  0.48576  0.95510
    511   2.68029  4.49227  3.42756  2.86237  3.64444  3.62321  3.86244  2.72418  2.82241  2.51854  3.59046  3.30287  3.51278  2.55052  2.67376  2.50260  2.69946  2.44499  2.95723  3.80950    567 v - - -
          2.68618  4.42225  2.77519  2.73123  3.46354  2.40513  3.72494  3.29354  2.67741  2.69355  4.24690  2.90347  2.73739  3.18146  2.89801  2.37887  2.77519  2.98518  4.58477  3.61503
          0.01744  4.45355  5.17589  0.61958  0.77255  0.40614  1.09727
    512   3.42654  4.70791  5.32240  4.88791  3.99839  4.82503  5.61999  1.79532  4.77329  2.47008  3.78573  5.03565  5.16997  5.06279  4.95115  4.27004  3.71573  0.58014  6.05010  4.80613    568 V - - -
          2.68618  4.42225  2.77519  2.73123  3.46354  2.40513  3.72494  3.29354  2.67741  2.69355  4.24690  2.90347  2.73739  3.18146  2.89801  2.37887  2.77519  2.98518  4.58477  3.61503
          0.01594  4.54300  5.26534  0.61958  0.77255  0.48576  0.95510
    513   3.88040  5.95690  0.30177  3.01585  5.46468  3.87911  4.72786  5.24357  3.96295  4.73661  5.77565  3.59038  4.57639  3.99868  4.53379  3.79754  4.24602  4.82267  6.47298  5.28740    569 D - - -
          2.68618  4.42225  2.77519  2.73123  3.46354  2.40513  3.72494  3.29354  2.67741  2.69355  4.24690  2.90347  2.73739  3.18146  2.89801  2.37887  2.77519  2.98518  4.58477  3.61503
          0.01594  4.54300  5.26534  0.61958  0.77255  0.48576  0.95510
    514   3.72253  5.23950  4.34625  3.98676  2.69024  4.35151  3.96891  3.88805  3.52475  3.30426  4.45838  4.12083  4.78134  4.02085  2.93409  3.82287  3.97676  3.72413  4.32590  0.56667    570 Y - - -
          2.68618  4.42225  2.77519  2.73123  3.46354  2.40513  3.72494  3.29354  2.67741  2.69355  4.24690  2.90347  2.73739  3.18146  2.89801  2.37887  2.77519  2.98518  4.58477  3.61503
          0.01594  4.54300  5.26534  0.61958  0.77255  0.48576  0.95510
    515   2.18395  4.47920  4.09132  3.86356  4.66396  3.31425  4.80863  3.80124  3.83870  3.68992  4.61176  3.84674  4.10159  4.13994  4.06133  2.79909  0.63745  3.34025  6.08173  4.91063    571 T - - -
          2.68618  4.42225  2.77519  2.73123  3.46354  2.40513  3.72494  3.29354  2.67741  2.69355  4.24690  2.90347  2.73739  3.18146  2.89801  2.37887  2.77519  2.98518  4.58477  3.61503
          0.01594  4.54300  5.26534  0.61958  0.77255  0.48576  0.95510
    516   2.55637  5.09758  3.01728  1.64626  3.78182  3.51219  3.70494  3.84332  2.45593  3.01906  4.15322  3.00325  3.90584  2.35311  2.58423  2.49276  2.95258  3.46169  5.55991  4.18443    572 e - - -
          2.68618  4.42225  2.77519  2.73123  3.46354  2.40513  3.72494  3.29354  2.67741  2.69355  4.24690  2.90347  2.73739  3.18146  2.89801  2.37887  2.77519  2.98518  4.58477  3.61503
          0.01594  4.54300  5.26534  0.61958  0.77255  0.48576  0.95510
    517   3.60788  5.64300  4.20658  3.32609  5.25184  4.13069  3.90570  4.51820  1.36978  3.85207  4.74781  3.64650  4.45389  3.03284  0.87402  3.58170  3.71162  4.21259  5.79693  4.73000    573 r - - -
          2.68618  4.42225  2.77519  2.73123  3.46354  2.40513  3.72494  3.29354  2.67741  2.69355  4.24690  2.90347  2.73739  3.18146  2.89801  2.37887  2.77519  2.98518  4.58477  3.61503
          0.01594  4.54300  5.26534  0.61958  0.77255  0.48576  0.95510
    518   3.55345  5.61631  4.07176  3.26668  5.19971  4.08784  3.90869  4.49129  0.70713  3.84053  4.73037  3.60949  4.42642  3.03674  1.79277  3.52869  3.67406  4.17755  5.79664  4.70811    574 k - - -
          2.68618  4.42225  2.77519  2.73123  3.46354  2.40513  3.72494  3.29354  2.67741  2.69355  4.24690  2.90347  2.73739  3.18146  2.89801  2.37887  2.77519  2.98518  4.58477  3.61503
          0.01594  4.54300  5.26534  0.61958  0.77255  0.48576  0.95510
    519   2.90943  5.11297  3.10330  2.65050  3.84762  3.64429  1.62336  3.80125  2.60339  3.35001  4.19792  2.35241  4.06131  2.65773  3.01469  2.91772  3.13966  3.47811  5.23628  2.69264    575 h - - -
          2.68618  4.42225  2.77519  2.73123  3.46354  2.40513  3.72494  3.29354  2.67741  2.69355  4.24690  2.90347  2.73739  3.18146  2.89801  2.37887  2.77519  2.98518  4.58477  3.61503
          0.01594  4.54300  5.26534  0.61958  0.77255  0.48576  0.95510
    520   3.43688  4.72773  5.25815  4.79507  3.81583  4.79303  5.43230  2.00814  4.64820  1.87230  3.63532  4.95829  5.10997  4.90476  4.80223  4.21916  3.71226  0.68072  5.83551  4.61725    576 V - - -
          2.68618  4.42225  2.77519  2.73123  3.46354  2.40513  3.72494  3.29354  2.67741  2.69355  4.24690  2.90347  2.73739  3.18146  2.89801  2.37887  2.77519  2.98518  4.58477  3.61503
          0.01594  4.54300  5.26534  0.61958  0.77255  0.48576  0.95510
    521   2.67268  5.27233  3.30382  2.70044  4.65075  3.69423  3.24541  4.05948  1.90232  3.54095  4.34292  3.19036  4.07279  2.89000  1.36178  2.44331  3.17093  3.69042  5.64964  4.36138    577 r - - -
          2.68618  4.42225  2.77519  2.73123  3.46354  2.40513  3.72494  3.29354  2.67741  2.69355  4.24690  2.90347  2.73739  3.18146  2.89801  2.37887  2.77519  2.98518  4.58477  3.61503
          0.01594  4.54300  5.26534  0.61958  0.77255  0.48576  0.95510
    522   2.30215  4.84646  3.17589  2.73745  4.33800  3.47331  1.76712  3.78106  2.76239  3.38714  4.20492  3.20523  2.15619  3.11876  3.19222  2.34907  3.03276  3.40114  5.60754  4.28413    578 h - - -
          2.68618  4.42225  2.77519  2.73123  3.46354  2.40513  3.72494  3.29354  2.67741  2.69355  4.24690  2.90347  2.73739  3.18146  2.89801  2.37887  2.77519  2.98518  4.58477  3.61503
          0.01594  4.54300  5.26534  0.61958  0.77255  0.48576  0.95510
    523   3.26322  4.63937  4.80812  4.25088  3.40624  4.45977  4.77496  1.11065  4.03728  1.38496  3.26756  4.46687  4.74243  3.33325  4.17833  3.79360  3.49395  2.34610  5.27274  4.12906    579 i - - -
          2.68618  4.42225  2.77519  2.73123  3.46354  2.40513  3.72494  3.29354  2.67741  2.69355  4.24690  2.90347  2.73739  3.18146  2.89801  2.37887  2.77519  2.98518  4.58477  3.61503
          0.01594  4.54300  5.26534  0.61958  0.77255  0.48576  0.95510
    524   2.59033  5.16260  3.05814  2.51240  4.49414  3.54747  3.72667  3.94093  2.26338  3.45618  4.23085  3.04120  2.04983  2.19197  2.44535  2.44294  3.01137  3.55115  5.61149  4.25010    580 p - - -
          2.68618  4.42225  2.77519  2.73123  3.46354  2.40513  3.72494  3.29354  2.67741  2.69355  4.24690  2.90347  2.73739  3.18146  2.89801  2.37887  2.77519  2.98518  4.58477  3.61503
          0.01594  4.54300  5.26534  0.61958  0.77255  0.48576  0.95510
    525   3.07026  5.59020  2.33106  1.98904  4.90640  1.26048  3.93990  4.40099  2.32163  3.89333  4.70045  2.98213  4.06747  3.08288  3.35875  2.98820  3.33502  3.97754  6.04814  4.59281    581 g - - -
          2.68618  4.42225  2.77519  2.73123  3.46354  2.40513  3.72494  3.29354  2.67741  2.69355  4.24690  2.90347  2.73739  3.18146  2.89801  2.37887  2.77519  2.98518  4.58477  3.61503
          0.14608  4.54300  2.07730  0.61958  0.77255  0.48576  0.95510
    526   2.06655  4.88580  3.06926  2.51966  4.14855  2.83680  3.26985  3.56768  2.19868  3.16523  3.37061  3.03702  3.89549  2.86277  2.96122  2.13473  2.91271  3.23669  5.40200  4.06608    582 a - - -
          2.68618  4.42225  2.77519  2.73123  3.46354  2.40513  3.72494  3.29354  2.67741  2.69355  4.24690  2.90347  2.73739  3.18146  2.89801  2.37887  2.77519  2.98518  4.58477  3.61503
          0.01813  4.41505  5.13740  0.61958  0.77255  0.38102  1.14938
    527   2.05715  4.56588  3.94170  3.85654  5.03258  0.57485  4.94984  4.46882  4.06513  4.19103  5.02281  3.86198  4.12768  4.28541  4.28870  2.83623  3.19255  3.77671  6.33082  5.20958    583 G - - -
          2.68618  4.42225  2.77519  2.73123  3.46354  2.40513  3.72494  3.29354  2.67741  2.69355  4.24690  2.90347  2.73739  3.18146  2.89801  2.37887  2.77519  2.98518  4.58477  3.61503
          0.01594  4.54300  5.26534  0.61958  0.77255  0.48576  0.95510
    528   2.80207  4.48682  3.69322  2.76353  3.66085  3.78062  4.09860  1.94237  3.11546  2.64441  3.60464  3.56130  1.78886  3.43373  3.45239  3.05970  3.04857  2.21086  5.15345  3.92136    584 p - - -
          2.68618  4.42225  2.77519  2.73123  3.46354  2.40513  3.72494  3.29354  2.67741  2.69355  4.24690  2.90347  2.73739  3.18146  2.89801  2.37887  2.77519  2.98518  4.58477  3.61503
          0.01594  4.54300  5.26534  0.61958  0.77255  0.48576  0.95510
    529   0.64875  4.43131  4.05504  3.83780  4.85959  2.32984  4.82601  4.29791  3.91783  3.99201  4.78848  3.78922  4.02632  4.14077  4.16215  2.32303  3.03713  3.61728  6.20350  5.05017    585 A - - -
          2.68618  4.42225  2.77519  2.73123  3.46354  2.40513  3.72494  3.29354  2.67741  2.69355  4.24690  2.90347  2.73739  3.18146  2.89801  2.37887  2.77519  2.98518  4.58477  3.61503
          0.01594  4.54300  5.26534  0.61958  0.77255  0.48576  0.95510
    530   2.85875  5.28719  2.86271  2.46794  4.60487  2.50536  2.21602  4.08610  2.53576  3.59052  4.36887  2.14913  3.97696  2.05955  2.99760  2.82275  3.09885  3.68122  5.73345  4.33765    586 q - - -
          2.68618  4.42225  2.77519  2.73123  3.46354  2.40513  3.72494  3.29354  2.67741  2.69355  4.24690  2.90347  2.73739  3.18146  2.89801  2.37887  2.77519  2.98518  4.58477  3.61503
          0.01594  4.54300  5.26534  0.61958  0.77255  0.48576  0.95510
    531   2.65371  4.60015  4.84535  4.51485  4.12990  4.13068  5.27725  2.17832  4.41699  2.74145  3.96447  4.54424  4.72705  4.71470  4.59219  3.59890  3.47656  0.60369  5.98368  4.75870    587 V - - -
          2.68618  4.42225  2.77519  2.73123  3.46354  2.40513  3.72494  3.29354  2.67741  2.69355  4.24690  2.90347  2.73739  3.18146  2.89801  2.37887  2.77519  2.98518  4.58477  3.61503
          0.01594  4.54300  5.26534  0.61958  0.77255  0.48576  0.95510
    532   2.91354  4.88846  3.66896  3.16097  4.48990  3.62964  4.11533  3.84671  2.65954  3.47499  4.36228  3.51623  4.17521  3.30822  1.86191  3.02745  1.04833  3.49657  5.68858  4.46550    588 t - - -
          2.68618  4.42225  2.77519  2.73123  3.46354  2.40513  3.72494  3.29354  2.67741  2.69355  4.24690  2.90347  2.73739  3.18146  2.89801  2.37887  2.77519  2.98518  4.58477  3.61503
          0.01594  4.54300  5.26534  0.61958  0.77255  0.48576  0.95510
    533   4.34230  5.55420  4.89403  4.78451  2.63776  4.66257  4.13844  4.28562  4.63433  3.55578  4.89019  4.63906  5.13720  4.76040  4.65997  4.39237  4.64076  4.19073  4.29226  0.31965    589 Y - - -
          2.68618  4.42225  2.77519  2.73123  3.46354  2.40513  3.72494  3.29354  2.67741  2.69355  4.24690  2.90347  2.73739  3.18146  2.89801  2.37887  2.77519  2.98518  4.58477  3.61503
          0.01594  4.54300  5.26534  0.61958  0.77255  0.48576  0.95510
    534   2.76443  5.15394  3.06102  2.34674  4.47594  3.54140  3.71157  3.92433  1.69332  3.43990  4.21112  3.02938  3.93231  2.82427  2.31793  2.29513  2.43398  3.19704  5.59629  4.23110    590 k - - -
          2.68618  4.42225  2.77519  2.73123  3.46354  2.40513  3.72494  3.29354  2.67741  2.69355  4.24690  2.90347  2.73739  3.18146  2.89801  2.37887  2.77519  2.98518  4.58477  3.61503
          0.01594  4.54300  5.26534  0.61958  0.77255  0.48576  0.95510
    535   2.54322  5.15474  2.60841  2.02557  4.47092  3.49633  2.88657  3.44792  2.43683  3.44749  4.20351  2.30399  3.89100  2.79597  2.67199  2.69106  2.94649  2.86074  5.60481  4.21162    591 e - - -
          2.68618  4.42225  2.77519  2.73123  3.46354  2.40513  3.72494  3.29354  2.67741  2.69355  4.24690  2.90347  2.73739  3.18146  2.89801  2.37887  2.77519  2.98518  4.58477  3.61503
          0.01594  4.54300  5.26534  0.61958  0.77255  0.48576  0.95510
    536   2.83928  4.47967  3.83993  3.31425  1.59213  3.80131  3.98371  3.00478  3.25724  2.69232  3.62679  3.63193  2.51013  3.52877  3.55633  2.22591  3.09045  2.79063  4.72103  2.87934    592 f - - -
          2.68618  4.42225  2.77519  2.73123  3.46354  2.40513  3.72494  3.29354  2.67741  2.69355  4.24690  2.90347  2.73739  3.18146  2.89801  2.37887  2.77519  2.98518  4.58477  3.61503
          0.01594  4.54300  5.26534  0.61958  0.77255  0.48576  0.95510
    537   2.59138  5.17435  2.62503  2.31926  3.85490  3.27393  3.68411  3.97081  1.98548  3.47090  4.22120  2.96946  3.88776  2.78781  2.39310  2.06509  2.74715  3.55435  5.61938  4.22157    593 k - - -
          2.68618  4.42225  2.77519  2.73123  3.46354  2.40513  3.72494  3.29354  2.67741  2.69355  4.24690  2.90347  2.73739  3.18146  2.89801  2.37887  2.77519  2.98518  4.58477  3.61503
          0.01594  4.54300  5.26534  0.61958  0.77255  0.48576  0.95510
    538   2.55206  4.52220  3.75316  3.38955  4.63575  3.28751  4.47010  4.06033  3.41056  3.72412  4.53482  3.58729  3.14667  3.71175  3.75376  1.07372  1.56605  3.51089  5.95494  4.72986    594 s - - -
          2.68618  4.42225  2.77519  2.73123  3.46354  2.40513  3.72494  3.29354  2.67741  2.69355  4.24690  2.90347  2.73739  3.18146  2.89801  2.37887  2.77519  2.98518  4.58477  3.61503
          0.01594  4.54300  5.26534  0.61958  0.77255  0.48576  0.95510
    539   3.52928  4.75243  5.51281  4.99766  3.71847  5.03172  5.56449  1.00936  4.89889  1.46853  3.47731  5.16471  5.21829  5.02982  4.99640  4.43162  3.77293  1.55029  5.81761  4.70042    595 i - - -
          2.68618  4.42225  2.77519  2.73123  3.46354  2.40513  3.72494  3.29354  2.67741  2.69355  4.24690  2.90347  2.73739  3.18146  2.89801  2.37887  2.77519  2.98518  4.58477  3.61503
          0.01594  4.54300  5.26534  0.61958  0.77255  0.48576  0.95510
    540   2.46273  4.54433  3.43939  2.87372  3.70121  3.64925  3.88515  2.85814  2.63513  1.99306  3.28769  3.31930  4.03183  3.15629  2.38246  2.50910  2.46338  2.82764  5.11059  3.85625    596 l - - -
          2.68618  4.42225  2.77519  2.73123  3.46354  2.40513  3.72494  3.29354  2.67741  2.69355  4.24690  2.90347  2.73739  3.18146  2.89801  2.37887  2.77519  2.98518  4.58477  3.61503
          0.01594  4.54300  5.26534  0.61958  0.77255  0.48576  0.95510
    541   2.22616  4.38176  4.36434  3.85870  3.73005  3.00693  4.53520  2.26386  3.76289  2.65661  3.66941  4.02412  4.36157  4.01676  3.97868  3.22036  3.14616  1.00207  5.31280  4.11223    597 v - - -
          2.68618  4.42225  2.77519  2.73123  3.46354  2.40513  3.72494  3.29354  2.67741  2.69355  4.24690  2.90347  2.73739  3.18146  2.89801  2.37887  2.77519  2.98518  4.58477  3.61503
          0.01594  4.54300  5.26534  0.61958  0.77255  0.48576  0.95510
    542   2.89207  5.43209  2.10980  2.05862  4.75738  2.96992  3.80726  4.25467  2.62773  3.73083  4.49414  2.18918  3.97232  2.62363  3.15143  1.82480  3.13858  3.81522  5.86836  4.42627    598 s - - -
          2.68618  4.42225  2.77519  2.73123  3.46354  2.40513  3.72494  3.29354  2.67741  2.69355  4.24690  2.90347  2.73739  3.18146  2.89801  2.37887  2.77519  2.98518  4.58477  3.61503
          0.01594  4.54300  5.26534  0.61958  0.77255  0.48576  0.95510
    543   2.78759  4.95119  3.12712  2.68664  4.37836  3.15879  3.35399  3.81057  2.64686  3.39802  4.21587  3.17394  1.38601  3.05474  2.75292  2.41207  3.06877  3.44497  5.60776  4.28608    599 p - - -
          2.68618  4.42225  2.77519  2.73123  3.46354  2.40513  3.72494  3.29354  2.67741  2.69355  4.24690  2.90347  2.73739  3.18146  2.89801  2.37887  2.77519  2.98518  4.58477  3.61503
          0.01594  4.54300  5.26534  0.61958  0.77255  0.48576  0.95510
    544   2.58352  5.11194  2.28813  2.31515  4.41385  3.33088  3.69494  3.87037  2.18502  2.76105  3.22862  2.62137  3.89510  2.80741  2.74036  2.57488  2.94255  3.13385  5.57127  4.18809    600 k - - -
          2.68618  4.42225  2.77519  2.73123  3.46354  2.40513  3.72494  3.29354  2.67741  2.69355  4.24690  2.90347  2.73739  3.18146  2.89801  2.37887  2.77519  2.98518  4.58477  3.61503
          0.01594  4.54300  5.26534  0.61958  0.77255  0.48576  0.95510
    545   2.54551  4.76084  2.49309  2.66408  3.95637  3.58074  3.80324  3.35467  2.65518  2.04598  3.84736  3.16066  3.97287  2.99585  2.86684  2.19883  2.95126  3.07166  5.29210  2.93864    601 l - - -
          2.68618  4.42225  2.77519  2.73123  3.46354  2.40513  3.72494  3.29354  2.67741  2.69355  4.24690  2.90347  2.73739  3.18146  2.89801  2.37887  2.77519  2.98518  4.58477  3.61503
          0.01594  4.54300  5.26534  0.61958  0.77255  0.48576  0.95510
    546   3.60769  5.17577  4.47932  4.17244  3.58344  4.14156  4.58866  4.05111  3.94151  3.55179  4.64705  4.36435  2.35020  4.35627  4.11605  3.81054  3.95817  3.83312  0.53783  3.59532    602 W - - -
          2.68618  4.42225  2.77519  2.73123  3.46354  2.40513  3.72494  3.29354  2.67741  2.69355  4.24690  2.90347  2.73739  3.18146  2.89801  2.37887  2.77519  2.98518  4.58477  3.61503
          0.01594  4.54300  5.26534  0.61958  0.77255  0.48576  0.95510
    547   2.74502  5.15758  3.03386  2.18905  3.95834  3.12440  3.69975  3.31833  1.74640  3.44381  4.20832  3.00778  3.91554  2.56332  2.17169  2.72454  2.97272  3.53480  5.59872  4.22279    603 k - - -
          2.68618  4.42225  2.77519  2.73123  3.46354  2.40513  3.72494  3.29354  2.67741  2.69355  4.24690  2.90347  2.73739  3.18146  2.89801  2.37887  2.77519  2.98518  4.58477  3.61503
          0.01594  4.54300  5.26534  0.61958  0.77255  0.48576  0.95510
    548   2.86981  5.30848  2.99090  1.30955  4.65965  3.57217  3.75212  4.11432  2.23937  3.59154  4.36345  3.04529  3.98602  2.44178  2.52240  2.83178  2.80014  3.70577  5.71304  4.34662    604 e - - -
          2.68618  4.42225  2.77519  2.73123  3.46354  2.40513  3.72494  3.29354  2.67741  2.69355  4.24690  2.90347  2.73739  3.18146  2.89801  2.37887  2.77519  2.98518  4.58477  3.61503
          0.01594  4.54300  5.26534  0.61958  0.77255  0.48576  0.95510
    549   2.73492  4.12990  4.55342  3.94985  2.39945  3.88771  4.19508  2.18827  3.25138  1.64109  3.22734  3.99894  4.24969  3.91846  3.82140  3.19351  2.96671  2.09471  3.95961  2.66518    605 l - - -
          2.68618  4.42225  2.77519  2.73123  3.46354  2.40513  3.72494  3.29354  2.67741  2.69355  4.24690  2.90347  2.73739  3.18146  2.89801  2.37887  2.77519  2.98518  4.58477  3.61503
          0.11012  4.54300  2.36836  0.61958  0.77255  0.48576  0.95510
    550   2.83068  4.31042  4.22330  3.64533  2.70703  3.92883  4.21345  2.44318  3.18488  1.15240  3.24469  3.88284  3.53378  3.74696  3.70454  3.21993  3.06202  2.46604  4.87810  3.67911    606 l - - -
          2.68618  4.42225  2.77519  2.73123  3.46354  2.40513  3.72494  3.29354  2.67741  2.69355  4.24690  2.90347  2.73739  3.18146  2.89801  2.37887  2.77519  2.98518  4.58477  3.61503
          0.01750  4.45037  5.17272  0.61958  0.77255  0.63241  0.75781
    551   2.82819  5.25785  2.95352  1.49939  4.60863  3.53244  3.71912  4.06283  2.06927  3.54584  4.31909  3.00981  3.94840  2.83174  2.39551  2.27642  3.05487  3.65642  5.67201  4.30545    607 e - - -
          2.68618  4.42225  2.77519  2.73123  3.46354  2.40513  3.72494  3.29354  2.67741  2.69355  4.24690  2.90347  2.73739  3.18146  2.89801  2.37887  2.77519  2.98518  4.58477  3.61503
          0.01750  4.45037  5.17272  0.61958  0.77255  0.63241  0.75781
    552   2.38432  5.06573  2.75631  1.58981  3.68169  3.23663  3.68419  3.80596  2.44842  3.12921  4.12426  2.97303  3.87946  2.80338  2.66186  2.68680  2.92904  3.42736  5.53355  4.15694    608 e - - -
          2.68618  4.42225  2.77519  2.73123  3.46354  2.40513  3.72494  3.29354  2.67741  2.69355  4.24690  2.90347  2.73739  3.18146  2.89801  2.37887  2.77519  2.98518  4.58477  3.61503
          0.01750  4.45037  5.17272  0.61958  0.77255  0.63241  0.75781
    553   2.53765  5.12428  2.77520  2.28395  4.44019  3.47146  3.66183  3.90473  2.19903  2.49608  4.17339  2.80322  3.14108  2.57840  2.41669  2.51052  2.92046  3.49929  5.57371  4.18305    609 k - - -
          2.68618  4.42225  2.77519  2.73123  3.46354  2.40513  3.72494  3.29354  2.67741  2.69355  4.24690  2.90347  2.73739  3.18146  2.89801  2.37887  2.77519  2.98518  4.58477  3.61503
          0.07353  4.45037  2.82658  0.61958  0.77255  0.40390  1.10175
    554   2.70436  5.12246  2.98454  2.20998  4.43388  2.66573  3.67866  3.39754  2.32155  3.41202  4.17382  2.97194  3.88226  2.26324  2.56996  2.26964  2.58697  3.49524  5.57522  4.18954    610 e - - -
          2.68631  4.42295  2.77502  2.72961  3.46424  2.40514  3.72510  3.29306  2.67790  2.69311  4.24759  2.90333  2.73760  3.18138  2.89758  2.37901  2.77568  2.98572  4.58547  3.61573
          0.59256  0.80499        *  1.77637  0.18543  0.00000        *
//
```
