## Supplementary Code for "A role for the S4-domain containing protein YlmH in ribosome-associated quality control in *Bacillus subtilis*": RqcH_psi_Terrabacteria_group_Bacillota_fftns.hmm

```
HMMER3/f [3.4 | Aug 2023]
NAME  RqcH_psi_Terrabacteria_group_Bacillota_fftnsi
LENG  599
ALPH  amino
RF    no
MM    no
CONS  yes
CS    no
MAP   yes
DATE  Sat Dec 16 22:53:53 2023
NSEQ  3163
EFFN  2.633380
CKSUM 4081999083
STATS LOCAL MSV      -11.8868  0.69722
STATS LOCAL VITERBI  -13.0868  0.69722
STATS LOCAL FORWARD   -5.9884  0.69722
HMM          A        C        D        E        F        G        H        I        K        L        M        N        P        Q        R        S        T        V        W        Y   
            m->m     m->i     m->d     i->m     i->i     d->m     d->d
  COMPO   2.56558  4.61099  2.96983  2.57064  3.46368  3.09753  3.61775  2.78345  2.47755  2.47888  3.66836  2.95103  3.44718  2.94144  2.89318  2.64582  2.81512  2.74124  4.99260  3.42636
          2.68618  4.42225  2.77519  2.73123  3.46354  2.40513  3.72494  3.29354  2.67741  2.69355  4.24690  2.90347  2.73739  3.18146  2.89801  2.37887  2.77519  2.98518  4.58477  3.61503
          0.05000  3.41637  4.13872  0.61958  0.77255  0.00000        *
      1   2.50241  4.17826  3.24699  3.02156  3.13334  3.08803  3.87706  2.47571  2.84236  2.14965  3.15983  3.29660  3.70884  3.32222  3.05350  2.73243  2.89555  2.34466  4.72271  3.37946      1 l - - -
          2.68618  4.42225  2.77519  2.73123  3.46354  2.40513  3.72494  3.29354  2.67741  2.69355  4.24690  2.90347  2.73739  3.18146  2.89801  2.37887  2.77519  2.98518  4.58477  3.61503
          0.05000  3.41637  4.13872  0.61958  0.77255  0.48576  0.95510
      2   2.38375  4.13420  3.08767  2.92074  3.23980  2.97430  3.86422  2.60625  2.83486  2.33904  3.59672  3.18793  3.64109  3.29182  3.05833  2.56375  2.78523  2.36729  4.79982  3.43130      2 l - - -
          2.68618  4.42225  2.77519  2.73123  3.46354  2.40513  3.72494  3.29354  2.67741  2.69355  4.24690  2.90347  2.73739  3.18146  2.89801  2.37887  2.77519  2.98518  4.58477  3.61503
          0.05462  3.41637  3.89617  0.61958  0.77255  0.48576  0.95510
      3   2.48248  4.20576  3.07631  2.89527  3.11234  3.04939  3.80518  2.59363  2.77872  2.25402  3.50228  3.19498  3.68389  3.21501  3.00294  2.68224  2.88135  2.45928  4.68810  3.24485      3 l - - -
          2.68618  4.42225  2.77519  2.73123  3.46354  2.40513  3.72494  3.29354  2.67741  2.69355  4.24690  2.90347  2.73739  3.18146  2.89801  2.37887  2.77519  2.98518  4.58477  3.61503
          0.05780  3.21509  4.13433  0.64031  0.74893  0.48829  0.95107
      4   2.42274  4.12999  2.99203  2.82297  3.23232  2.86800  3.70311  2.78746  2.70865  2.45458  3.56261  3.12395  3.55653  3.19466  2.85650  2.61021  2.83196  2.58657  4.68439  3.37180     12 a - - -
          2.68618  4.42225  2.77519  2.73123  3.46354  2.40513  3.72494  3.29354  2.67741  2.69355  4.24690  2.90347  2.73739  3.18146  2.89801  2.37887  2.77519  2.98518  4.58477  3.61503
          0.05257  3.41315  4.00231  0.61958  0.77255  0.48829  0.95107
      5   2.45744  4.07017  2.91695  2.78452  3.28358  2.79952  3.73377  2.82788  2.65233  2.47971  3.70573  3.10524  3.44880  3.15522  2.81552  2.64833  2.86528  2.62708  4.61871  3.43541     13 a - - -
          2.68618  4.42225  2.77519  2.73123  3.46354  2.40513  3.72494  3.29354  2.67741  2.69355  4.24690  2.90347  2.73739  3.18146  2.89801  2.37887  2.77519  2.98518  4.58477  3.61503
          0.05029  3.41087  4.13322  0.61958  0.77255  0.48960  0.94899
      6   2.43668  4.08169  2.87404  2.75693  3.29891  2.82552  3.75979  2.76899  2.72000  2.48951  3.70691  3.10373  3.47988  3.20944  2.93164  2.62951  2.84878  2.53024  4.66713  3.45236     14 a - - -
          2.68618  4.42225  2.77520  2.73123  3.46354  2.40512  3.72495  3.29354  2.67741  2.69355  4.24690  2.90346  2.73740  3.18146  2.89801  2.37886  2.77519  2.98518  4.58477  3.61503
          0.05895  3.24210  4.00831  0.66845  0.71847  0.48604  0.95466
      7   2.41734  4.17878  3.00592  2.80965  3.27930  2.99439  3.81976  2.62600  2.72388  2.40271  3.59763  3.14007  3.64739  3.22095  2.97569  2.59431  2.81019  2.46124  4.81566  3.45108     20 l - - -
          2.68618  4.42225  2.77519  2.73123  3.46354  2.40513  3.72494  3.29354  2.67741  2.69355  4.24690  2.90347  2.73739  3.18146  2.89801  2.37887  2.77519  2.98518  4.58477  3.61503
          0.05014  3.41366  4.13600  0.61958  0.77255  0.48864  0.95052
      8   2.42471  4.08983  2.88641  2.75373  3.30145  2.74163  3.67364  2.88079  2.65735  2.53985  3.75178  3.07538  3.47077  3.12615  2.91540  2.60581  2.83720  2.65627  4.65703  3.42467     21 a - - -
          2.68618  4.42225  2.77519  2.73123  3.46354  2.40513  3.72494  3.29354  2.67741  2.69355  4.24690  2.90347  2.73739  3.18146  2.89801  2.37887  2.77519  2.98518  4.58477  3.61503
          0.05137  3.41366  4.06560  0.61958  0.77255  0.48864  0.95052
      9   2.43451  4.03403  2.87992  2.73373  3.35581  2.66976  3.72953  2.86834  2.64170  2.57826  3.77346  3.08263  3.40251  3.18805  2.87761  2.62528  2.84769  2.64100  4.62469  3.49556     22 a - - -
          2.68618  4.42225  2.77519  2.73123  3.46354  2.40513  3.72494  3.29354  2.67741  2.69355  4.24690  2.90347  2.73739  3.18146  2.89801  2.37887  2.77519  2.98518  4.58477  3.61503
          0.05020  3.41249  4.13484  0.61958  0.77255  0.48931  0.94946
     10   2.42827  4.17339  2.92497  2.74819  3.31431  2.93596  3.77977  2.72218  2.70193  2.47134  3.55663  3.10729  3.60703  3.17788  2.91187  2.61346  2.82919  2.51737  4.78818  3.46168     23 a - - -
          2.68618  4.42225  2.77519  2.73123  3.46354  2.40513  3.72494  3.29354  2.67741  2.69355  4.24690  2.90347  2.73739  3.18146  2.89801  2.37887  2.77519  2.98518  4.58477  3.61503
          0.05000  3.41643  4.13877  0.61958  0.77255  0.48545  0.95560
     11   2.40462  4.10458  3.07112  2.86229  3.22974  3.01670  3.79462  2.65428  2.68842  2.43293  3.61150  3.15596  3.67416  3.19313  2.91150  2.59740  2.80290  2.47397  4.79027  3.36738     24 a - - -
          2.68618  4.42225  2.77519  2.73123  3.46354  2.40513  3.72494  3.29354  2.67741  2.69355  4.24690  2.90347  2.73739  3.18146  2.89801  2.37887  2.77519  2.98518  4.58477  3.61503
          0.04977  3.42089  4.14324  0.61958  0.77255  0.48694  0.95323
     12   2.39171  4.25072  2.97644  2.74849  3.30762  3.07772  3.71069  2.78084  2.62622  2.51783  3.52658  3.07358  3.66691  3.11390  2.87554  2.57009  2.78330  2.56278  4.86799  3.44193     25 a - - -
          2.68618  4.42225  2.77519  2.73123  3.46354  2.40513  3.72494  3.29354  2.67741  2.69355  4.24690  2.90347  2.73739  3.18146  2.89801  2.37887  2.77519  2.98518  4.58477  3.61503
          0.04937  3.42882  4.15117  0.61958  0.77255  0.48503  0.95628
     13   3.60780  5.16647  5.07079  4.74068  3.69547  4.54928  5.28176  2.91269  4.41380  2.16141  0.51769  4.85724  5.04347  4.75049  4.52387  4.06395  4.00907  2.98666  5.70331  4.47929     26 M - - -
          2.68618  4.42225  2.77519  2.73123  3.46354  2.40513  3.72494  3.29354  2.67741  2.69355  4.24690  2.90347  2.73739  3.18146  2.89801  2.37887  2.77519  2.98518  4.58477  3.61503
          0.01245  4.78812  5.51046  0.61958  0.77255  0.48576  0.95510
     14   1.52409  4.93864  3.29555  2.75535  4.31985  3.52884  3.93872  3.73293  2.75010  3.27187  3.97360  2.95534  2.76440  3.01286  3.20347  1.85681  2.92270  3.34946  5.58966  4.26597     27 a - - -
          2.68618  4.42225  2.77519  2.73123  3.46354  2.40513  3.72494  3.29354  2.67741  2.69355  4.24690  2.90347  2.73739  3.18146  2.89801  2.37887  2.77519  2.98518  4.58477  3.61503
          0.01236  4.79532  5.51766  0.61958  0.77255  0.48576  0.95510
     15   3.01135  4.38789  4.87726  4.27718  1.41393  4.19919  4.47254  2.48227  4.03694  1.44045  3.00781  4.28035  4.48696  4.16564  4.12557  3.51167  3.25157  2.53686  4.92168  3.03479     28 f - - -
          2.68618  4.42225  2.77519  2.73123  3.46354  2.40513  3.72494  3.29354  2.67741  2.69355  4.24690  2.90347  2.73739  3.18146  2.89801  2.37887  2.77519  2.98518  4.58477  3.61503
          0.01780  4.81463  4.65278  0.61958  0.77255  0.48576  0.95510
     16   3.69032  6.37999  0.42962  2.52603  5.69126  3.71830  4.43977  5.33640  3.67218  4.79319  5.74111  3.01469  4.43865  3.64103  4.40441  3.49245  4.03639  4.84204  6.90421  5.27390     29 D - - -
          2.68618  4.42225  2.77519  2.73123  3.46354  2.40513  3.72494  3.29354  2.67741  2.69355  4.24690  2.90347  2.73739  3.18146  2.89801  2.37887  2.77519  2.98518  4.58477  3.61503
          0.01219  4.80902  5.53136  0.61958  0.77255  0.49879  0.93462
     17   2.37753  4.70243  3.99158  3.79169  4.92087  0.55247  4.87460  4.22693  3.90440  4.00192  4.88727  3.89488  4.25117  4.17337  4.18538  2.70600  3.24722  3.77283  6.27765  4.57274     30 G - - -
          2.68618  4.42225  2.77519  2.73123  3.46354  2.40513  3.72494  3.29354  2.67741  2.69355  4.24690  2.90347  2.73739  3.18146  2.89801  2.37887  2.77519  2.98518  4.58477  3.61503
          0.01219  4.80902  5.53136  0.61958  0.77255  0.49879  0.93462
     18   2.66877  4.17996  4.71759  4.10785  2.70878  3.99024  4.32085  1.62511  3.90099  1.58482  3.00516  3.95031  4.26155  4.05445  3.94401  3.08065  2.92396  2.16865  4.75964  3.59944     31 l - - -
          2.68618  4.42225  2.77519  2.73123  3.46354  2.40513  3.72494  3.29354  2.67741  2.69355  4.24690  2.90347  2.73739  3.18146  2.89801  2.37887  2.77519  2.98518  4.58477  3.61503
          0.01218  4.80954  5.53189  0.61958  0.77255  0.49879  0.93462
     19   2.68634  3.88844  4.65072  4.04418  1.87741  3.88420  4.23513  2.60375  3.85723  2.15637  2.96469  4.06882  4.33747  4.01300  3.91167  3.01833  2.33218  1.73014  4.83366  3.36949     32 v - - -
          2.68618  4.42225  2.77519  2.73123  3.46354  2.40513  3.72494  3.29354  2.67741  2.69355  4.24690  2.90347  2.73739  3.18146  2.89801  2.37887  2.77519  2.98518  4.58477  3.61503
          0.01218  4.80954  5.53189  0.61958  0.77255  0.49879  0.93462
     20   2.94725  4.28314  4.78174  4.18318  3.33357  4.15518  4.48792  2.08914  4.01113  1.47394  2.82037  4.26031  4.49987  4.16328  4.07918  3.45526  1.69557  2.16159  4.89129  3.83748     33 l - - -
          2.68618  4.42225  2.77519  2.73123  3.46354  2.40513  3.72494  3.29354  2.67741  2.69355  4.24690  2.90347  2.73739  3.18146  2.89801  2.37887  2.77519  2.98518  4.58477  3.61503
          0.01218  4.80991  5.53226  0.61958  0.77255  0.49879  0.93462
     21   2.36236  4.86402  3.07648  2.52501  4.31266  3.49906  2.28870  3.90617  2.27316  3.44988  4.20923  2.91817  3.98803  2.82896  2.17795  2.42282  2.93818  3.54612  5.65817  3.26241     34 r - - -
          2.68618  4.42225  2.77519  2.73123  3.46354  2.40513  3.72494  3.29354  2.67741  2.69355  4.24690  2.90347  2.73739  3.18146  2.89801  2.37887  2.77519  2.98518  4.58477  3.61503
          0.01218  4.80991  5.53226  0.61958  0.77255  0.49879  0.93462
     22   1.64344  4.37688  3.17007  2.59748  4.14928  3.34760  3.30475  3.63626  2.42448  3.09816  4.02714  2.82303  3.83497  2.81315  2.84209  2.35382  2.91594  3.18135  5.43330  4.03027     35 a - - -
          2.68618  4.42225  2.77519  2.73123  3.46354  2.40513  3.72494  3.29354  2.67741  2.69355  4.24690  2.90347  2.73739  3.18146  2.89801  2.37887  2.77519  2.98518  4.58477  3.61503
          0.01218  4.80991  5.53226  0.61958  0.77255  0.49879  0.93462
     23   2.83866  4.13679  4.86050  4.22958  3.33853  4.12368  4.46289  1.74211  4.05605  1.57498  2.20731  4.27057  4.47320  4.19011  4.08225  3.41290  3.08610  1.82881  4.79931  3.66227     36 l - - -
          2.68618  4.42225  2.77519  2.73123  3.46354  2.40513  3.72494  3.29354  2.67741  2.69355  4.24690  2.90347  2.73739  3.18146  2.89801  2.37887  2.77519  2.98518  4.58477  3.61503
          0.01218  4.81008  5.53243  0.61958  0.77255  0.49879  0.93462
     24   2.27856  3.91546  4.08276  3.44235  3.44944  3.87558  4.17199  2.42662  3.02297  2.37045  3.39469  3.71122  4.25568  3.53723  3.38985  3.02801  2.13213  1.62132  4.95391  3.74017     37 v - - -
          2.68618  4.42225  2.77519  2.73123  3.46354  2.40513  3.72494  3.29354  2.67741  2.69355  4.24690  2.90347  2.73739  3.18146  2.89801  2.37887  2.77519  2.98518  4.58477  3.61503
          0.01218  4.81008  5.53243  0.61958  0.77255  0.49879  0.93462
     25   2.56399  4.97995  2.75710  2.18484  4.44387  3.38090  2.74274  4.01586  2.04771  3.49560  4.30344  2.49624  3.83623  2.55358  2.64267  2.56116  2.84420  3.68178  5.52466  3.83589     38 k - - -
          2.68618  4.42225  2.77519  2.73123  3.46354  2.40513  3.72494  3.29354  2.67741  2.69355  4.24690  2.90347  2.73739  3.18146  2.89801  2.37887  2.77519  2.98518  4.58477  3.61503
          0.01218  4.81008  5.53243  0.61958  0.77255  0.49879  0.93462
     26   2.90468  5.42908  2.69594  0.99134  4.75066  3.54708  3.76324  4.19445  2.59541  3.55873  4.39446  2.98948  4.05740  2.86176  3.09845  2.78962  3.15554  3.80875  5.86757  4.41043     39 e - - -
          2.68618  4.42225  2.77519  2.73123  3.46354  2.40513  3.72494  3.29354  2.67741  2.69355  4.24690  2.90347  2.73739  3.18146  2.89801  2.37887  2.77519  2.98518  4.58477  3.61503
          0.01218  4.81008  5.53243  0.61958  0.77255  0.49879  0.93462
     27   3.36533  4.50145  5.28744  4.68460  3.04003  4.62800  4.92691  2.23459  4.50714  0.64471  3.01885  4.76309  4.87803  4.54920  4.51281  3.94366  3.59648  2.67668  4.23405  4.15467     40 L - - -
          2.68618  4.42225  2.77519  2.73123  3.46354  2.40513  3.72494  3.29354  2.67741  2.69355  4.24690  2.90347  2.73739  3.18146  2.89801  2.37887  2.77519  2.98518  4.58477  3.61503
          0.01887  4.81087  4.55160  0.61958  0.77255  0.49879  0.93462
     28   2.53962  5.21182  2.89467  2.34510  4.62934  3.51059  3.48039  4.00481  1.99627  3.58036  4.29690  2.19808  3.96754  2.19910  2.71593  2.40995  2.85130  3.62272  5.73802  4.26778     41 k - - -
          2.68618  4.42225  2.77519  2.73123  3.46354  2.40513  3.72494  3.29354  2.67741  2.69355  4.24690  2.90347  2.73739  3.18146  2.89801  2.37887  2.77519  2.98518  4.58477  3.61503
          0.01785  4.80425  4.65651  0.61958  0.77255  0.48916  0.94970
     29   2.52517  5.13979  2.54844  1.94250  4.20900  3.44094  3.61629  4.01696  2.28488  3.55085  4.27576  2.67180  3.34987  2.40879  2.77196  2.43850  2.68417  3.59989  5.73923  4.29905     42 e - - -
          2.68618  4.42225  2.77519  2.73123  3.46354  2.40513  3.72494  3.29354  2.67741  2.69355  4.24690  2.90347  2.73739  3.18146  2.89801  2.37887  2.77519  2.98518  4.58477  3.61503
          0.18027  4.80538  1.85299  0.61958  0.77255  0.49075  0.94717
     30   2.44828  4.87507  2.97195  2.25091  4.38266  3.47319  3.54331  3.56705  2.05987  2.87103  4.13804  2.81325  3.89447  2.56434  2.71060  2.54881  2.41440  3.33978  5.43077  4.04933     43 k - - -
          2.68618  4.42225  2.77519  2.73123  3.46354  2.40513  3.72494  3.29354  2.67741  2.69355  4.24690  2.90347  2.73739  3.18146  2.89801  2.37887  2.77519  2.98518  4.58477  3.61503
          0.01518  4.64605  5.20910  0.61958  0.77255  0.34376  1.23476
     31   2.71630  3.50134  4.38934  4.04580  3.09903  3.94348  4.30587  2.06848  3.87496  1.15493  3.24494  3.88717  4.34248  4.01402  3.92226  3.24355  3.01558  2.34976  4.58354  3.51805     44 l - - -
          2.68618  4.42225  2.77519  2.73123  3.46354  2.40513  3.72494  3.29354  2.67741  2.69355  4.24690  2.90347  2.73739  3.18146  2.89801  2.37887  2.77519  2.98518  4.58477  3.61503
          0.01446  4.81019  5.08210  0.61958  0.77255  0.49778  0.93619
     32   2.48079  4.24952  3.54672  2.73669  3.68599  3.63321  4.00967  2.38084  2.75714  2.10422  3.59188  3.39766  4.07281  2.96913  3.23101  2.78242  2.44345  2.15297  5.13957  3.85009     45 l - - -
          2.68618  4.42225  2.77519  2.73123  3.46354  2.40513  3.72494  3.29354  2.67741  2.69355  4.24690  2.90347  2.73739  3.18146  2.89801  2.37887  2.77519  2.98518  4.58477  3.61503
          0.01220  4.80862  5.53097  0.61958  0.77255  0.49546  0.93979
     33   2.77189  5.18717  2.75940  2.48656  4.42519  1.72818  3.72278  4.01276  2.49781  3.47602  4.24553  2.55660  3.29438  2.83774  2.95042  2.47717  2.66693  3.61852  5.63653  4.09698     46 g - - -
          2.68618  4.42225  2.77519  2.73123  3.46354  2.40513  3.72494  3.29354  2.67741  2.69355  4.24690  2.90347  2.73739  3.18146  2.89801  2.37887  2.77519  2.98518  4.58477  3.61503
          0.01217  4.81087  5.53322  0.61958  0.77255  0.49879  0.93462
     34   2.21003  3.98362  3.57896  3.02138  3.82556  1.38017  3.90302  3.21691  2.97073  2.83361  3.64574  3.40923  4.13486  3.28091  3.33159  2.62993  2.98203  2.87220  5.26715  3.99714     47 g - - -
          2.68618  4.42225  2.77519  2.73123  3.46354  2.40513  3.72494  3.29354  2.67741  2.69355  4.24690  2.90347  2.73739  3.18146  2.89801  2.37887  2.77519  2.98518  4.58477  3.61503
          0.01217  4.81087  5.53322  0.61958  0.77255  0.49879  0.93462
     35   3.49088  5.74849  4.11585  3.23896  5.30589  4.16677  3.83579  4.59644  1.52455  3.90139  4.81225  3.67606  4.51448  2.81444  0.83611  3.54722  3.56986  4.23337  5.92747  4.72337     48 r - - -
          2.68618  4.42225  2.77519  2.73123  3.46354  2.40513  3.72494  3.29354  2.67741  2.69355  4.24690  2.90347  2.73739  3.18146  2.89801  2.37887  2.77519  2.98518  4.58477  3.61503
          0.01217  4.81087  5.53322  0.61958  0.77255  0.49879  0.93462
     36   3.67185  4.88841  5.77607  5.30060  4.08291  5.31312  6.00401  0.68966  5.23841  2.24467  3.82642  5.46465  5.43782  5.44792  5.38152  4.74412  3.95007  1.40092  6.26870  5.08624     49 I - - -
          2.68618  4.42225  2.77519  2.73123  3.46354  2.40513  3.72494  3.29354  2.67741  2.69355  4.24690  2.90347  2.73739  3.18146  2.89801  2.37887  2.77519  2.98518  4.58477  3.61503
          0.01217  4.81087  5.53322  0.61958  0.77255  0.49879  0.93462
     37   2.60581  5.29927  2.17573  2.23990  4.53555  3.36373  3.36182  4.10290  2.49017  3.49084  3.95448  2.43358  3.96636  2.54347  2.86213  2.23461  2.61280  3.60680  5.73522  3.96498     50 d - - -
          2.68618  4.42225  2.77519  2.73123  3.46354  2.40513  3.72494  3.29354  2.67741  2.69355  4.24690  2.90347  2.73739  3.18146  2.89801  2.37887  2.77519  2.98518  4.58477  3.61503
          0.01217  4.81087  5.53322  0.61958  0.77255  0.49879  0.93462
     38   3.61020  5.80151  4.22914  3.34823  5.39569  4.25406  4.04146  4.66166  0.59480  3.85274  4.87745  3.68102  4.57602  3.04128  1.96687  3.67013  3.81465  4.34437  5.95641  4.86696     51 K - - -
          2.68618  4.42225  2.77519  2.73123  3.46354  2.40513  3.72494  3.29354  2.67741  2.69355  4.24690  2.90347  2.73739  3.18146  2.89801  2.37887  2.77519  2.98518  4.58477  3.61503
          0.01217  4.81087  5.53322  0.61958  0.77255  0.49879  0.93462
     39   3.37546  4.77229  5.69833  5.22341  4.20437  5.22134  5.93738  0.64229  5.15494  2.52074  3.88218  5.37699  5.45419  5.40330  5.31556  4.61125  3.89393  1.44398  6.28172  5.06941     52 I - - -
          2.68618  4.42225  2.77519  2.73123  3.46354  2.40513  3.72494  3.29354  2.67741  2.69355  4.24690  2.90347  2.73739  3.18146  2.89801  2.37887  2.77519  2.98518  4.58477  3.61503
          0.01589  4.81087  4.87705  0.61958  0.77255  0.49879  0.93462
     40   2.57201  4.69998  3.33511  2.76166  3.45284  3.66077  2.45765  3.36730  2.73791  2.95584  3.91046  2.59716  4.06828  2.66031  3.15621  2.69264  2.82782  3.04713  5.04162  2.14935     53 y - - -
          2.68618  4.42225  2.77519  2.73123  3.46354  2.40513  3.72494  3.29354  2.67741  2.69355  4.24690  2.90347  2.73739  3.18146  2.89801  2.37887  2.77519  2.98518  4.58477  3.61503
          0.01663  4.80720  4.78918  0.61958  0.77255  0.50720  0.92175
     41   2.91336  5.07953  3.24726  2.67617  4.20253  3.70310  3.87300  3.80726  2.60088  3.36547  3.71182  3.05546  4.07302  1.03184  3.00447  2.92455  3.14446  3.48121  5.59655  4.22137     54 q - - -
          2.68618  4.42225  2.77519  2.73123  3.46354  2.40513  3.72494  3.29354  2.67741  2.69355  4.24690  2.90347  2.73739  3.18146  2.89801  2.37887  2.77519  2.98518  4.58477  3.61503
          0.01512  4.80284  4.99056  0.61958  0.77255  0.51706  0.90702
     42   2.80405  4.53561  3.84146  3.28662  3.70709  3.81549  4.13207  2.56324  3.18108  2.61234  3.61069  3.59600  1.17556  3.48155  3.48514  3.06295  2.98732  2.67578  5.18203  3.95677     55 p - - -
          2.68618  4.42225  2.77519  2.73123  3.46354  2.40513  3.72494  3.29354  2.67741  2.69355  4.24690  2.90347  2.73739  3.18146  2.89801  2.37887  2.77519  2.98518  4.58477  3.61503
          0.01458  4.80002  5.07658  0.61958  0.77255  0.46295  0.99269
     43   2.70225  5.21500  2.65475  1.91081  3.31387  3.29623  3.63747  3.97020  2.52829  3.39658  4.23870  2.69768  3.98593  2.85706  2.98128  2.23997  2.61046  3.57059  5.33710  2.88370     56 e - - -
          2.68618  4.42225  2.77519  2.73123  3.46354  2.40513  3.72494  3.29354  2.67741  2.69355  4.24690  2.90347  2.73739  3.18146  2.89801  2.37887  2.77519  2.98518  4.58477  3.61503
          0.01213  4.81426  5.53661  0.61958  0.77255  0.48254  0.96027
     44   2.43358  5.31378  2.56834  2.17317  4.65836  3.47264  3.66008  4.05243  1.85224  3.59256  4.31606  2.59868  3.05524  2.67210  2.67672  2.55081  2.87705  3.68354  5.74667  4.30808     57 k - - -
          2.68618  4.42225  2.77519  2.73123  3.46354  2.40513  3.72494  3.29354  2.67741  2.69355  4.24690  2.90347  2.73739  3.18146  2.89801  2.37887  2.77519  2.98518  4.58477  3.61503
          0.01423  4.81648  5.11029  0.61958  0.77255  0.48576  0.95510
     45   2.74881  5.25399  2.08553  2.27420  4.41674  3.54599  3.03691  4.11169  2.45668  3.26876  4.26497  2.34472  3.96139  2.58157  2.73160  2.59883  2.58353  3.67052  5.54263  3.66433     58 d - - -
          2.68618  4.42225  2.77519  2.73123  3.46354  2.40513  3.72494  3.29354  2.67741  2.69355  4.24690  2.90347  2.73739  3.18146  2.89801  2.37887  2.77519  2.98518  4.58477  3.61503
          0.01212  4.81437  5.53672  0.61958  0.77255  0.48270  0.96003
     46   2.77923  4.89785  2.40819  1.32462  4.53757  3.56749  3.75951  3.92286  2.50124  3.45068  4.23682  3.05409  3.98233  2.82651  2.96540  2.61555  2.65144  3.60953  5.71419  4.28341     59 e - - -
          2.68618  4.42225  2.77519  2.73123  3.46354  2.40513  3.72494  3.29354  2.67741  2.69355  4.24690  2.90347  2.73739  3.18146  2.89801  2.37887  2.77519  2.98518  4.58477  3.61503
          0.01210  4.81648  5.53882  0.61958  0.77255  0.48576  0.95510
     47   3.45682  4.73498  5.45891  4.88537  3.16257  4.81679  5.20398  1.35389  4.73074  1.10679  3.16460  4.92464  5.05688  4.80321  4.75419  4.16778  3.58668  1.81781  5.52147  4.41813     60 l - - -
          2.68618  4.42225  2.77519  2.73123  3.46354  2.40513  3.72494  3.29354  2.67741  2.69355  4.24690  2.90347  2.73739  3.18146  2.89801  2.37887  2.77519  2.98518  4.58477  3.61503
          0.01210  4.81648  5.53882  0.61958  0.77255  0.48576  0.95510
     48   2.80329  4.13066  4.30615  3.90633  3.21060  3.96666  3.81091  1.78232  3.80088  1.78300  3.15331  3.80473  4.33231  3.78531  3.77503  3.19661  2.84050  1.69270  4.59124  3.43021     61 v - - -
          2.68618  4.42225  2.77519  2.73123  3.46354  2.40513  3.72494  3.29354  2.67741  2.69355  4.24690  2.90347  2.73739  3.18146  2.89801  2.37887  2.77519  2.98518  4.58477  3.61503
          0.01210  4.81648  5.53882  0.61958  0.77255  0.48576  0.95510
     49   3.67447  4.83658  5.61684  5.01345  2.05239  4.95411  5.24262  1.97364  4.84221  0.80759  2.58723  5.11198  5.11979  4.79465  4.80272  4.30191  3.89266  2.69763  5.18831  4.39887     62 l - - -
          2.68618  4.42225  2.77519  2.73123  3.46354  2.40513  3.72494  3.29354  2.67741  2.69355  4.24690  2.90347  2.73739  3.18146  2.89801  2.37887  2.77519  2.98518  4.58477  3.61503
          0.01210  4.81648  5.53882  0.61958  0.77255  0.48576  0.95510
     50   2.66521  4.96211  3.14965  2.60400  4.02547  3.53097  2.97590  3.22945  2.53804  2.95798  4.00529  2.73746  4.02911  2.52234  2.93940  2.50340  2.05301  2.72703  4.99749  3.83133     63 t - - -
          2.68618  4.42225  2.77519  2.73123  3.46354  2.40513  3.72494  3.29354  2.67741  2.69355  4.24690  2.90347  2.73739  3.18146  2.89801  2.37887  2.77519  2.98518  4.58477  3.61503
          0.01210  4.81648  5.53882  0.61958  0.77255  0.48576  0.95510
     51   2.97709  4.02679  4.93784  4.33940  2.90645  3.85393  4.56501  1.30597  4.14728  1.84873  3.17079  4.35741  4.55424  4.28979  4.17853  3.52723  3.15468  1.67806  5.05138  3.85951     64 i - - -
          2.68618  4.42225  2.77519  2.73123  3.46354  2.40513  3.72494  3.29354  2.67741  2.69355  4.24690  2.90347  2.73739  3.18146  2.89801  2.37887  2.77519  2.98518  4.58477  3.61503
          0.01209  4.81707  5.53942  0.61958  0.77255  0.48576  0.95510
     52   2.89366  5.12405  3.28345  2.70614  3.63969  3.69883  3.20480  3.80894  2.23426  3.33479  4.19134  3.08998  4.08242  2.92637  1.27360  2.87194  3.10624  3.47543  5.08896  3.55587     65 r - - -
          2.68619  4.42222  2.77520  2.73124  3.46355  2.40512  3.72489  3.29355  2.67741  2.69354  4.24691  2.90348  2.73740  3.18147  2.89796  2.37887  2.77519  2.98519  4.58478  3.61504
          0.10791  3.16738  2.81041  0.49233  0.94469  0.48576  0.95510
     53   2.01044  4.83141  3.08452  2.52289  4.41151  2.99173  3.67308  3.86059  2.28902  3.39353  4.19851  2.45120  3.74534  2.72662  2.91196  2.15492  2.57923  3.43403  5.20175  4.25342     74 a - - -
          2.68618  4.42225  2.77520  2.73123  3.46354  2.40513  3.72495  3.29354  2.67740  2.69355  4.24690  2.90347  2.73739  3.18146  2.89801  2.37887  2.77519  2.98518  4.58477  3.61502
          0.02836  4.27184  4.26801  0.57173  0.83137  0.43144  1.04860
     54   2.65167  5.25820  2.79977  2.39038  4.31586  3.00557  3.32544  4.07034  2.17169  3.45651  4.13591  2.10119  3.49359  2.28277  2.61952  2.67815  2.95624  3.63403  5.73610  4.10106     76 n - - -
          2.68619  4.42227  2.77521  2.73117  3.46355  2.40514  3.72496  3.29356  2.67743  2.69355  4.24689  2.90349  2.73728  3.18146  2.89802  2.37888  2.77520  2.98519  4.58479  3.61504
          0.07720  2.81831  4.22767  0.41974  1.07066  0.48967  0.94888
     55   2.70395  5.26583  2.99516  2.40029  4.56790  1.93876  3.59708  4.08071  2.25969  3.55511  4.33155  2.75645  3.93508  2.73645  2.11363  2.58520  2.87908  3.67274  5.69053  4.30564     83 g - - -
          2.68618  4.42224  2.77519  2.73123  3.46354  2.40513  3.72495  3.29354  2.67741  2.69354  4.24689  2.90347  2.73740  3.18146  2.89801  2.37887  2.77518  2.98518  4.58477  3.61503
          0.04776  3.59993  3.94685  0.47382  0.97450  0.46609  0.98739
     56   2.67421  5.26961  2.92077  2.14923  4.47797  2.55990  3.46533  3.97472  1.77917  3.57543  4.19951  2.87818  3.94392  2.47302  2.77287  2.62410  2.77712  3.46770  5.69629  4.32495     85 k - - -
          2.68618  4.42225  2.77519  2.73123  3.46354  2.40513  3.72494  3.29354  2.67741  2.69355  4.24690  2.90347  2.73739  3.18146  2.89801  2.37887  2.77519  2.98518  4.58477  3.61503
          0.01229  4.80074  5.52309  0.61958  0.77255  0.49112  0.94660
     57   2.71438  5.26772  3.01715  2.45540  4.59338  3.42241  3.75973  3.92108  2.31762  3.49013  4.30744  1.55455  3.76158  2.65654  2.86993  2.47778  2.58695  3.56830  5.71211  4.31395     86 n - - -
          2.68618  4.42225  2.77520  2.73123  3.46354  2.40513  3.72495  3.29354  2.67740  2.69354  4.24690  2.90347  2.73740  3.18146  2.89801  2.37885  2.77519  2.98518  4.58477  3.61503
          0.02629  4.33355  4.35654  0.58989  0.80831  0.48256  0.96024
     58   2.67720  4.55841  3.39267  2.73757  3.41608  3.39645  2.51166  3.11219  2.43295  2.65206  3.67692  3.25324  4.04802  2.69092  2.88157  2.86416  3.01199  2.75658  4.57599  2.44340     92 k - - -
          2.68618  4.42226  2.77520  2.73122  3.46354  2.40513  3.72495  3.29349  2.67739  2.69355  4.24690  2.90347  2.73740  3.18147  2.89801  2.37887  2.77520  2.98516  4.58477  3.61503
          0.02311  3.96986  5.52846  0.62115  0.77073  0.47028  0.98037
     59   2.75995  5.28299  3.02514  2.50061  4.14575  3.58016  3.47099  3.96543  1.63620  3.41315  4.27427  2.84540  3.38564  2.51802  2.13816  2.59469  2.89040  3.63417  5.62431  4.19840     96 k - - -
          2.68618  4.42225  2.77519  2.73123  3.46354  2.40513  3.72494  3.29354  2.67741  2.69355  4.24690  2.90347  2.73739  3.18146  2.89801  2.37887  2.77519  2.98518  4.58477  3.61503
          0.01209  4.81707  5.53942  0.61958  0.77255  0.48576  0.95510
     60   4.02668  5.14246  5.89349  5.31081  3.19618  5.39190  5.65604  2.46602  5.17779  0.43434  3.11862  5.52238  5.42081  5.05348  5.13930  4.77580  4.19672  2.52603  5.53074  4.69939     97 L - - -
          2.68618  4.42225  2.77519  2.73123  3.46354  2.40513  3.72494  3.29354  2.67741  2.69355  4.24690  2.90347  2.73739  3.18146  2.89801  2.37887  2.77519  2.98518  4.58477  3.61503
          0.01209  4.81707  5.53942  0.61958  0.77255  0.48576  0.95510
     61   2.78552  4.15035  4.61161  4.03757  2.90576  3.97861  4.02276  2.40896  3.84461  1.07879  3.18631  4.03096  4.34310  3.97658  3.80184  3.21191  3.02803  2.27799  4.76070  3.23303     98 l - - -
          2.68618  4.42225  2.77519  2.73123  3.46354  2.40513  3.72494  3.29354  2.67741  2.69355  4.24690  2.90347  2.73739  3.18146  2.89801  2.37887  2.77519  2.98518  4.58477  3.61503
          0.01209  4.81707  5.53942  0.61958  0.77255  0.48576  0.95510
     62   2.96889  4.42587  5.09979  4.50707  3.07727  4.36984  4.77745  1.46921  4.33031  1.09522  3.16575  4.54137  4.73392  4.44807  4.36653  3.69669  3.40867  2.22623  5.21227  4.05412     99 l - - -
          2.68618  4.42223  2.77519  2.73123  3.46354  2.40513  3.72494  3.29354  2.67741  2.69355  4.24690  2.90347  2.73739  3.18146  2.89801  2.37887  2.77519  2.98518  4.58477  3.61503
          0.01279  4.73537  5.53942  0.61262  0.78073  0.48576  0.95510
     63   2.71591  4.09645  3.28983  3.00247  4.32593  3.54838  4.15405  3.83035  3.00952  3.46452  4.28486  2.98880  4.11352  3.30469  3.42853  0.88780  2.83006  3.35599  5.71946  4.42647    101 s - - -
          2.68618  4.42225  2.77519  2.73123  3.46354  2.40513  3.72494  3.29354  2.67741  2.69355  4.24690  2.90347  2.73739  3.18146  2.89801  2.37887  2.77519  2.98518  4.58477  3.61503
          0.01209  4.81707  5.53942  0.61958  0.77255  0.48576  0.95510
     64   1.28476  3.69555  4.30384  3.71911  3.32799  3.85790  4.24927  2.33422  3.59925  2.34815  3.37024  3.89829  4.30405  3.81909  3.75862  2.82862  2.73379  2.29076  4.93219  3.74034    102 a - - -
          2.68618  4.42225  2.77519  2.73123  3.46354  2.40513  3.72494  3.29354  2.67741  2.69355  4.24690  2.90347  2.73739  3.18146  2.89801  2.37887  2.77519  2.98518  4.58477  3.61503
          0.01371  4.81760  5.19777  0.61958  0.77255  0.48576  0.95510
     65   2.75868  5.23399  2.74874  2.49541  4.60746  3.22947  2.05043  4.08117  2.49541  3.52730  4.30832  2.04384  3.98323  2.83894  2.91833  2.23966  2.99404  3.56143  5.72404  4.16790    103 n - - -
          2.68618  4.42225  2.77519  2.73123  3.46354  2.40513  3.72494  3.29354  2.67741  2.69355  4.24690  2.90347  2.73739  3.18146  2.89801  2.37887  2.77519  2.98518  4.58477  3.61503
          0.01211  4.81599  5.53834  0.61958  0.77255  0.48342  0.95886
     66   2.02407  5.01171  3.16191  2.67755  4.41974  3.41227  3.90031  3.83742  2.66031  3.41042  4.23637  2.91868  1.68473  3.02796  3.08581  2.16214  3.00365  3.48332  5.65605  4.30850    104 p - - -
          2.68618  4.42225  2.77519  2.73123  3.46354  2.40513  3.72494  3.29354  2.67741  2.69355  4.24690  2.90347  2.73739  3.18146  2.89801  2.37887  2.77519  2.98518  4.58477  3.61503
          0.01408  4.81760  5.13397  0.61958  0.77255  0.48576  0.95510
     67   2.62623  5.23904  2.94913  2.45343  4.54032  3.20140  3.76988  3.92043  2.47575  3.41354  3.86264  2.39650  3.84599  2.51441  2.90476  1.88195  2.39856  3.14524  5.69033  4.26795    105 s - - -
          2.68618  4.42225  2.77519  2.73123  3.46354  2.40513  3.72494  3.29354  2.67741  2.69355  4.24690  2.90347  2.73739  3.18146  2.89801  2.37887  2.77519  2.98518  4.58477  3.61503
          0.04171  4.81563  3.41894  0.61958  0.77255  0.49037  0.94778
     68   2.65331  4.46043  3.57999  3.05418  2.68980  3.68945  3.61353  2.91750  3.08046  2.32132  3.38824  2.83006  4.17012  3.28908  3.38005  2.70358  2.85341  2.75614  4.88075  1.89914    106 y - - -
          2.68618  4.42225  2.77519  2.73123  3.46354  2.40513  3.72494  3.29354  2.67741  2.69355  4.24690  2.90347  2.73739  3.18146  2.89801  2.37887  2.77519  2.98518  4.58477  3.61503
          0.01247  4.78639  5.50874  0.61958  0.77255  0.44631  1.02160
     69   1.73188  4.42724  3.30167  2.74332  4.07139  3.31075  3.82395  3.53916  2.73796  3.17422  4.00718  2.95927  1.91803  3.04344  3.18453  2.52946  2.98193  3.23510  5.24931  4.01950    107 a - - -
          2.68618  4.42226  2.77518  2.73122  3.46350  2.40513  3.72495  3.29355  2.67741  2.69353  4.24691  2.90348  2.73740  3.18147  2.89802  2.37886  2.77520  2.98519  4.58478  3.61504
          0.01422  4.58612  5.53942  0.87480  0.53947  0.48700  0.95314
     70   2.68824  4.44358  3.49654  2.92252  3.71348  3.72097  3.85924  3.22058  2.74383  2.59863  3.77419  3.38472  4.13018  3.19936  1.21968  2.90144  3.05248  3.01013  5.10391  3.85139    122 r - - -
          2.68618  4.42225  2.77519  2.73123  3.46354  2.40513  3.72494  3.29354  2.67741  2.69355  4.24690  2.90347  2.73739  3.18146  2.89801  2.37887  2.77519  2.98518  4.58477  3.61503
          0.01447  4.81707  5.07145  0.61958  0.77255  0.48700  0.95314
     71   2.56288  4.13722  4.98577  4.38978  2.87106  4.25796  4.62013  1.45674  4.19985  1.90578  2.88404  4.40936  4.57825  4.33985  4.23036  3.57991  3.23140  1.55602  5.09724  3.91338    123 i - - -
          2.68618  4.42225  2.77519  2.73123  3.46354  2.40513  3.72494  3.29354  2.67741  2.69355  4.24690  2.90347  2.73739  3.18146  2.89801  2.37887  2.77519  2.98518  4.58477  3.61503
          0.01212  4.81472  5.53707  0.61958  0.77255  0.49248  0.94446
     72   2.78873  4.45928  3.24590  2.68737  3.97550  3.52741  1.86944  3.60245  2.66846  3.15713  3.99172  2.93012  4.04490  2.11492  3.05511  2.84399  3.00139  3.29275  5.46892  2.63103    124 h - - -
          2.68618  4.42225  2.77519  2.73123  3.46354  2.40513  3.72494  3.29354  2.67741  2.69355  4.24690  2.90347  2.73739  3.18146  2.89801  2.37887  2.77519  2.98518  4.58477  3.61503
          0.01209  4.81705  5.53939  0.61958  0.77255  0.49248  0.94446
     73   2.83304  4.18362  4.75270  4.01313  2.49392  4.01172  4.32877  1.91929  3.92954  1.28181  3.22062  4.15501  4.37230  4.04270  3.81190  3.31052  2.95948  2.27381  4.18525  3.60925    125 l - - -
          2.68618  4.42225  2.77519  2.73123  3.46354  2.40513  3.72494  3.29354  2.67741  2.69355  4.24690  2.90347  2.73739  3.18146  2.89801  2.37887  2.77519  2.98518  4.58477  3.61503
          0.01209  4.81705  5.53939  0.61958  0.77255  0.49248  0.94446
     74   2.64669  4.47278  3.68518  3.16665  3.75877  3.74339  4.07277  2.92767  3.12148  2.71971  3.71921  3.52253  4.04819  3.42152  3.47714  2.54616  1.12255  2.80705  5.22323  3.98764    126 t - - -
          2.68616  4.42226  2.77520  2.73124  3.46353  2.40513  3.72493  3.29355  2.67739  2.69356  4.24687  2.90347  2.73740  3.18146  2.89800  2.37887  2.77519  2.98519  4.58478  3.61504
          0.03938  3.44809  4.98998  0.44634  1.02156  0.49248  0.94446
     75   2.64849  5.31512  2.47317  1.85731  4.55780  3.36713  3.54347  4.13482  2.17891  3.61130  4.35039  2.42450  3.89521  2.48162  2.81643  2.58100  2.64857  3.67830  5.74779  4.28694    128 e - - -
          2.68617  4.42225  2.77519  2.73123  3.46354  2.40513  3.72495  3.29354  2.67741  2.69355  4.24690  2.90346  2.73739  3.18146  2.89800  2.37887  2.77520  2.98519  4.58477  3.61503
          0.03846  3.89958  4.04687  0.53834  0.87638  0.48962  0.94896
     76   2.61191  5.17954  2.80927  1.98410  4.30982  3.43643  3.44261  3.02986  2.22839  3.15869  4.07778  2.82747  3.84967  2.45964  2.78387  2.62190  2.66661  3.26816  5.54876  3.99858    132 e - - -
          2.68617  4.42226  2.77520  2.73124  3.46354  2.40513  3.72495  3.29349  2.67740  2.69354  4.24685  2.90347  2.73740  3.18147  2.89801  2.37887  2.77520  2.98519  4.58477  3.61501
          0.03324  3.55063  5.52543  0.46542  0.98851  0.48839  0.95091
     77   2.52582  5.28409  2.82694  2.41696  4.48588  3.49328  3.70173  3.64696  2.12314  3.35932  4.19634  2.45409  2.98964  2.66453  2.79034  2.21551  2.55015  3.40155  5.72398  4.29537    134 k - - -
          2.68618  4.42225  2.77519  2.73123  3.46354  2.40513  3.72494  3.29354  2.67741  2.69355  4.24690  2.90347  2.73739  3.18146  2.89801  2.37887  2.77519  2.98518  4.58477  3.61503
          0.01214  4.81275  5.53510  0.61958  0.77255  0.50242  0.92903
     78   2.75780  4.65841  3.50009  2.90460  2.63379  3.66017  3.81778  2.91377  2.08081  2.70556  3.67850  3.33208  3.10985  3.10349  2.98627  2.89957  2.94254  2.85654  4.89456  2.27311    135 k - - -
          2.68618  4.42225  2.77519  2.73123  3.46354  2.40513  3.72494  3.29354  2.67741  2.69355  4.24690  2.90347  2.73739  3.18146  2.89801  2.37887  2.77519  2.98518  4.58477  3.61503
          0.01214  4.81275  5.53510  0.61958  0.77255  0.48611  0.95455
     79   2.60366  5.29788  2.49208  1.79395  4.52973  3.49909  3.67268  3.77592  2.33522  3.38451  4.23269  2.87739  3.10760  2.56751  2.93666  2.52759  2.65397  3.22133  5.73473  4.31911    136 e - - -
          2.68618  4.42225  2.77519  2.73123  3.46354  2.40513  3.72494  3.29354  2.67741  2.69355  4.24690  2.90347  2.73739  3.18146  2.89801  2.37887  2.77519  2.98518  4.58477  3.61503
          0.01209  4.81707  5.53942  0.61958  0.77255  0.49242  0.94455
     80   2.68610  5.07328  3.16293  2.55793  4.12530  3.55490  3.76746  3.69845  2.59271  3.20596  4.08363  1.33341  3.93678  2.96090  3.03954  2.51976  2.74124  3.39261  5.56632  4.14170    137 n - - -
          2.68618  4.42225  2.77519  2.73123  3.46354  2.40513  3.72494  3.29354  2.67741  2.69355  4.24690  2.90347  2.73739  3.18146  2.89801  2.37887  2.77519  2.98518  4.58477  3.61503
          0.01209  4.81707  5.53942  0.61958  0.77255  0.49242  0.94455
     81   2.95740  4.97102  3.43729  3.14078  4.56891  3.61962  4.27471  4.02835  3.11659  3.45923  4.35267  3.34144  0.74585  3.36410  3.45265  2.86411  3.33761  3.62598  5.87263  4.58263    138 p - - -
          2.68613  4.42226  2.77520  2.73124  3.46355  2.40513  3.72495  3.29355  2.67735  2.69356  4.24687  2.90346  2.73740  3.18147  2.89802  2.37888  2.77520  2.98519  4.58478  3.61504
          0.02542  3.90559  5.30401  0.68910  0.69721  0.49242  0.94455
     82   2.27396  5.12461  2.76109  2.37739  3.87215  3.56234  3.76332  3.45100  2.17832  2.78081  3.39046  2.97014  3.23300  2.49257  3.03285  2.46530  2.83797  3.36446  5.63263  3.97310    143 k - - -
          2.68618  4.42225  2.77519  2.73123  3.46354  2.40513  3.72494  3.29354  2.67741  2.69355  4.24690  2.90347  2.73739  3.18146  2.89801  2.37887  2.77519  2.98518  4.58477  3.61503
          0.01210  4.81603  5.53837  0.61958  0.77255  0.49485  0.94074
     83   2.65628  5.26904  2.89397  1.84588  4.41318  3.56641  3.68946  3.79359  2.29237  3.46284  4.17937  2.79581  3.97757  2.52840  2.92290  2.50689  2.20666  2.93663  5.71299  4.22988    144 e - - -
          2.68618  4.42225  2.77519  2.73123  3.46354  2.40513  3.72494  3.29354  2.67741  2.69355  4.24690  2.90347  2.73739  3.18146  2.89801  2.37887  2.77519  2.98518  4.58477  3.61503
          0.01210  4.81603  5.53837  0.61958  0.77255  0.49088  0.94698
     84   1.77127  4.94210  3.35599  2.94332  4.49070  3.63079  3.90747  3.87740  3.07585  3.52229  4.38623  3.45255  1.09129  3.34900  3.46813  2.99711  3.17747  3.53535  5.79853  4.50974    145 p - - -
          2.68618  4.42225  2.77519  2.73123  3.46354  2.40513  3.72494  3.29354  2.67741  2.69355  4.24690  2.90347  2.73739  3.18146  2.89801  2.37887  2.77519  2.98518  4.58477  3.61503
          0.01422  4.81707  5.11089  0.61958  0.77255  0.49242  0.94455
     85   2.78972  4.95439  3.20562  2.76920  4.27255  3.55144  3.94585  3.62825  2.78685  3.28277  4.12388  2.95778  1.28589  3.11831  3.23569  2.47439  2.60202  3.37439  5.58198  4.12451    146 p - - -
          2.68618  4.42225  2.77520  2.73123  3.46354  2.40513  3.72495  3.29354  2.67741  2.69355  4.24690  2.90345  2.73740  3.18139  2.89801  2.37887  2.77520  2.98519  4.58477  3.61503
          0.03360  3.95313  4.27949  0.52427  0.89646  0.48932  0.94944
     86   2.54161  4.82288  3.26702  2.74506  3.99699  3.39732  3.72904  3.31593  2.72567  2.79894  1.97619  2.26184  3.74367  3.05234  3.17497  2.65430  2.62647  2.95032  5.35966  4.06553    148 m - - -
          2.68618  4.42225  2.77519  2.73123  3.46354  2.40513  3.72494  3.29354  2.67741  2.69355  4.24690  2.90347  2.73739  3.18146  2.89801  2.37887  2.77519  2.98518  4.58477  3.61503
          0.01221  4.80713  5.52948  0.61958  0.77255  0.47817  0.96736
     87   4.00064  5.24849  5.33778  4.95349  0.52412  4.93143  4.21827  3.40764  4.73920  2.31974  3.84186  4.73454  5.20708  4.71913  4.49761  4.28920  4.12292  3.42775  4.36320  2.53188    149 F - - -
          2.68618  4.42225  2.77519  2.73123  3.46354  2.40513  3.72494  3.29354  2.67741  2.69355  4.24690  2.90347  2.73739  3.18146  2.89801  2.37887  2.77519  2.98518  4.58477  3.61503
          0.01579  4.81707  4.88325  0.61958  0.77255  0.49242  0.94455
     88   2.62179  1.33992  4.41702  3.83687  3.44535  3.90339  4.31210  2.66689  3.69956  2.27966  3.45407  3.93448  4.18254  3.90932  3.85144  3.15826  2.57727  2.19765  4.96385  3.66635    150 c - - -
          2.68618  4.42225  2.77519  2.73123  3.46354  2.40513  3.72494  3.29354  2.67741  2.69355  4.24690  2.90347  2.73739  3.18146  2.89801  2.37887  2.77519  2.98518  4.58477  3.61503
          0.01214  4.81342  5.53577  0.61958  0.77255  0.50088  0.93139
     89   2.83466  4.43666  3.87293  3.42262  3.55390  3.88002  4.15339  2.84311  3.24423  2.60442  1.09443  3.66763  4.25950  3.54787  3.21017  3.09408  2.97236  2.66672  4.77147  3.82308    151 m - - -
          2.68618  4.42225  2.77519  2.73123  3.46354  2.40513  3.72494  3.29354  2.67741  2.69355  4.24690  2.90347  2.73739  3.18146  2.89801  2.37887  2.77519  2.98518  4.58477  3.61503
          0.01214  4.81342  5.53577  0.61958  0.77255  0.50088  0.93139
     90   2.81120  4.22411  4.69260  4.08484  2.88331  3.99380  4.24173  2.35265  3.88644  1.30133  2.91110  4.11367  4.28448  4.01982  3.85501  3.08821  2.79283  1.84638  4.84562  3.63069    152 l - - -
          2.68618  4.42225  2.77519  2.73123  3.46354  2.40513  3.72494  3.29354  2.67741  2.69355  4.24690  2.90347  2.73739  3.18146  2.89801  2.37887  2.77519  2.98518  4.58477  3.61503
          0.01214  4.81342  5.53577  0.61958  0.77255  0.48707  0.95301
     91   3.31789  4.40301  5.28088  4.68217  3.08890  4.68339  4.98191  2.65174  4.51557  0.61258  2.46706  4.79735  4.92230  4.56463  4.54222  4.00279  3.58800  2.75692  5.07753  4.19753    153 L - - -
          2.68618  4.42225  2.77519  2.73123  3.46354  2.40513  3.72494  3.29354  2.67741  2.69355  4.24690  2.90347  2.73739  3.18146  2.89801  2.37887  2.77519  2.98518  4.58477  3.61503
          0.01209  4.81707  5.53942  0.61958  0.77255  0.49242  0.94455
     92   3.61313  5.71532  4.17917  3.45843  5.32851  4.22194  4.15378  4.67800  2.30687  4.05133  4.96218  3.66098  4.62745  3.20428  0.49245  3.72741  3.88974  4.35433  6.00397  4.90231    154 R - - -
          2.68618  4.42225  2.77519  2.73123  3.46354  2.40513  3.72494  3.29354  2.67741  2.69355  4.24690  2.90347  2.73739  3.18146  2.89801  2.37887  2.77519  2.98518  4.58477  3.61503
          0.02017  4.81707  4.43281  0.61958  0.77255  0.49242  0.94455
     93   3.74080  5.79604  4.11579  3.43152  5.40359  4.23549  4.10635  4.71445  0.48998  4.06054  4.95707  3.63232  4.60852  3.23920  2.30584  3.68791  3.87756  4.39171  6.00361  4.90734    155 K - - -
          2.68618  4.42225  2.77519  2.73123  3.46354  2.40513  3.72494  3.29354  2.67741  2.69355  4.24690  2.90347  2.73739  3.18146  2.89801  2.37887  2.77519  2.98518  4.58477  3.61503
          0.01219  4.80909  5.53143  0.61958  0.77255  0.51080  0.91633
     94   2.88367  4.83561  3.42581  2.89206  3.57986  3.76985  1.50505  3.43275  2.77717  3.05302  3.96259  3.18512  4.15357  2.96811  3.04372  2.99416  3.12892  3.18594  5.14669  2.14286    156 h - - -
          2.68618  4.42225  2.77519  2.73123  3.46354  2.40513  3.72494  3.29354  2.67741  2.69355  4.24690  2.90347  2.73739  3.18146  2.89801  2.37887  2.77519  2.98518  4.58477  3.61503
          0.01219  4.80909  5.53143  0.61958  0.77255  0.48090  0.96293
     95   3.18801  3.18762  5.09854  4.49999  3.28690  4.38282  4.74727  1.83546  4.31699  0.89088  3.23597  4.55044  4.71649  4.42026  4.34320  3.71865  3.42107  2.40897  5.16726  3.81022    157 l - - -
          2.68618  4.42225  2.77519  2.73123  3.46354  2.40513  3.72494  3.29354  2.67741  2.69355  4.24690  2.90347  2.73739  3.18146  2.89801  2.37887  2.77519  2.98518  4.58477  3.61503
          0.01209  4.81707  5.53942  0.61958  0.77255  0.49242  0.94455
     96   2.66696  5.19270  2.82123  1.54605  4.60810  3.12331  3.74398  3.67204  2.49734  3.24244  4.22606  2.81765  3.97725  2.47410  2.95535  2.45006  2.77978  3.39345  5.72028  4.31871    158 e - - -
          2.68618  4.42225  2.77519  2.73123  3.46354  2.40513  3.72494  3.29354  2.67741  2.69355  4.24690  2.90347  2.73739  3.18146  2.89801  2.37887  2.77519  2.98518  4.58477  3.61503
          0.01208  4.81813  5.54048  0.61958  0.77255  0.49242  0.94455
     97   2.80486  5.22611  2.94737  2.55745  4.62632  1.30356  3.87366  4.08357  2.70342  3.62058  4.40211  2.48366  3.85972  2.85074  3.16541  2.45820  3.02447  3.68829  5.80188  4.38736    159 g - - -
          2.68618  4.42225  2.77519  2.73123  3.46354  2.40513  3.72494  3.29354  2.67741  2.69355  4.24690  2.90347  2.73739  3.18146  2.89801  2.37887  2.77519  2.98518  4.58477  3.61503
          0.01208  4.81813  5.54048  0.61958  0.77255  0.49242  0.94455
     98   1.82934  4.60484  3.43905  2.89481  3.87855  1.60413  3.94509  3.48459  2.83847  3.07921  3.99088  3.27743  4.09866  3.20721  3.30278  2.27300  3.04172  3.18721  5.44117  3.94395    160 g - - -
          2.68618  4.42225  2.77519  2.73123  3.46354  2.40513  3.72494  3.29354  2.67741  2.69355  4.24690  2.90347  2.73739  3.18146  2.89801  2.37887  2.77519  2.98518  4.58477  3.61503
          0.01208  4.81813  5.54048  0.61958  0.77255  0.49242  0.94455
     99   2.80738  4.53752  3.69074  3.06380  2.97760  3.78454  3.91657  2.09336  2.36136  2.65950  3.53382  3.49253  4.17295  3.26947  2.09820  2.97875  2.73573  2.37214  5.09513  3.67521    161 i - - -
          2.68618  4.42225  2.77519  2.73123  3.46354  2.40513  3.72494  3.29354  2.67741  2.69355  4.24690  2.90347  2.73739  3.18146  2.89801  2.37887  2.77519  2.98518  4.58477  3.61503
          0.01315  4.81813  5.30118  0.61958  0.77255  0.49242  0.94455
    100   3.78330  4.98407  5.82083  5.30901  3.75472  5.32533  5.85963  0.78421  5.22002  1.47847  3.57212  5.47725  5.46667  5.29658  5.28768  4.73905  4.02315  1.84116  6.01686  4.93188    162 i - - -
          2.68618  4.42225  2.77519  2.73123  3.46354  2.40513  3.72494  3.29354  2.67741  2.69355  4.24690  2.90347  2.73739  3.18146  2.89801  2.37887  2.77519  2.98518  4.58477  3.61503
          0.01209  4.81707  5.53942  0.61958  0.77255  0.49489  0.94067
    101   2.56470  4.99137  3.00786  1.89639  4.24436  3.57900  3.70111  3.13470  2.37627  2.74887  4.10674  3.00142  4.00159  2.62091  2.83109  2.64303  2.45927  2.84133  5.61031  4.22673    163 e - - -
          2.68618  4.42225  2.77519  2.73123  3.46354  2.40513  3.72494  3.29354  2.67741  2.69355  4.24690  2.90347  2.73739  3.18146  2.89801  2.37887  2.77519  2.98518  4.58477  3.61503
          0.01209  4.81707  5.53942  0.61958  0.77255  0.49489  0.94067
    102   2.33266  5.26128  2.36196  2.19787  4.61269  3.04753  3.70070  4.14281  2.18215  3.60597  4.34808  2.70032  3.97297  2.70612  2.72131  2.03678  2.98242  3.68870  5.74750  4.28861    164 s - - -
          2.68618  4.42225  2.77519  2.73123  3.46354  2.40513  3.72494  3.29354  2.67741  2.69355  4.24690  2.90347  2.73739  3.18146  2.89801  2.37887  2.77519  2.98518  4.58477  3.61503
          0.01209  4.81707  5.53942  0.61958  0.77255  0.49489  0.94067
    103   3.39934  4.61977  5.53109  5.00168  3.25340  4.95584  5.46745  0.83961  4.88624  2.26342  3.48450  5.10352  5.20913  5.05167  4.97216  4.33181  3.73016  1.39541  5.83613  4.66612    165 i - - -
          2.68618  4.42225  2.77519  2.73123  3.46354  2.40513  3.72494  3.29354  2.67741  2.69355  4.24690  2.90347  2.73739  3.18146  2.89801  2.37887  2.77519  2.98518  4.58477  3.61503
          0.01209  4.81707  5.53942  0.61958  0.77255  0.49489  0.94067
    104   2.69680  4.94469  2.97192  1.78787  4.38208  3.55263  3.40239  3.90393  2.28514  3.53765  4.31724  2.90362  3.97620  2.68844  2.38861  2.37474  2.51812  3.47431  5.30844  3.67903    166 e - - -
          2.68618  4.42225  2.77519  2.73123  3.46354  2.40513  3.72494  3.29354  2.67741  2.69355  4.24690  2.90347  2.73739  3.18146  2.89801  2.37887  2.77519  2.98518  4.58477  3.61503
          0.01209  4.81707  5.53942  0.61958  0.77255  0.49489  0.94067
    105   2.86422  4.85920  3.41700  2.86316  4.09132  3.68243  3.96521  3.50997  2.69533  3.20289  3.98173  3.33492  4.14345  0.98357  3.08361  2.96098  3.07338  3.21952  5.53298  4.23044    167 q - - -
          2.68618  4.42225  2.77519  2.73123  3.46354  2.40513  3.72494  3.29354  2.67741  2.69355  4.24690  2.90347  2.73739  3.18146  2.89801  2.37887  2.77519  2.98518  4.58477  3.61503
          0.01209  4.81707  5.53942  0.61958  0.77255  0.49489  0.94067
    106   2.68274  4.57772  3.36314  2.84387  3.56152  3.70297  3.41071  2.33893  2.80799  2.35480  3.44117  3.36441  2.67546  3.11884  3.24147  2.95289  2.99382  2.07970  5.05737  3.26040    168 v - - -
          2.68618  4.42225  2.77520  2.73122  3.46354  2.40513  3.72495  3.29354  2.67741  2.69354  4.24690  2.90347  2.73739  3.18147  2.89801  2.37886  2.77519  2.98519  4.58477  3.61503
          0.01622  4.40926  5.53942  0.66966  0.71720  0.49489  0.94067
    107   2.63865  5.32712  2.41186  2.04113  4.65679  1.91195  3.55857  4.15213  2.40146  3.60376  4.36991  2.72144  3.55835  2.78581  2.94608  2.62485  3.02457  3.69847  5.76164  4.21517    176 g - - -
          2.68618  4.42225  2.77519  2.73123  3.46354  2.40513  3.72494  3.29354  2.67741  2.69355  4.24690  2.90347  2.73739  3.18146  2.89801  2.37887  2.77519  2.98518  4.58477  3.61503
          0.01209  4.81707  5.53942  0.61958  0.77255  0.49085  0.94703
    108   2.75879  4.10777  4.20450  3.67474  2.56969  3.42175  4.13926  2.74363  3.53972  1.69452  2.52274  2.36712  4.28712  3.73659  3.46908  3.01472  2.85999  2.48670  4.20953  3.48588    177 l - - -
          2.68618  4.42225  2.77519  2.73123  3.46354  2.40513  3.72494  3.29354  2.67741  2.69355  4.24690  2.90347  2.73739  3.18146  2.89801  2.37887  2.77519  2.98518  4.58477  3.61503
          0.01208  4.81813  5.54048  0.61958  0.77255  0.49242  0.94455
    109   3.64802  6.43120  0.90145  1.15678  5.68340  3.69522  4.36873  5.28455  3.54949  4.71581  5.62492  3.12427  4.40310  3.55298  4.26968  3.43749  3.96660  4.79701  6.85750  5.22727    178 d - - -
          2.68618  4.42225  2.77519  2.73123  3.46354  2.40513  3.72494  3.29354  2.67741  2.69355  4.24690  2.90347  2.73739  3.18146  2.89801  2.37887  2.77519  2.98518  4.58477  3.61503
          0.01208  4.81813  5.54048  0.61958  0.77255  0.49242  0.94455
    110   3.98344  5.84987  4.58492  3.81789  5.46794  4.39489  4.34248  4.87623  2.38495  4.22231  5.17156  4.09122  4.80172  3.49822  0.37343  4.00029  4.13746  4.57314  6.10301  5.06606    179 R - - -
          2.68618  4.42225  2.77519  2.73123  3.46354  2.40513  3.72494  3.29354  2.67741  2.69355  4.24690  2.90347  2.73739  3.18146  2.89801  2.37887  2.77519  2.98518  4.58477  3.61503
          0.01208  4.81813  5.54048  0.61958  0.77255  0.49242  0.94455
    111   2.79148  4.19830  4.63989  4.03464  3.29435  3.98050  4.26014  1.28998  3.84197  2.23503  3.08885  3.96339  4.34515  3.79510  3.65687  3.24207  2.98616  1.78660  4.27611  3.65394    180 i - - -
          2.68618  4.42225  2.77519  2.73123  3.46354  2.40513  3.72494  3.29354  2.67741  2.69355  4.24690  2.90347  2.73739  3.18146  2.89801  2.37887  2.77519  2.98518  4.58477  3.61503
          0.01208  4.81813  5.54048  0.61958  0.77255  0.49242  0.94455
    112   2.98106  4.27077  5.11911  4.53545  3.44476  4.41078  4.81235  1.34883  4.36079  1.59533  3.19166  4.57598  4.75107  4.50307  4.40280  3.75947  3.35726  1.49328  5.26984  3.91298    181 i - - -
          2.68618  4.42225  2.77519  2.73123  3.46354  2.40513  3.72494  3.29354  2.67741  2.69355  4.24690  2.90347  2.73739  3.18146  2.89801  2.37887  2.77519  2.98518  4.58477  3.61503
          0.01208  4.81813  5.54048  0.61958  0.77255  0.49242  0.94455
    113   2.74062  3.96586  3.00411  2.15036  3.80807  3.61271  2.66025  2.98084  2.31219  3.16206  3.84097  2.84479  4.01288  2.76212  2.71292  2.69661  2.67891  3.02999  5.02207  3.85940    182 e - - -
          2.68618  4.42225  2.77519  2.73123  3.46354  2.40513  3.72494  3.29354  2.67741  2.69355  4.24690  2.90347  2.73739  3.18146  2.89801  2.37887  2.77519  2.98518  4.58477  3.61503
          0.01208  4.81813  5.54048  0.61958  0.77255  0.49242  0.94455
    114   3.44206  4.71362  5.42809  4.82880  1.73713  4.74479  5.06053  1.38275  4.65159  1.35779  2.72503  4.89869  4.97443  4.67191  4.63956  4.08299  3.67746  2.55917  5.26158  4.24842    183 l - - -
          2.68618  4.42225  2.77519  2.73123  3.46354  2.40513  3.72494  3.29354  2.67741  2.69355  4.24690  2.90347  2.73739  3.18146  2.89801  2.37887  2.77519  2.98518  4.58477  3.61503
          0.01208  4.81813  5.54048  0.61958  0.77255  0.49242  0.94455
    115   2.69652  5.28040  2.23034  2.13348  4.52404  3.40090  2.93160  3.85340  2.33403  3.48188  4.27753  2.78862  3.93829  2.69192  2.77710  2.42395  2.47500  3.37096  5.53389  3.94673    184 e - - -
          2.68618  4.42225  2.77519  2.73123  3.46354  2.40513  3.72494  3.29354  2.67741  2.69355  4.24690  2.90347  2.73739  3.18146  2.89801  2.37887  2.77519  2.98518  4.58477  3.61503
          0.01208  4.81813  5.54048  0.61958  0.77255  0.49242  0.94455
    116   3.08329  4.35939  5.14141  4.56015  1.96946  4.44957  4.83809  1.33495  4.38641  2.07975  3.42662  4.59902  4.77073  4.53002  4.42838  3.75055  3.27116  1.56588  5.29256  4.12072    185 i - - -
          2.68618  4.42225  2.77519  2.73123  3.46354  2.40513  3.72494  3.29354  2.67741  2.69355  4.24690  2.90347  2.73739  3.18146  2.89801  2.37887  2.77519  2.98518  4.58477  3.61503
          0.01208  4.81813  5.54048  0.61958  0.77255  0.49242  0.94455
    117   2.71287  5.27507  2.53765  1.82097  4.59133  3.52369  3.65658  4.01330  2.17248  3.40125  4.31623  2.90135  3.97215  2.60101  2.43068  2.27119  2.79738  3.61918  5.67857  4.32937    186 e - - -
          2.68618  4.42225  2.77519  2.73123  3.46354  2.40513  3.72494  3.29354  2.67741  2.69355  4.24690  2.90347  2.73739  3.18146  2.89801  2.37887  2.77519  2.98518  4.58477  3.61503
          0.01208  4.81813  5.54048  0.61958  0.77255  0.49242  0.94455
    118   2.34573  4.31948  3.07756  2.56318  4.35928  2.79688  2.99266  3.78555  2.44851  3.37557  4.16781  2.61668  3.97502  2.74270  2.85134  2.09351  2.42059  3.24104  5.30790  4.20943    187 s - - -
          2.68618  4.42225  2.77519  2.73123  3.46354  2.40513  3.72494  3.29354  2.67741  2.69355  4.24690  2.90347  2.73739  3.18146  2.89801  2.37887  2.77519  2.98518  4.58477  3.61503
          0.01301  4.81813  5.33051  0.61958  0.77255  0.49242  0.94455
    119   2.76373  4.79395  3.25332  2.72932  3.76861  3.66415  3.66902  3.03340  2.19780  2.48059  3.85348  3.21394  3.81486  3.04230  1.84504  2.75440  2.66328  2.94873  5.26315  3.59326    188 r - - -
          2.68618  4.42225  2.77519  2.73123  3.46354  2.40513  3.72494  3.29354  2.67740  2.69355  4.24690  2.90347  2.73739  3.18146  2.89801  2.37887  2.77519  2.98518  4.58477  3.61503
          0.02243  4.76331  4.29479  0.61503  0.77788  0.49106  0.94669
    120   2.97389  5.65443  1.38271  2.39710  4.60446  3.21362  3.89948  4.46923  2.81689  3.95034  4.73038  1.51361  4.14759  3.13054  3.40842  2.92426  3.27828  4.03343  6.09617  4.63990    190 d - - -
          2.68618  4.42225  2.77519  2.73123  3.46354  2.40513  3.72494  3.29354  2.67741  2.69355  4.24690  2.90347  2.73739  3.18146  2.89801  2.37887  2.77519  2.98518  4.58477  3.61503
          0.01220  4.80838  5.53073  0.61958  0.77255  0.51482  0.91032
    121   2.75121  5.34625  2.56829  1.09001  4.62177  3.55309  3.80897  4.07717  2.57140  3.55006  4.22571  3.00869  3.73516  2.92214  3.07895  2.83535  3.01370  3.69848  5.79215  4.38463    191 e - - -
          2.68618  4.42225  2.77519  2.73123  3.46354  2.40513  3.72494  3.29354  2.67741  2.69355  4.24690  2.90347  2.73739  3.18146  2.89801  2.37887  2.77519  2.98518  4.58477  3.61503
          0.01220  4.80838  5.53073  0.61958  0.77255  0.51482  0.91032
    122   2.75196  4.23126  4.19240  3.79588  2.95344  3.62886  4.27679  2.01132  3.71299  1.31339  2.76986  3.84878  4.32282  3.81786  3.67208  3.15912  3.00280  2.41689  4.45496  3.61916    192 l - - -
          2.68618  4.42225  2.77519  2.73123  3.46354  2.40513  3.72494  3.29354  2.67741  2.69355  4.24690  2.90347  2.73739  3.18146  2.89801  2.37887  2.77519  2.98518  4.58477  3.61503
          0.01739  4.80838  4.70227  0.61958  0.77255  0.49970  0.93321
    123   2.93401  5.14239  3.04070  2.67365  4.27165  1.03613  3.93418  3.83590  2.66247  3.38720  4.20801  3.13024  4.13212  3.08795  3.08408  2.87145  3.20597  3.50993  5.67274  4.25509    193 g - - -
          2.68618  4.42225  2.77519  2.73122  3.46353  2.40513  3.72495  3.29354  2.67741  2.69355  4.24690  2.90347  2.73739  3.18147  2.89801  2.37887  2.77520  2.98519  4.58477  3.61503
          0.01618  4.41597  5.52964  0.64913  0.73919  0.51728  0.90669
    124   2.77861  5.19519  1.47897  2.33172  3.49735  3.52138  3.73604  3.85281  2.42287  3.39820  4.22844  3.00227  3.94035  2.74883  2.85141  2.70414  2.98431  3.38347  5.67313  3.91198    197 d - - -
          2.68618  4.42225  2.77519  2.73123  3.46354  2.40513  3.72494  3.29354  2.67741  2.69355  4.24690  2.90347  2.73739  3.18146  2.89801  2.37887  2.77519  2.98518  4.58477  3.61503
          0.01221  4.80730  5.52964  0.61958  0.77255  0.49371  0.94252
    125   2.65917  4.94685  2.85664  2.36076  4.01745  3.64843  3.73810  2.63648  2.54694  2.30932  3.72670  2.98355  3.22719  2.75904  2.84409  2.75720  2.67205  2.81085  5.15478  3.93292    198 l - - -
          2.68618  4.42225  2.77519  2.73123  3.46354  2.40513  3.72494  3.29354  2.67741  2.69355  4.24690  2.90347  2.73739  3.18146  2.89801  2.37887  2.77519  2.98518  4.58477  3.61503
          0.01728  4.81358  4.70873  0.61958  0.77255  0.50296  0.92821
    126   2.59491  3.73800  3.29092  2.49319  3.97013  3.55275  3.63309  2.73133  2.55900  2.93649  3.70411  3.19560  3.94472  2.72946  2.90789  2.22067  2.52437  2.33712  5.36924  4.04620    199 s - - -
          2.68618  4.42225  2.77519  2.73123  3.46354  2.40513  3.72494  3.29354  2.67741  2.69355  4.24690  2.90347  2.73739  3.18146  2.89801  2.37887  2.77519  2.98518  4.58477  3.61503
          0.01220  4.80850  5.53084  0.61958  0.77255  0.51456  0.91071
    127   2.72632  4.99144  2.95132  2.19727  4.10853  3.56273  3.47061  3.31577  2.24172  3.18095  4.10168  2.77189  3.71456  2.64471  2.72551  2.46563  2.36364  3.04573  5.54538  3.38565    200 e - - -
          2.68618  4.42225  2.77519  2.73123  3.46354  2.40513  3.72494  3.29354  2.67741  2.69355  4.24690  2.90347  2.73739  3.18146  2.89801  2.37887  2.77519  2.98518  4.58477  3.61503
          0.01261  4.80850  5.43194  0.61958  0.77255  0.49541  0.93988
    128   2.76649  4.53091  3.49472  2.90387  3.52408  3.67653  3.91316  2.96391  1.70022  2.35535  3.63289  3.27829  4.10885  3.22277  2.51234  2.96253  2.94245  2.79021  4.87451  2.77517    201 k - - -
          2.68618  4.42225  2.77519  2.73123  3.46354  2.40513  3.72494  3.29354  2.67741  2.69355  4.24690  2.90347  2.73739  3.18146  2.89801  2.37887  2.77519  2.98518  4.58477  3.61503
          0.01322  4.81319  5.29623  0.61958  0.77255  0.48476  0.95671
    129   2.73267  4.89318  2.90032  2.44191  4.24421  3.59228  3.35652  3.49133  2.13471  3.15035  4.13941  2.97895  3.99104  2.63809  2.39502  2.50133  2.22559  3.04924  5.55394  3.57671    202 k - - -
          2.68618  4.42225  2.77519  2.73123  3.46354  2.40513  3.72494  3.29354  2.67741  2.69355  4.24690  2.90347  2.73739  3.18146  2.89801  2.37887  2.77519  2.98518  4.58477  3.61503
          0.01209  4.81719  5.53953  0.61958  0.77255  0.49307  0.94354
    130   3.94317  5.03554  5.91087  5.34114  3.46660  5.39809  5.73181  1.98715  5.21706  0.51548  3.09990  5.54444  5.44191  5.11729  5.18951  4.79126  4.19310  2.42853  5.75471  4.79154    203 L - - -
          2.68618  4.42225  2.77519  2.73123  3.46354  2.40513  3.72494  3.29354  2.67741  2.69355  4.24690  2.90347  2.73739  3.18146  2.89801  2.37887  2.77519  2.98518  4.58477  3.61503
          0.01209  4.81760  5.53994  0.61958  0.77255  0.49367  0.94259
    131   2.66846  4.05774  4.61056  3.95023  3.14136  3.96943  3.78754  1.51966  3.77120  2.34207  3.17762  3.98568  4.31099  3.91044  3.87835  3.00306  2.80925  1.81090  4.74262  2.73416    204 i - - -
          2.68618  4.42225  2.77519  2.73123  3.46354  2.40513  3.72494  3.29354  2.67741  2.69355  4.24690  2.90347  2.73739  3.18146  2.89801  2.37887  2.77519  2.98518  4.58477  3.61503
          0.01209  4.81760  5.53994  0.61958  0.77255  0.49367  0.94259
    132   2.57742  3.56255  4.81126  4.24320  3.11062  4.05350  4.45593  1.56077  4.04610  1.99120  3.14108  4.25597  4.46432  4.19125  4.07642  3.33651  3.04309  1.50904  4.95684  3.76384    205 v - - -
          2.68618  4.42225  2.77519  2.73123  3.46354  2.40513  3.72494  3.29354  2.67741  2.69355  4.24690  2.90347  2.73739  3.18146  2.89801  2.37887  2.77519  2.98518  4.58477  3.61503
          0.01209  4.81760  5.53994  0.61958  0.77255  0.49367  0.94259
    133   3.90055  6.20202  2.90687  0.31406  5.65071  3.98318  4.69585  5.29034  3.76963  4.78187  5.74793  3.57261  4.66149  3.91458  4.30460  3.78926  4.23323  4.86397  6.70178  5.37721    206 E - - -
          2.68618  4.42225  2.77519  2.73123  3.46354  2.40513  3.72494  3.29354  2.67741  2.69355  4.24690  2.90347  2.73739  3.18146  2.89801  2.37887  2.77519  2.98518  4.58477  3.61503
          0.01209  4.81760  5.53994  0.61958  0.77255  0.49367  0.94259
    134   3.26301  4.63320  5.36777  4.79306  3.41530  4.73357  5.12064  1.08818  4.63747  1.29584  2.90999  4.87625  4.99423  4.73302  4.67456  4.01724  3.57912  2.10881  5.47900  4.36049    207 i - - -
          2.68618  4.42225  2.77519  2.73123  3.46354  2.40513  3.72494  3.29354  2.67741  2.69355  4.24690  2.90347  2.73739  3.18146  2.89801  2.37887  2.77519  2.98518  4.58477  3.61503
          0.01209  4.81760  5.53994  0.61958  0.77255  0.49367  0.94259
    135   3.37275  4.86643  5.11509  4.55482  3.54425  4.67821  5.07872  2.41837  4.37352  1.94085  0.76336  4.75270  4.96944  4.55477  4.50133  4.02640  3.33421  2.53929  5.51759  4.41394    208 m - - -
          2.68618  4.42225  2.77519  2.73123  3.46354  2.40513  3.72494  3.29354  2.67741  2.69355  4.24690  2.90347  2.73739  3.18146  2.89801  2.37887  2.77519  2.98518  4.58477  3.61503
          0.01209  4.81760  5.53994  0.61958  0.77255  0.49367  0.94259
    136   2.47990  4.74518  3.83170  3.74109  5.22163  0.50068  4.99123  4.69009  4.08232  4.35094  5.14265  3.76427  3.66398  4.27998  4.37563  2.86902  3.17227  3.96497  6.53668  5.35403    209 G - - -
          2.68618  4.42225  2.77519  2.73123  3.46354  2.40513  3.72494  3.29354  2.67741  2.69355  4.24690  2.90347  2.73739  3.18146  2.89801  2.37887  2.77519  2.98518  4.58477  3.61503
          0.01209  4.81760  5.53994  0.61958  0.77255  0.49367  0.94259
    137   3.54914  5.76514  4.13773  3.32056  5.33466  4.14407  3.74442  4.62318  1.09271  3.97022  4.78018  3.49449  4.49882  3.13312  1.09529  3.46124  3.74370  4.26312  5.94048  4.82497    210 k - - -
          2.68618  4.42225  2.77519  2.73123  3.46354  2.40513  3.72494  3.29354  2.67741  2.69355  4.24690  2.90347  2.73739  3.18146  2.89801  2.37887  2.77519  2.98518  4.58477  3.61503
          0.01209  4.81760  5.53994  0.61958  0.77255  0.49367  0.94259
    138   2.79384  4.74380  3.30140  2.82301  3.98677  3.71375  1.36709  3.41117  2.71502  3.06595  3.95846  3.12863  4.11037  3.12407  3.04702  2.91658  3.07030  3.18249  5.31626  2.62315    211 h - - -
          2.68618  4.42225  2.77519  2.73123  3.46354  2.40513  3.72494  3.29354  2.67741  2.69355  4.24690  2.90347  2.73739  3.18146  2.89801  2.37887  2.77519  2.98518  4.58477  3.61503
          0.01209  4.81760  5.53994  0.61958  0.77255  0.49367  0.94259
    139   2.15168  4.64780  4.33524  4.12279  5.18134  3.42211  5.09690  4.63112  4.17880  4.31691  5.09816  4.03158  3.74864  4.40662  4.41122  0.48239  3.06959  3.89162  6.50886  5.36913    212 S - - -
          2.68618  4.42225  2.77519  2.73123  3.46354  2.40513  3.72494  3.29354  2.67741  2.69355  4.24690  2.90347  2.73739  3.18146  2.89801  2.37887  2.77519  2.98518  4.58477  3.61503
          0.01209  4.81760  5.53994  0.61958  0.77255  0.49367  0.94259
    140   3.20123  5.32935  3.09459  3.06887  5.02635  3.67386  4.43463  4.76149  3.49051  4.34385  5.24115  0.49353  4.39568  3.79928  3.87723  3.26574  3.38781  4.23196  6.33614  4.90419    213 N - - -
          2.68618  4.42225  2.77519  2.73123  3.46354  2.40513  3.72494  3.29354  2.67741  2.69355  4.24690  2.90347  2.73739  3.18146  2.89801  2.37887  2.77519  2.98518  4.58477  3.61503
          0.01209  4.81760  5.53994  0.61958  0.77255  0.49367  0.94259
    141   3.26464  4.02961  5.42047  4.87436  3.69915  4.80789  5.27851  0.91557  4.73978  1.71162  3.52185  4.95624  5.08475  4.89878  4.81166  4.15376  3.65733  1.66036  5.68043  4.51183    214 i - - -
          2.68618  4.42225  2.77519  2.73123  3.46354  2.40513  3.72494  3.29354  2.67741  2.69355  4.24690  2.90347  2.73739  3.18146  2.89801  2.37887  2.77519  2.98518  4.58477  3.61503
          0.01209  4.81760  5.53994  0.61958  0.77255  0.49367  0.94259
    142   3.05578  4.38327  4.93709  4.34885  3.12489  4.28573  4.63137  0.98130  4.17772  2.16546  3.23297  4.40957  4.62610  4.33753  4.24078  3.37683  2.86519  1.94120  5.15484  3.97693    215 i - - -
          2.68618  4.42225  2.77519  2.73123  3.46354  2.40513  3.72494  3.29354  2.67741  2.69355  4.24690  2.90347  2.73739  3.18146  2.89801  2.37887  2.77519  2.98518  4.58477  3.61503
          0.01209  4.81760  5.53994  0.61958  0.77255  0.49367  0.94259
    143   3.77390  5.16733  5.84763  5.26622  2.34673  5.31492  5.54568  2.50646  5.12424  0.49995  3.16953  5.44564  5.37290  5.00907  5.08266  4.69221  4.18448  2.77635  5.59300  4.55927    216 L - - -
          2.68618  4.42225  2.77519  2.73123  3.46354  2.40513  3.72494  3.29354  2.67741  2.69355  4.24690  2.90347  2.73739  3.18146  2.89801  2.37887  2.77519  2.98518  4.58477  3.61503
          0.01375  4.81760  5.19068  0.61958  0.77255  0.49367  0.94259
    144   2.77298  3.32785  4.71534  4.10693  3.30917  3.99829  4.21436  2.03251  3.87304  1.95556  3.17290  4.11793  4.36174  4.04528  3.95019  3.27219  2.39342  1.45106  4.84841  3.37545    217 v - - -
          2.68618  4.42229  2.77521  2.73109  3.46358  2.40516  3.72489  3.29358  2.67744  2.69359  4.24692  2.90344  2.73743  3.18128  2.89799  2.37890  2.77521  2.98517  4.58481  3.61507
          0.12482  2.30353  4.04883  0.40914  1.09131  0.48868  0.95046
    145   2.92276  5.46069  1.32799  2.34019  4.79206  3.39190  3.72289  4.28302  2.57161  3.75373  4.50051  2.20402  4.03150  2.88022  2.78742  2.76332  3.11653  3.84540  5.89313  4.38551    226 d - - -
          2.68618  4.42225  2.77520  2.73123  3.46354  2.40513  3.72494  3.29354  2.67741  2.69355  4.24690  2.90346  2.73739  3.18145  2.89801  2.37887  2.77519  2.98518  4.58477  3.61503
          0.14807  4.55739  2.06245  0.62380  0.76767  0.46889  0.98269
    146   2.49841  5.10226  2.59960  2.00604  4.59350  3.34040  3.57461  4.05385  2.08962  3.39523  4.20477  2.84775  2.87593  2.49593  2.80376  2.53831  2.84009  3.58369  5.69694  4.27772    234 e - - -
          2.68618  4.42225  2.77519  2.73123  3.46354  2.40513  3.72494  3.29354  2.67741  2.69355  4.24690  2.90347  2.73739  3.18146  2.89801  2.37887  2.77519  2.98518  4.58477  3.61503
          0.07442  4.69016  2.77210  0.61958  0.77255  0.60276  0.79253
    147   2.40770  5.26140  2.47312  1.88620  4.60448  3.27544  3.58934  4.03624  2.27654  3.53096  4.27565  2.63621  3.80938  2.56376  2.70110  2.47144  2.79160  3.54325  5.69516  4.27525    235 e - - -
          2.68618  4.42226  2.77517  2.73123  3.46354  2.40512  3.72495  3.29353  2.67741  2.69355  4.24690  2.90347  2.73740  3.18146  2.89801  2.37887  2.77519  2.98519  4.58477  3.61504
          0.15041  4.18351  2.08426  0.72611  0.66124  0.55579  0.85243
    148   2.67604  5.23825  2.42574  2.20789  4.53217  3.31040  3.66085  4.05998  2.27419  3.52870  4.28063  2.55456  3.89232  2.68833  2.64351  2.27309  2.26915  3.62590  5.67405  4.04261    246 e - - -
          2.68617  4.42225  2.77520  2.73122  3.46354  2.40512  3.72495  3.29354  2.67741  2.69355  4.24690  2.90347  2.73739  3.18147  2.89800  2.37887  2.77520  2.98519  4.58477  3.61503
          0.08251  4.38975  2.70616  0.68490  0.70147  0.32936  1.27077
    149   2.77474  5.25804  2.71740  2.38964  4.30796  2.06732  3.63626  4.01070  2.38214  3.48626  3.93299  2.04482  3.93415  2.58133  2.88708  2.68456  2.98674  3.62856  5.70014  3.97767    254 n - - -
          2.68619  4.42226  2.77519  2.73124  3.46355  2.40513  3.72495  3.29355  2.67741  2.69355  4.24691  2.90346  2.73737  3.18145  2.89799  2.37887  2.77520  2.98519  4.58478  3.61502
          0.04056  3.71714  4.17060  0.66778  0.71917  0.42361  1.06328
    150   2.76349  4.86905  3.26100  2.68641  4.07481  3.61160  3.51681  2.78703  1.81390  2.85614  3.26883  3.04970  4.04575  2.88373  2.53946  2.81803  2.41354  2.83516  5.39627  4.08966    258 k - - -
          2.68618  4.42225  2.77519  2.73123  3.46354  2.40513  3.72494  3.29354  2.67741  2.69355  4.24690  2.90347  2.73739  3.18146  2.89801  2.37887  2.77519  2.98518  4.58477  3.61503
          0.01259  4.80744  5.43935  0.61958  0.77255  0.47887  0.96623
    151   3.63420  4.87344  5.59351  5.10195  4.02147  5.11882  5.72665  0.57839  4.97253  2.43189  3.72847  5.26085  5.36414  4.76216  5.10870  4.52940  3.89179  1.69351  6.07292  4.89128    259 I - - -
          2.68618  4.42225  2.77519  2.73123  3.46354  2.40513  3.72494  3.29354  2.67741  2.69355  4.24690  2.90347  2.73739  3.18146  2.89801  2.37887  2.77519  2.98518  4.58477  3.61503
          0.01209  4.81739  5.53973  0.61958  0.77255  0.49312  0.94345
    152   2.81384  4.23650  4.65002  4.04526  3.29405  3.95197  3.95637  1.47352  3.65344  1.55395  2.92567  4.10393  4.35696  4.00540  3.89103  3.25349  3.01118  2.18998  4.85942  3.59435    260 i - - -
          2.68618  4.42225  2.77519  2.73123  3.46354  2.40513  3.72494  3.29354  2.67741  2.69355  4.24690  2.90347  2.73739  3.18146  2.89801  2.37887  2.77519  2.98518  4.58477  3.61503
          0.01208  4.81776  5.54010  0.61958  0.77255  0.49367  0.94259
    153   3.44645  6.17768  0.67247  1.88340  5.29461  3.36879  4.27361  5.01109  3.35242  4.46884  5.32762  3.10582  4.33829  3.41905  4.00237  3.31922  3.60545  4.54903  6.62097  4.82091    261 D - - -
          2.68618  4.42225  2.77519  2.73123  3.46354  2.40513  3.72494  3.29354  2.67741  2.69355  4.24690  2.90347  2.73739  3.18146  2.89801  2.37887  2.77519  2.98518  4.58477  3.61503
          0.01208  4.81776  5.54010  0.61958  0.77255  0.49367  0.94259
    154   1.65226  3.08434  3.94243  3.41950  4.09579  2.50711  4.35350  3.46786  3.37338  2.74342  4.04640  3.69865  4.18595  3.66559  3.71300  1.43954  2.84345  3.01043  5.51504  4.29190    262 s - - -
          2.68618  4.42225  2.77519  2.73123  3.46354  2.40513  3.72494  3.29354  2.67741  2.69355  4.24690  2.90347  2.73739  3.18146  2.89801  2.37887  2.77519  2.98518  4.58477  3.61503
          0.01218  4.81776  5.51578  0.61958  0.77255  0.49367  0.94259
    155   2.80763  4.01234  4.82725  4.21869  3.13695  4.09257  4.42567  1.22117  4.01985  1.67341  2.96753  4.21528  4.44428  4.08604  4.04674  3.39628  3.12843  2.29586  4.61994  3.63934    263 i - - -
          2.68618  4.42225  2.77519  2.73123  3.46354  2.40513  3.72494  3.29354  2.67741  2.69355  4.24690  2.90347  2.73739  3.18146  2.89801  2.37887  2.77519  2.98518  4.58477  3.61503
          0.01208  4.81766  5.54001  0.61958  0.77255  0.49353  0.94281
    156   2.99351  5.30357  3.35071  2.74856  4.54450  3.75799  3.12109  3.57451  1.07788  3.48587  4.31165  3.23019  4.13450  2.96846  2.24359  2.96430  3.15460  3.45698  5.70785  4.32220    264 k - - -
          2.68618  4.42225  2.77519  2.73123  3.46354  2.40513  3.72494  3.29354  2.67741  2.69355  4.24690  2.90347  2.73739  3.18146  2.89801  2.37887  2.77519  2.98518  4.58477  3.61503
          0.01802  4.81776  4.62773  0.61958  0.77255  0.49367  0.94259
    157   3.23993  5.50617  3.62922  2.91083  4.84410  3.94893  1.40971  4.26298  2.16236  3.74435  4.56922  3.40716  4.10687  3.00611  1.44567  3.24119  3.42653  3.90504  5.81690  4.43212    265 h - - -
          2.68618  4.42225  2.77519  2.73123  3.46354  2.40513  3.72494  3.29354  2.67741  2.69355  4.24690  2.90347  2.73739  3.18146  2.89801  2.37887  2.77519  2.98518  4.58477  3.61503
          0.02231  4.81189  4.27359  0.61958  0.77255  0.50722  0.92172
    158   2.93992  4.31921  4.82067  4.22375  3.36487  4.14631  4.45146  1.56296  3.97738  2.09223  3.38194  4.27154  4.45743  4.19979  4.09700  3.43061  2.99126  1.28053  5.00945  3.24185    266 v - - -
          2.68618  4.42225  2.77519  2.73123  3.46354  2.40513  3.72494  3.29354  2.67741  2.69355  4.24690  2.90347  2.73739  3.18146  2.89801  2.37887  2.77519  2.98518  4.58477  3.61503
          0.01228  4.80186  5.52420  0.61958  0.77255  0.52518  0.89514
    159   2.76617  5.24482  2.75100  2.50374  4.56304  2.62756  3.75412  3.91608  2.52648  3.54032  4.29677  2.76335  2.66338  2.84930  2.98871  1.89970  2.29858  3.62183  5.69824  4.10630    267 s - - -
          2.68618  4.42225  2.77519  2.73123  3.46354  2.40513  3.72494  3.29354  2.67741  2.69355  4.24690  2.90347  2.73739  3.18146  2.89801  2.37887  2.77519  2.98518  4.58477  3.61503
          0.01226  4.80309  5.52543  0.61958  0.77255  0.52706  0.89242
    160   2.36719  4.82185  3.17920  2.56708  3.18806  3.45819  3.22703  3.27901  2.64565  2.81037  3.71762  3.19748  2.11522  3.02994  3.08431  2.38190  2.96703  2.99740  5.35978  3.89655    268 p - - -
          2.68618  4.42225  2.77519  2.73123  3.46354  2.40513  3.72494  3.29354  2.67741  2.69355  4.24690  2.90347  2.73739  3.18146  2.89801  2.37887  2.77519  2.98518  4.58477  3.61503
          0.01226  4.80309  5.52543  0.61958  0.77255  0.49432  0.94157
    161   2.21259  5.04878  2.25307  2.28383  3.78961  3.26337  3.57113  4.04380  2.45619  3.33070  4.20308  2.63640  3.97599  2.68636  2.98075  2.11030  2.91478  3.59806  5.64495  3.98420    269 s - - -
          2.68618  4.42225  2.77519  2.73123  3.46354  2.40513  3.72494  3.29354  2.67741  2.69355  4.24690  2.90347  2.73739  3.18146  2.89801  2.37887  2.77519  2.98518  4.58477  3.61503
          0.01466  4.81189  5.04753  0.61958  0.77255  0.50169  0.93016
    162   2.76157  4.76343  3.23145  2.54816  3.88180  3.69398  3.88729  2.53728  2.61118  2.72825  2.61308  3.11412  4.06206  2.29928  3.14062  2.81931  2.79430  2.25819  5.31036  4.02380    270 v - - -
          2.68618  4.42225  2.77519  2.73123  3.46354  2.40513  3.72494  3.29354  2.67741  2.69355  4.24690  2.90347  2.73739  3.18146  2.89801  2.37886  2.77519  2.98518  4.58477  3.61503
          0.04230  4.75129  3.41809  0.62042  0.77159  0.48772  0.95198
    163   2.94417  5.32918  2.89082  2.63172  4.78371  3.60428  4.03036  4.24753  2.76564  3.78402  4.57861  1.40852  4.09951  3.12257  3.34268  1.46217  3.12482  3.80022  5.96091  4.57037    273 n - - -
          2.68618  4.42225  2.77519  2.73123  3.46354  2.40513  3.72494  3.29354  2.67741  2.69355  4.24690  2.90347  2.73739  3.18146  2.89801  2.37887  2.77519  2.98518  4.58477  3.61503
          0.01304  4.78760  5.37770  0.61958  0.77255  0.54456  0.86773
    164   2.68642  5.22208  3.05843  2.49498  4.48886  3.47628  3.75609  3.97263  2.47917  3.45688  4.21126  3.00818  3.93769  2.66975  1.84125  1.73931  2.74029  3.56022  5.67518  4.29201    274 s - - -
          2.68618  4.42225  2.77519  2.73123  3.46354  2.40513  3.72494  3.29354  2.67741  2.69355  4.24690  2.90347  2.73739  3.18146  2.89801  2.37887  2.77519  2.98518  4.58477  3.61503
          0.02114  4.79139  4.37265  0.61958  0.77255  0.47877  0.96639
    165   2.64691  4.49224  3.59291  2.95629  3.07904  3.70466  2.96717  2.81510  2.83495  2.62013  3.58327  3.52000  3.93504  3.27612  3.37238  2.96581  2.97656  2.01543  5.06357  2.01106    275 y - - -
          2.68619  4.42227  2.77521  2.73123  3.46355  2.40512  3.72497  3.29354  2.67737  2.69352  4.24688  2.90348  2.73740  3.18143  2.89802  2.37886  2.77521  2.98520  4.58479  3.61500
          0.04440  3.23282  5.52567  0.67249  0.71424  0.47324  0.97545
    166   4.09511  5.85629  4.82308  4.05379  5.20790  4.47340  4.54983  4.92289  2.74462  4.27019  5.26848  4.31327  4.77305  3.74856  0.29895  4.14779  4.28422  4.64136  5.55416  4.98161    290 R - - -
          2.68618  4.42225  2.77519  2.73123  3.46354  2.40513  3.72494  3.29354  2.67741  2.69355  4.24690  2.90347  2.73739  3.18146  2.89801  2.37887  2.77519  2.98518  4.58477  3.61503
          0.01332  4.81776  5.26943  0.61958  0.77255  0.49367  0.94259
    167   2.65632  4.86242  3.19727  2.06375  3.98618  3.52968  3.84317  3.15742  2.61760  2.80628  3.85907  3.15268  3.71811  2.36186  3.07905  2.55938  2.05002  2.91471  5.43512  4.13889    291 t - - -
          2.68618  4.42225  2.77519  2.73123  3.46354  2.40513  3.72494  3.29354  2.67741  2.69355  4.24690  2.90347  2.73739  3.18146  2.89801  2.37887  2.77519  2.98518  4.58477  3.61503
          0.01210  4.81654  5.53888  0.61958  0.77255  0.49186  0.94543
    168   3.64296  4.85559  5.70740  5.20517  4.01696  5.18884  5.78444  1.26286  5.11803  1.56128  3.71101  5.34178  5.39691  5.28749  5.22337  4.59462  3.72143  1.06787  6.07430  4.91829    292 v - - -
          2.68618  4.42225  2.77519  2.73123  3.46354  2.40513  3.72494  3.29354  2.67741  2.69355  4.24690  2.90347  2.73739  3.18146  2.89801  2.37887  2.77519  2.98518  4.58477  3.61503
          0.01208  4.81812  5.54046  0.61958  0.77255  0.49367  0.94259
    169   2.73541  4.25223  4.46544  3.84059  3.13589  3.85824  3.85794  2.61054  3.65347  1.20985  2.53435  4.00104  4.31720  3.41171  3.76456  3.10580  3.00919  2.41063  4.64476  3.12349    293 l - - -
          2.68618  4.42225  2.77519  2.73123  3.46354  2.40513  3.72494  3.29354  2.67741  2.69355  4.24690  2.90347  2.73739  3.18146  2.89801  2.37887  2.77519  2.98518  4.58477  3.61503
          0.01208  4.81812  5.54046  0.61958  0.77255  0.49367  0.94259
    170   2.72892  4.82990  3.76831  3.63291  5.01306  3.53635  4.80637  4.42094  3.56547  4.09595  4.97140  3.83488  0.52791  4.00097  3.96737  2.93953  3.32366  3.73106  6.33274  5.10773    294 P - - -
          2.68618  4.42225  2.77519  2.73123  3.46354  2.40513  3.72494  3.29354  2.67741  2.69355  4.24690  2.90347  2.73739  3.18146  2.89801  2.37887  2.77519  2.98518  4.58477  3.61503
          0.01208  4.81812  5.54046  0.61958  0.77255  0.49367  0.94259
    171   2.96792  5.44804  2.90905  2.64135  4.81599  0.92351  3.96946  4.26059  2.55006  3.80524  4.62716  2.88917  4.21458  3.12842  3.27297  3.01404  3.32415  3.88156  5.99125  4.61907    295 g - - -
          2.68618  4.42225  2.77519  2.73123  3.46354  2.40513  3.72494  3.29354  2.67741  2.69355  4.24690  2.90347  2.73739  3.18146  2.89801  2.37887  2.77519  2.98518  4.58477  3.61503
          0.01208  4.81812  5.54046  0.61958  0.77255  0.49367  0.94259
    172   2.17353  4.81852  3.13907  2.59279  3.44153  3.46755  3.52698  3.14858  2.44221  2.54633  3.61253  3.17664  4.04476  2.55879  2.47803  2.54007  2.94571  2.85993  5.45281  3.98212    296 a - - -
          2.68618  4.42225  2.77519  2.73123  3.46354  2.40513  3.72494  3.29354  2.67741  2.69355  4.24690  2.90347  2.73739  3.18146  2.89801  2.37887  2.77519  2.98518  4.58477  3.61503
          0.01208  4.81812  5.54046  0.61958  0.77255  0.49367  0.94259
    173   2.54511  5.27118  2.76586  2.15274  4.23304  3.55649  3.63258  3.70731  2.24318  3.18843  4.15135  2.93464  2.69664  2.61357  2.85788  2.58151  2.28815  3.39836  5.67361  4.20294    297 e - - -
          2.68618  4.42225  2.77519  2.73123  3.46354  2.40513  3.72494  3.29354  2.67741  2.69355  4.24690  2.90347  2.73739  3.18146  2.89801  2.37887  2.77519  2.98518  4.58477  3.61503
          0.01208  4.81812  5.54046  0.61958  0.77255  0.49367  0.94259
    174   4.80013  5.66984  5.65220  5.56908  2.10757  5.32486  3.94130  4.44094  5.33219  3.56626  4.95771  4.85820  5.58205  5.02345  5.15806  4.73183  5.04412  4.39633  3.94247  0.33908    298 Y - - -
          2.68618  4.42225  2.77519  2.73123  3.46354  2.40513  3.72494  3.29354  2.67741  2.69355  4.24690  2.90347  2.73739  3.18146  2.89801  2.37887  2.77519  2.98518  4.58477  3.61503
          0.01355  4.81812  5.22622  0.61958  0.77255  0.49367  0.94259
    175   2.73325  4.59533  3.28696  2.32021  3.26766  3.64835  3.66898  2.37083  2.54881  2.76075  3.78140  3.17293  4.08851  2.73358  3.04828  2.76692  2.51591  2.26041  5.27690  4.02318    299 v - - -
          2.68618  4.42225  2.77519  2.73123  3.46354  2.40513  3.72494  3.29354  2.67741  2.69355  4.24690  2.90347  2.73739  3.18146  2.89801  2.37887  2.77519  2.98518  4.58477  3.61503
          0.01540  4.81667  4.93570  0.61958  0.77255  0.49152  0.94596
    176   2.21838  4.38033  3.68106  2.85830  3.01583  3.76309  3.95399  2.66686  3.06005  1.89812  3.30134  3.33005  3.09795  3.24286  3.27129  2.82650  2.85556  2.70227  4.93735  2.94153    300 l - - -
          2.68618  4.42225  2.77519  2.73123  3.46354  2.40513  3.72494  3.29354  2.67741  2.69355  4.24690  2.90347  2.73739  3.18146  2.89801  2.37887  2.77519  2.98518  4.58477  3.61503
          0.01212  4.81486  5.53721  0.61958  0.77255  0.48888  0.95014
    177   2.72980  4.73827  3.53506  3.02270  3.95334  3.71903  4.15526  3.11720  3.05543  3.04084  3.94921  3.49343  0.98780  3.40920  3.43066  3.01539  3.10333  3.01983  5.44980  4.17640    301 p - - -
          2.68618  4.42225  2.77519  2.73122  3.46354  2.40513  3.72495  3.29354  2.67741  2.69355  4.24690  2.90346  2.73739  3.18146  2.89801  2.37887  2.77520  2.98518  4.58477  3.61503
          0.02349  4.21656  4.77205  0.55825  0.84912  0.49367  0.94259
    178   2.83870  5.26223  2.84181  2.38504  4.31251  3.53460  3.82583  3.99077  2.60254  3.50679  4.31449  3.05175  1.22180  2.90100  3.13056  2.86726  3.12268  3.57335  5.73686  4.35959    303 p - - -
          2.68618  4.42226  2.77520  2.73122  3.46355  2.40514  3.72492  3.29343  2.67738  2.69356  4.24689  2.90348  2.73740  3.18147  2.89802  2.37888  2.77520  2.98518  4.58478  3.61504
          0.10104  3.22454  2.87648  0.40889  1.09181  0.48701  0.95311
    179   2.25888  5.26903  2.77811  2.20457  4.50768  3.32769  3.55835  3.93818  2.16953  3.23701  4.12751  2.92028  3.31662  2.56507  2.91706  2.29682  2.51134  3.42796  5.70829  4.21882    305 k - - -
          2.68618  4.42225  2.77520  2.73123  3.46354  2.40513  3.72495  3.29354  2.67741  2.69354  4.24690  2.90347  2.73740  3.18146  2.89801  2.37887  2.77517  2.98518  4.58477  3.61503
          0.07344  4.02868  2.93725  0.54127  0.87229  0.45238  1.01092
    180   2.72751  5.22032  2.95941  2.43821  4.26117  3.40434  3.58021  3.93154  2.41171  3.40597  3.90616  2.82550  3.56450  1.50410  2.94835  2.51829  2.82235  3.51745  5.65096  4.08712    307 q - - -
          2.68615  4.42226  2.77520  2.73124  3.46348  2.40514  3.72495  3.29355  2.67742  2.69356  4.24691  2.90347  2.73738  3.18145  2.89802  2.37884  2.77520  2.98519  4.58478  3.61504
          0.06942  3.15227  3.71705  0.40523  1.09908  0.44988  1.01530
    181   2.72284  5.27519  2.07292  2.11801  4.61827  2.84057  3.18298  4.03290  2.36639  3.48449  4.09025  2.31033  3.71429  2.74138  2.97306  2.61532  2.85574  3.58904  5.73342  4.29117    309 d - - -
          2.68619  4.42226  2.77519  2.73122  3.46355  2.40509  3.72495  3.29355  2.67741  2.69356  4.24691  2.90345  2.73740  3.18145  2.89801  2.37888  2.77520  2.98519  4.58478  3.61504
          0.05334  3.24218  4.35368  0.41589  1.07809  0.46833  0.98362
    182   2.81117  5.23641  3.17679  2.61847  4.59808  3.25900  3.81603  4.05743  1.14188  3.32280  4.24418  3.12266  3.87529  2.81065  2.45503  2.81935  3.07303  3.52148  5.70842  4.35252    311 k - - -
          2.68618  4.42225  2.77519  2.73123  3.46354  2.40513  3.72494  3.29354  2.67741  2.69355  4.24690  2.90347  2.73739  3.18146  2.89801  2.37887  2.77519  2.98518  4.58477  3.61503
          0.01223  4.80608  5.52842  0.61958  0.77255  0.49431  0.94159
    183   2.59820  4.37579  3.70703  2.97867  3.40707  3.77114  3.69659  2.35805  2.64266  1.77477  3.29243  3.52013  3.98577  2.92724  3.10212  2.95975  2.84227  2.39809  4.76707  3.57638    312 l - - -
          2.68618  4.42225  2.77520  2.73123  3.46354  2.40513  3.72494  3.29354  2.67739  2.69355  4.24690  2.90347  2.73738  3.18147  2.89801  2.37887  2.77520  2.98519  4.58477  3.61503
          0.03844  4.02331  3.92106  0.53410  0.88237  0.49111  0.94662
    184   2.78274  4.88060  2.09850  2.45783  4.58136  3.54704  3.60993  4.03166  2.49929  3.38766  4.27474  1.55474  3.84241  2.87608  3.02668  2.54182  3.01497  3.63874  5.72224  4.28772    314 n - - -
          2.68618  4.42225  2.77519  2.73123  3.46354  2.40513  3.72494  3.29354  2.67741  2.69355  4.24690  2.90347  2.73739  3.18146  2.89801  2.37887  2.77519  2.98518  4.58477  3.61503
          0.01262  4.80097  5.44488  0.61958  0.77255  0.49978  0.93309
    185   2.74077  4.37335  4.00352  3.46789  3.18736  3.67349  4.17931  2.50227  3.38159  2.29222  3.47734  3.76865  1.31487  3.64381  3.64262  3.10703  3.05611  2.55683  4.96828  3.75513    315 p - - -
          2.68618  4.42225  2.77519  2.73123  3.46354  2.40513  3.72494  3.29354  2.67741  2.69355  4.24690  2.90347  2.73739  3.18146  2.89801  2.37887  2.77519  2.98518  4.58477  3.61503
          0.01250  4.80948  5.45551  0.61958  0.77255  0.49100  0.94679
    186   2.78126  4.03055  4.28183  3.62527  1.88820  3.89053  4.12244  2.60710  3.54667  1.50777  3.17763  3.85331  4.20440  3.82886  3.41229  3.11677  2.88117  2.45055  4.67165  3.23488    316 l - - -
          2.68619  4.42226  2.77519  2.73121  3.46355  2.40513  3.72496  3.29352  2.67742  2.69353  4.24690  2.90348  2.73740  3.18147  2.89800  2.37887  2.77519  2.98519  4.58466  3.61503
          0.06677  3.69669  3.22435  0.68499  0.70137  0.49506  0.94041
    187   2.56319  5.04836  2.51589  1.96731  4.54093  3.39010  3.51073  3.93360  2.33866  3.29804  4.23120  2.70771  3.91414  2.61001  2.91117  2.44968  2.24020  3.52630  5.69497  4.26825    327 e - - -
          2.68618  4.42225  2.77519  2.73122  3.46355  2.40513  3.72495  3.29353  2.67741  2.69354  4.24690  2.90346  2.73740  3.18145  2.89801  2.37887  2.77520  2.98517  4.58478  3.61504
          0.13161  3.36362  2.42241  0.43838  1.03586  0.49630  0.93847
    188   2.20185  3.88539  3.95724  3.29814  2.80044  3.76651  4.12083  2.12158  3.52391  1.99321  3.17748  3.76665  4.00831  3.58355  3.72265  2.95632  2.67354  2.02586  4.80713  3.47171    329 l - - -
          2.68618  4.42226  2.77519  2.73122  3.46352  2.40513  3.72494  3.29353  2.67741  2.69355  4.24690  2.90347  2.73740  3.18146  2.89800  2.37887  2.77519  2.98518  4.58476  3.61504
          0.04676  3.77304  3.78548  0.57887  0.82219  0.52914  0.88943
    189   2.63457  5.12044  2.28257  2.29347  4.53097  3.29783  3.70732  3.98210  2.40194  3.42797  4.24126  2.64387  3.71136  2.80109  2.96029  2.09442  2.16920  3.57450  5.62835  4.27441    340 s - - -
          2.68619  4.42226  2.77519  2.73124  3.46351  2.40513  3.72495  3.29353  2.67742  2.69355  4.24689  2.90347  2.73739  3.18146  2.89801  2.37886  2.77518  2.98519  4.58478  3.61501
          0.05348  3.34301  4.08946  0.46306  0.99251  0.49195  0.94529
    190   2.50920  5.19814  2.60659  1.95082  3.73929  3.13151  3.62885  3.71523  2.20881  3.21282  4.20256  2.91853  3.19734  2.68959  2.78445  2.59216  2.86555  3.47289  5.51117  3.79818    344 e - - -
          2.68618  4.42225  2.77519  2.73123  3.46354  2.40513  3.72494  3.29353  2.67741  2.69355  4.24690  2.90347  2.73739  3.18146  2.89801  2.37887  2.77519  2.98518  4.58477  3.61502
          0.04709  4.54079  3.34295  0.59795  0.79837  0.45530  1.00583
    191   2.53647  5.19249  2.38936  1.69461  4.28732  3.41523  3.66315  3.92491  2.39255  3.39044  4.26428  2.68847  3.76373  2.62568  2.91864  2.50340  2.78711  3.51849  5.64798  4.22501    346 e - - -
          2.68618  4.42225  2.77521  2.73125  3.46352  2.40514  3.72495  3.29355  2.67741  2.69349  4.24685  2.90348  2.73738  3.18147  2.89799  2.37887  2.77521  2.98520  4.58477  3.61502
          0.07271  3.06924  3.74350  0.52390  0.89700  0.48761  0.95216
    192   2.51378  5.22504  2.30113  1.92222  4.47654  3.31613  3.61936  3.98120  2.29081  3.40189  4.22488  2.87049  3.74673  2.51134  2.87623  2.43265  2.61401  3.57334  5.65831  4.22578    349 e - - -
          2.68619  4.42229  2.77517  2.73121  3.46356  2.40514  3.72498  3.29348  2.67743  2.69342  4.24691  2.90348  2.73743  3.18145  2.89803  2.37890  2.77522  2.98516  4.58476  3.61505
          0.19219  2.06973  3.02349  0.33649  1.25272  0.49624  0.93858
    193   2.74166  4.17326  4.66887  4.04691  1.67171  3.95710  4.25065  2.04937  3.87996  1.85721  3.21829  4.09965  4.24604  4.02710  3.88699  3.24971  3.01756  2.19322  4.16006  3.16355    354 f - - -
          2.68615  4.42223  2.77521  2.73122  3.46354  2.40512  3.72496  3.29356  2.67743  2.69355  4.24686  2.90348  2.73739  3.18147  2.89800  2.37888  2.77519  2.98519  4.58462  3.61503
          0.27864  3.10038  1.61872  0.67620  0.71039  0.54548  0.86646
    194   2.49363  4.31051  3.40689  2.68564  3.27335  3.55006  3.87530  2.41133  2.72178  2.05381  3.36799  3.25527  3.89736  3.13270  2.92269  2.80211  2.77745  2.48394  4.97951  3.58601    368 l - - -
          2.68617  4.42225  2.77520  2.73123  3.46354  2.40512  3.72495  3.29354  2.67741  2.69355  4.24690  2.90347  2.73738  3.18147  2.89800  2.37887  2.77520  2.98518  4.58472  3.61503
          0.07439  3.92991  2.95568  0.60750  0.78683  0.37413  1.16438
    195   2.37806  5.24219  2.57213  2.11483  4.49975  3.45553  3.54140  4.02610  2.10851  3.28177  4.20911  2.70270  3.87164  2.55347  2.56383  2.38638  2.78887  3.57274  5.62365  4.28287    374 k - - -
          2.68618  4.42225  2.77519  2.73123  3.46354  2.40513  3.72494  3.29354  2.67741  2.69355  4.24690  2.90347  2.73739  3.18146  2.89801  2.37887  2.77519  2.98518  4.58477  3.61503
          0.04746  4.74333  3.27969  0.61958  0.77255  0.61965  0.77248
    196   2.29813  4.90782  2.88367  2.32517  3.91286  3.41861  3.53468  3.46198  2.16503  2.83580  4.00821  2.84575  3.61921  2.67355  2.66102  2.55882  2.73568  3.23270  5.51570  3.72513    375 k - - -
          2.68618  4.42226  2.77519  2.73124  3.46354  2.40513  3.72495  3.29355  2.67740  2.69354  4.24689  2.90346  2.73740  3.18147  2.89798  2.37887  2.77519  2.98517  4.58478  3.61503
          0.09512  3.42431  2.84442  0.61217  0.78126  0.41370  1.08234
    197   2.63259  4.09562  4.37651  3.72990  2.96061  3.90789  4.23961  1.86254  3.71456  1.46306  2.96447  3.99956  4.23039  3.89859  3.73511  3.16327  2.92467  2.18050  4.47991  3.55592    381 l - - -
          2.68587  4.42256  2.77521  2.73092  3.46368  2.40528  3.72503  3.29362  2.67737  2.69320  4.24694  2.90360  2.73752  3.18122  2.89819  2.37888  2.77523  2.98537  4.58508  3.61530
          0.86251  0.77084  2.16043  1.18728  0.36391  0.61670  0.77593
    198   2.55903  5.08719  2.04416  2.17057  4.43498  3.37733  3.60141  3.98766  2.31133  3.37725  4.23539  2.63481  3.59502  2.61690  2.83099  2.45355  2.66194  3.55690  5.63790  4.25355    479 d - - -
          2.68616  4.42225  2.77518  2.73123  3.46355  2.40513  3.72494  3.29354  2.67741  2.69355  4.24690  2.90347  2.73738  3.18147  2.89801  2.37888  2.77520  2.98518  4.58478  3.61502
          0.19013  3.87728  1.88097  0.75611  0.63392  0.53917  0.87523
    199   2.51409  4.12918  3.38253  2.78851  2.38799  3.46128  3.85264  2.72904  2.82999  2.30833  3.40637  3.00148  3.87613  3.11976  3.24188  2.69181  2.80905  2.65725  4.14851  3.25636    494 l - - -
          2.68618  4.42225  2.77519  2.73123  3.46354  2.40513  3.72494  3.29354  2.67741  2.69355  4.24690  2.90347  2.73739  3.18146  2.89801  2.37887  2.77519  2.98518  4.58477  3.61503
          0.08316  4.59122  2.66421  0.61958  0.77255  0.81592  0.58381
    200   2.56450  5.16680  2.70552  2.21784  4.39295  3.26830  3.52417  3.94908  2.31206  3.37131  4.18718  2.19440  2.93860  2.61822  2.86272  2.40815  2.80536  3.52565  5.63629  4.13461    495 n - - -
          2.68618  4.42224  2.77520  2.73123  3.46352  2.40513  3.72495  3.29354  2.67741  2.69354  4.24688  2.90347  2.73740  3.18146  2.89801  2.37887  2.77520  2.98518  4.58477  3.61503
          0.08562  4.02828  2.74491  0.56803  0.83619  0.82725  0.57492
    201   2.33961  5.06114  2.67692  2.18043  4.31586  3.14725  3.64037  3.92331  2.13562  3.31608  4.15973  2.67686  3.56019  2.58894  2.77359  2.37089  2.71542  3.50686  5.62834  4.18657    497 k - - -
          2.68618  4.42225  2.77519  2.73123  3.46354  2.40513  3.72494  3.29354  2.67741  2.69355  4.24690  2.90347  2.73739  3.18146  2.89801  2.37887  2.77519  2.98518  4.58477  3.61503
          0.09731  4.52689  2.50214  0.61958  0.77255  0.67771  0.70882
    202   2.53922  5.07509  2.77377  2.24119  4.31282  2.36395  3.62750  3.48648  2.37163  3.00156  4.06641  2.72603  3.24445  2.67409  2.86949  2.57904  2.85637  3.28582  5.51385  4.11529    498 e - - -
          2.68617  4.42225  2.77525  2.73126  3.46354  2.40515  3.72503  3.29352  2.67733  2.69347  4.24636  2.90351  2.73746  3.18141  2.89803  2.37891  2.77517  2.98517  4.58485  3.61507
          0.39270  1.19751  3.77993  0.19302  1.73990  0.51718  0.90684
    203   2.59579  5.24568  2.71965  2.25388  4.12065  3.39089  3.67865  3.85415  1.95951  3.27237  4.23041  2.76086  2.96972  2.67945  2.72252  2.41824  2.63147  3.52069  5.42971  4.15897    505 k - - -
          2.68619  4.42228  2.77518  2.73121  3.46356  2.40516  3.72498  3.29356  2.67743  2.69348  4.24690  2.90347  2.73740  3.18148  2.89804  2.37888  2.77518  2.98505  4.58479  3.61507
          0.13861  2.34863  3.38327  0.44009  1.03277  0.63886  0.75055
    204   2.54933  4.18929  3.66391  3.46482  3.27403  3.79311  4.15937  2.17343  3.45797  1.58654  3.10452  3.51441  3.57747  3.65732  3.62689  2.91184  2.79525  2.16683  4.42640  3.61346    515 l - - -
          2.68618  4.42225  2.77519  2.73123  3.46354  2.40513  3.72494  3.29354  2.67741  2.69355  4.24690  2.90347  2.73739  3.18146  2.89801  2.37887  2.77519  2.98518  4.58477  3.61503
          0.02179  4.69709  4.38777  0.61958  0.77255  0.45502  1.00631
    205   2.19435  5.09346  2.30393  2.20770  3.96698  3.16297  3.60255  3.90844  2.32122  3.50356  4.27578  2.91225  3.41386  2.71118  2.93391  2.36721  2.80848  3.46530  5.25857  3.70934    516 a - - -
          2.68617  4.42225  2.77520  2.73123  3.46354  2.40512  3.72493  3.29354  2.67741  2.69355  4.24687  2.90347  2.73740  3.18147  2.89801  2.37887  2.77519  2.98517  4.58477  3.61503
          0.02168  4.13503  5.21254  0.60946  0.78448  0.50454  0.92579
    206   2.68934  5.30160  2.84160  2.34168  4.59856  3.31718  3.64205  4.05354  1.55616  3.55200  4.21972  2.75327  3.92093  2.50656  2.43725  2.56592  2.90766  3.62776  5.66191  4.24045    521 k - - -
          2.68618  4.42225  2.77519  2.73123  3.46354  2.40513  3.72494  3.29354  2.67741  2.69355  4.24690  2.90347  2.73739  3.18146  2.89801  2.37887  2.77519  2.98518  4.58477  3.61503
          0.01437  4.79855  5.11140  0.61958  0.77255  0.51960  0.90327
    207   2.07368  4.70780  3.08016  2.54795  3.21627  3.43464  3.75120  3.16419  2.64027  2.88381  3.89798  2.97680  3.86257  2.24716  3.01001  2.52858  2.86131  3.04138  3.80396  3.84170    522 a - - -
          2.68614  4.42228  2.77521  2.73124  3.46349  2.40515  3.72495  3.29354  2.67742  2.69354  4.24686  2.90343  2.73740  3.18144  2.89797  2.37888  2.77521  2.98518  4.58469  3.61505
          0.04043  3.35355  5.36887  0.81763  0.58246  0.50830  0.92009
    208   2.98471  4.36003  4.98629  4.37778  2.54326  4.21607  4.58280  1.74193  4.18147  1.10571  2.99651  4.40451  4.56554  4.28555  4.14763  3.56880  3.28491  2.36594  4.79993  3.79976    527 l - - -
          2.68618  4.42225  2.77519  2.73123  3.46354  2.40513  3.72494  3.29354  2.67741  2.69355  4.24690  2.90347  2.73739  3.18146  2.89801  2.37887  2.77519  2.98518  4.58477  3.61503
          0.01262  4.80701  5.43338  0.61958  0.77255  0.51911  0.90398
    209   2.72134  4.23239  4.24465  3.65883  3.11520  3.84304  4.05839  2.46948  3.42435  2.01393  2.98897  3.78333  4.23898  2.69573  3.31310  2.85965  2.79255  1.80496  4.90889  2.74833    528 v - - -
          2.68618  4.42225  2.77519  2.73123  3.46354  2.40513  3.72494  3.29354  2.67741  2.69355  4.24690  2.90347  2.73739  3.18146  2.89801  2.37887  2.77519  2.98518  4.58477  3.61503
          0.01402  4.80661  5.15844  0.61958  0.77255  0.51326  0.91265
    210   2.50223  5.28541  2.69019  2.28686  4.56159  3.14833  3.47488  4.09574  2.04595  3.55500  4.09490  2.56079  3.96749  2.32108  2.71494  2.35446  2.65949  3.68885  5.74090  4.23887    529 k - - -
          2.68618  4.42225  2.77519  2.73123  3.46354  2.40513  3.72494  3.29354  2.67741  2.69355  4.24690  2.90347  2.73739  3.18146  2.89801  2.37887  2.77519  2.98518  4.58477  3.61503
          0.01222  4.80662  5.52897  0.61958  0.77255  0.51998  0.90271
    211   2.44195  4.54895  3.13016  2.55343  4.29659  3.46747  3.15993  3.29436  2.39149  3.01387  4.10464  2.59856  3.99354  2.43245  2.73669  2.37917  2.35760  3.13604  5.56934  3.93622    530 t - - -
          2.68618  4.42225  2.77519  2.73123  3.46354  2.40513  3.72494  3.29354  2.67741  2.69355  4.24690  2.90347  2.73739  3.18146  2.89801  2.37887  2.77519  2.98518  4.58477  3.61503
          0.01222  4.80662  5.52897  0.61958  0.77255  0.51130  0.91558
    212   2.77392  4.02685  4.71467  4.10505  1.54065  3.77151  4.31522  2.27411  3.90653  2.01340  3.22840  4.12499  4.35141  4.05107  3.94104  3.26450  2.93370  2.22617  4.73356  2.61062    531 f - - -
          2.68618  4.42225  2.77519  2.73123  3.46354  2.40513  3.72494  3.29354  2.67741  2.69355  4.24690  2.90347  2.73739  3.18146  2.89801  2.37887  2.77519  2.98518  4.58477  3.61503
          0.01219  4.80893  5.53127  0.61958  0.77255  0.51478  0.91038
    213   2.40414  5.13192  2.93276  2.25007  4.17395  3.43112  3.57105  3.72576  2.49488  3.12475  3.60803  2.74670  3.87253  2.21647  2.95631  2.34942  2.34257  3.44060  5.67112  3.98214    532 q - - -
          2.68618  4.42225  2.77519  2.73123  3.46354  2.40513  3.72494  3.29354  2.67741  2.69355  4.24690  2.90347  2.73739  3.18146  2.89801  2.37887  2.77519  2.98518  4.58477  3.61503
          0.01219  4.80893  5.53127  0.61958  0.77255  0.51019  0.91724
    214   2.96462  4.90700  4.08019  4.05242  5.18834  0.34580  5.18426  4.76356  4.19054  4.28639  5.35830  4.11867  4.43558  4.54456  4.47427  3.17750  3.54080  3.98844  6.51367  5.31079    533 G - - -
          2.68618  4.42225  2.77519  2.73123  3.46354  2.40513  3.72494  3.29354  2.67741  2.69355  4.24690  2.90347  2.73739  3.18146  2.89801  2.37887  2.77519  2.98518  4.58477  3.61503
          0.01218  4.81014  5.53249  0.61958  0.77255  0.51203  0.91449
    215   3.08807  4.38923  5.11886  4.51906  1.90266  4.39545  4.74055  1.57127  4.32964  1.51697  3.01147  4.54926  4.70508  4.43052  4.34401  3.70560  3.34360  1.99069  5.12389  3.99738    534 l - - -
          2.68618  4.42225  2.77519  2.73123  3.46354  2.40513  3.72494  3.29354  2.67741  2.69355  4.24690  2.90347  2.73739  3.18146  2.89801  2.37887  2.77519  2.98518  4.58477  3.61503
          0.01218  4.81014  5.53249  0.61958  0.77255  0.51203  0.91449
    216   2.57708  4.77610  3.32264  3.29695  4.97245  1.82994  4.54571  4.43891  3.47791  4.04646  4.83138  3.49295  3.88828  3.74539  3.89061  0.83916  3.24439  3.84272  6.23622  4.96036    535 s - - -
          2.68618  4.42225  2.77519  2.73123  3.46354  2.40513  3.72494  3.29354  2.67741  2.69355  4.24690  2.90347  2.73739  3.18146  2.89801  2.37887  2.77519  2.98518  4.58477  3.61503
          0.01218  4.81014  5.53249  0.61958  0.77255  0.48213  0.96094
    217   2.77627  5.12805  3.16342  2.59656  4.23351  3.49643  3.79100  3.75464  2.22122  3.27844  4.11368  3.04297  1.55794  2.89964  2.61792  2.68500  2.86619  3.46934  5.56167  4.17889    536 p - - -
          2.68618  4.42225  2.77519  2.73123  3.46354  2.40513  3.72494  3.29354  2.67741  2.69355  4.24690  2.90347  2.73739  3.18146  2.89801  2.37887  2.77519  2.98518  4.58477  3.61503
          0.01208  4.81812  5.54046  0.61958  0.77255  0.49367  0.94259
    218   2.65585  4.63028  2.61649  2.76729  3.42388  3.71192  3.95467  2.71558  2.89542  1.78214  3.61392  3.27748  3.59917  2.80988  3.28368  2.88266  2.84584  2.44920  5.22135  3.78698    537 l - - -
          2.68618  4.42225  2.77519  2.73123  3.46354  2.40513  3.72494  3.29354  2.67741  2.69355  4.24690  2.90347  2.73739  3.18146  2.89801  2.37887  2.77519  2.98518  4.58477  3.61503
          0.01208  4.81812  5.54046  0.61958  0.77255  0.49367  0.94259
    219   2.61902  4.22861  4.19149  3.93149  2.84782  3.90767  3.87168  2.02978  3.76859  1.74761  3.04415  3.92887  4.29810  3.92374  3.84927  2.69042  2.23354  2.14044  4.60889  3.65857    538 l - - -
          2.68618  4.42225  2.77519  2.73123  3.46354  2.40513  3.72494  3.29354  2.67741  2.69355  4.24690  2.90347  2.73739  3.18146  2.89801  2.37887  2.77519  2.98518  4.58477  3.61503
          0.01208  4.81812  5.54046  0.61958  0.77255  0.49367  0.94259
    220   1.41092  3.59799  3.67055  3.02246  3.67747  3.43955  4.04408  2.88924  3.03461  2.60386  3.63886  3.43633  4.16633  3.35462  3.31039  2.27578  2.82411  2.68160  5.14031  3.90300    539 a - - -
          2.68618  4.42225  2.77519  2.73123  3.46354  2.40513  3.72494  3.29354  2.67741  2.69355  4.24690  2.90347  2.73739  3.18146  2.89801  2.37887  2.77519  2.98518  4.58477  3.61503
          0.01208  4.81812  5.54046  0.61958  0.77255  0.49367  0.94259
    221   2.68694  5.30860  2.84878  2.23478  4.59525  3.41796  3.54954  4.03290  1.86952  3.27945  4.21005  2.59525  3.97270  2.53680  2.12297  2.61273  2.89406  3.62058  5.69003  4.20474    540 k - - -
          2.68618  4.42225  2.77519  2.73123  3.46354  2.40513  3.72494  3.29354  2.67741  2.69355  4.24690  2.90347  2.73739  3.18146  2.89801  2.37887  2.77519  2.98518  4.58477  3.61503
          0.01208  4.81812  5.54046  0.61958  0.77255  0.49367  0.94259
    222   2.65872  5.23630  2.96040  1.10793  4.46951  3.55172  3.75312  3.97626  2.52388  3.46418  4.31011  3.02682  4.00498  2.83199  2.99809  2.75713  3.05364  3.60140  5.65074  3.99205    541 e - - -
          2.68618  4.42225  2.77519  2.73123  3.46354  2.40513  3.72494  3.29354  2.67741  2.69355  4.24690  2.90347  2.73739  3.18146  2.89801  2.37887  2.77519  2.98518  4.58477  3.61503
          0.01231  4.81812  5.48326  0.61958  0.77255  0.49367  0.94259
    223   2.71857  4.20127  4.86009  4.25143  2.96155  4.11138  4.44760  1.48144  4.04989  1.49502  3.12629  4.26170  4.46157  4.18009  4.07094  3.39438  3.12092  2.01691  4.45499  3.72950    542 i - - -
          2.68618  4.42225  2.77519  2.73123  3.46354  2.40513  3.72494  3.29354  2.67741  2.69355  4.24690  2.90346  2.73739  3.18146  2.89801  2.37887  2.77519  2.98518  4.58477  3.61503
          0.02440  4.77768  4.15496  0.62796  0.76288  0.49421  0.94174
    224   2.05952  2.75499  4.39222  3.30530  3.13918  3.91874  4.13890  2.40044  3.56301  1.99935  3.25807  3.82257  4.30622  3.54881  3.80219  2.98237  2.80427  1.91959  4.68378  3.37549    547 v - - -
          2.68618  4.42225  2.77519  2.73123  3.46354  2.40513  3.72494  3.29354  2.67741  2.69355  4.24690  2.90347  2.73739  3.18146  2.89801  2.37887  2.77519  2.98518  4.58477  3.61503
          0.02225  4.80606  4.28143  0.61958  0.77255  0.50276  0.92851
    225   2.55083  4.30041  3.24833  2.74404  2.64010  3.49744  2.70579  3.17470  2.72366  2.72008  3.75705  3.11380  4.01205  3.04051  3.15804  2.68842  2.84484  2.92378  4.43315  2.34784    548 y - - -
          2.68618  4.42225  2.77519  2.73123  3.46354  2.40513  3.72494  3.29354  2.67741  2.69355  4.24690  2.90347  2.73739  3.18146  2.89801  2.37887  2.77519  2.98518  4.58477  3.61503
          0.01645  4.80114  4.81639  0.61958  0.77255  0.52997  0.88825
    226   2.67897  5.04063  3.05087  2.46024  4.21927  3.53718  3.61654  3.70318  2.42113  2.96128  4.07704  2.96660  3.99009  2.65532  1.53376  2.72276  2.93455  3.37925  4.91113  3.77019    549 r - - -
          2.68617  4.42225  2.77520  2.73123  3.46354  2.40513  3.72495  3.29352  2.67741  2.69355  4.24690  2.90347  2.73740  3.18146  2.89801  2.37887  2.77519  2.98518  4.58477  3.61503
          0.24035  4.28996  1.60972  0.56940  0.83440  0.52520  0.89512
    227   1.55602  4.01566  3.63040  3.06761  3.40750  3.57587  3.90930  2.83522  2.99554  2.44798  3.48964  3.43605  3.99440  3.31574  3.24809  2.40343  2.72851  2.58666  5.00759  3.58833    551 a - - -
          2.68618  4.42225  2.77519  2.73123  3.46354  2.40513  3.72494  3.29354  2.67741  2.69355  4.24690  2.90347  2.73739  3.18146  2.89801  2.37887  2.77519  2.98518  4.58477  3.61503
          0.02114  4.58445  4.53689  0.61958  0.77255  0.87292  0.54082
    228   2.58004  4.89939  2.87930  2.37282  4.27980  2.08272  3.49988  3.81244  2.29798  3.30445  4.12328  2.61922  3.80323  2.64724  2.85061  2.41893  2.84524  3.47002  5.60294  4.04390    552 g - - -
          2.68617  4.42226  2.77519  2.73124  3.46341  2.40513  3.72492  3.29355  2.67741  2.69356  4.24691  2.90347  2.73740  3.18147  2.89801  2.37887  2.77520  2.98519  4.58478  3.61500
          0.17205  2.94216  2.25086  0.39964  1.11037  0.36095  1.19407
    229   2.69782  4.08048  4.33942  3.78695  3.00779  3.50358  3.98864  2.02023  3.67458  1.45399  2.79028  3.92391  4.19886  3.75543  3.63052  3.12979  2.93050  2.20037  4.74629  3.58315    554 l - - -
          2.68618  4.42224  2.77519  2.73123  3.46354  2.40513  3.72495  3.29354  2.67741  2.69355  4.24689  2.90347  2.73739  3.18146  2.89800  2.37886  2.77519  2.98518  4.58477  3.61503
          0.06287  4.14099  3.10055  0.56883  0.83515  0.50124  0.93085
    230   2.42411  5.20895  2.24625  2.25644  4.35601  2.86096  3.24887  3.96754  2.34862  3.38264  4.18613  2.68569  3.33572  2.66990  2.91582  2.47981  2.77428  3.47832  5.67922  4.17330    557 d - - -
          2.68588  4.42206  2.77482  2.73090  3.46393  2.40556  3.72529  3.29321  2.67780  2.69247  4.24667  2.90342  2.73755  3.18178  2.89849  2.37881  2.77516  2.98535  4.58534  3.61555
          0.65030  0.81776  3.30526  1.93254  0.15640  0.50257  0.92881
    231   2.64189  5.14608  2.50275  2.25376  4.49743  3.03355  3.50643  4.03429  2.40164  3.46866  4.23305  2.43520  3.85685  2.54257  2.87883  2.16205  2.42986  3.58253  5.71416  4.19663    655 s - - -
          2.68615  4.42218  2.77521  2.73123  3.46352  2.40511  3.72495  3.29356  2.67743  2.69354  4.24689  2.90349  2.73738  3.18146  2.89802  2.37888  2.77517  2.98518  4.58480  3.61505
          0.26843  3.39407  1.60022  1.00389  0.45642  0.60003  0.79583
    232   2.47120  4.98639  2.54831  2.04712  4.29646  3.17926  3.55505  3.80097  2.32304  3.17927  4.16778  2.76229  3.22321  2.65416  2.81607  2.42295  2.70528  3.45152  5.60185  4.13184    676 e - - -
          2.68618  4.42225  2.77519  2.73123  3.46354  2.40513  3.72494  3.29354  2.67740  2.69355  4.24690  2.90347  2.73739  3.18146  2.89801  2.37887  2.77519  2.98518  4.58477  3.61503
          0.17288  4.24497  1.93502  0.59210  0.80557  0.39194  1.12622
    233   2.47962  5.15552  2.60456  2.11240  4.36372  3.01989  3.54802  3.64261  2.26857  3.36122  4.10576  2.79470  3.42865  2.61811  2.57878  2.49464  2.76134  3.49882  5.66940  3.78746    678 e - - -
          2.68618  4.42225  2.77519  2.73123  3.46354  2.40513  3.72494  3.29354  2.67741  2.69355  4.24690  2.90347  2.73739  3.18146  2.89801  2.37887  2.77519  2.98518  4.58477  3.61503
          0.02467  4.64905  4.21315  0.61958  0.77255  0.46924  0.98210
    234   2.58753  5.28691  2.29064  1.85841  4.56076  3.12286  3.59885  3.98331  2.36015  3.48418  4.20920  2.71685  3.84317  2.37045  2.90570  2.54684  2.76831  3.56270  5.69082  4.28935    679 e - - -
          2.68616  4.42232  2.77530  2.73129  3.46339  2.40523  3.72502  3.29308  2.67726  2.69323  4.24673  2.90359  2.73754  3.18147  2.89799  2.37898  2.77526  2.98523  4.58481  3.61506
          0.58394  0.95472  2.85802  0.38778  1.13496  0.47444  0.97347
    235   2.43047  5.24420  2.48124  2.15337  4.49767  3.37157  3.20594  3.88097  2.27187  3.48064  4.27779  2.67755  3.82854  2.62258  2.69562  2.39874  2.50288  3.43790  5.69009  4.28232    686 e - - -
          2.68615  4.42226  2.77523  2.73125  3.46352  2.40521  3.72501  3.29351  2.67731  2.69358  4.24690  2.90342  2.73747  3.18149  2.89770  2.37889  2.77523  2.98525  4.58478  3.61500
          0.37533  1.24854  3.64912  0.22174  1.61509  0.60768  0.78660
    236   2.66864  4.17651  4.42562  3.86152  3.12587  3.89845  4.15669  2.15105  3.29254  1.32619  3.25719  3.98506  3.91736  3.85330  3.68911  3.05610  2.96018  2.19493  4.42117  3.26997    699 l - - -
          2.68616  4.42226  2.77520  2.73124  3.46354  2.40513  3.72495  3.29355  2.67741  2.69356  4.24690  2.90347  2.73739  3.18142  2.89801  2.37887  2.77519  2.98518  4.58459  3.61504
          0.04099  3.69485  4.17913  0.59633  0.80036  0.58331  0.81656
    237   2.34016  4.16947  3.41024  2.90732  3.07512  3.60331  3.87561  2.74619  2.87409  2.40522  3.36508  3.26468  3.17279  3.20223  3.30366  2.85736  2.88986  2.57415  3.00688  2.73670    704 a - - -
          2.68618  4.42225  2.77519  2.73123  3.46354  2.40513  3.72494  3.29354  2.67741  2.69355  4.24690  2.90347  2.73739  3.18146  2.89801  2.37887  2.77519  2.98518  4.58477  3.61503
          0.03617  4.74818  3.61744  0.61958  0.77255  0.61124  0.78237
    238   2.46969  5.11181  2.66217  2.09632  4.10497  3.34288  3.40119  3.96122  2.17866  3.37404  4.24898  2.59528  3.58829  2.42521  2.71135  2.46680  2.77820  3.57315  5.71045  4.18815    705 e - - -
          2.68618  4.42225  2.77519  2.73123  3.46354  2.40513  3.72494  3.29354  2.67741  2.69355  4.24690  2.90347  2.73739  3.18146  2.89801  2.37887  2.77519  2.98518  4.58477  3.61503
          0.01315  4.73370  5.45605  0.61958  0.77255  0.45745  1.00210
    239   1.86177  4.63883  3.12377  2.50096  3.67585  3.46413  3.61855  3.31658  2.56663  3.06050  3.91844  2.87648  3.91035  2.82224  3.03173  2.31386  2.54729  2.82912  5.43547  3.86259    706 a - - -
          2.68617  4.42225  2.77518  2.73121  3.46355  2.40512  3.72494  3.29355  2.67741  2.69356  4.24691  2.90348  2.73740  3.18147  2.89800  2.37888  2.77518  2.98518  4.58478  3.61504
          0.03146  3.61325  5.52029  0.64098  0.74818  0.47120  0.97884
    240   2.65121  4.08531  4.73334  4.12210  1.56543  3.97901  4.31748  2.27767  3.91920  1.84188  3.22567  4.13252  4.20462  4.00715  3.94674  3.25238  2.97521  2.32907  3.80446  3.03453    713 f - - -
          2.68618  4.42225  2.77519  2.73123  3.46354  2.40513  3.72494  3.29354  2.67741  2.69355  4.24690  2.90347  2.73739  3.18146  2.89801  2.37887  2.77519  2.98518  4.58477  3.61503
          0.01420  4.81665  5.11517  0.61958  0.77255  0.49667  0.93791
    241   2.59401  4.57828  2.68388  2.23614  4.02458  3.40902  3.44369  3.48131  2.20370  3.10028  4.09899  2.80227  3.93262  2.50564  2.60025  2.39608  2.73974  3.34051  5.62931  3.75728    714 k - - -
          2.68618  4.42225  2.77520  2.73121  3.46354  2.40513  3.72495  3.29354  2.67741  2.69355  4.24690  2.90347  2.73740  3.18146  2.89799  2.37887  2.77520  2.98518  4.58477  3.61503
          0.02357  4.13020  4.93105  0.54790  0.86314  0.49278  0.94398
    242   2.47713  5.27713  2.52905  1.98433  4.51922  3.31624  3.57080  3.93984  2.27504  3.40972  4.27974  2.58311  3.91723  2.57987  2.69774  2.31329  2.74527  3.63200  5.35956  4.11469    716 e - - -
          2.68618  4.42225  2.77519  2.73123  3.46354  2.40513  3.72494  3.29354  2.67741  2.69355  4.24690  2.90347  2.73739  3.18146  2.89801  2.37887  2.77519  2.98518  4.58477  3.61503
          0.01213  4.81386  5.53621  0.61958  0.77255  0.50092  0.93134
    243   2.77579  4.12993  4.76252  4.12683  2.11431  3.95869  4.30281  1.96565  3.88367  1.70931  2.92940  4.13668  4.35225  4.05708  3.88526  3.26062  2.85968  2.03588  4.12672  3.23161    717 l - - -
          2.68616  4.42226  2.77519  2.73125  3.46352  2.40513  3.72493  3.29354  2.67742  2.69355  4.24685  2.90347  2.73741  3.18148  2.89802  2.37888  2.77519  2.98516  4.58465  3.61502
          0.03839  3.65783  4.43370  0.71249  0.67417  0.49452  0.94126
    244   2.64468  4.00361  4.44262  3.89164  2.43870  3.71173  4.22312  2.16979  3.22751  1.95917  2.25303  3.83213  4.31721  3.30139  3.31381  3.12170  2.87447  2.29481  4.33418  3.51870    728 l - - -
          2.68617  4.42225  2.77520  2.73123  3.46352  2.40513  3.72494  3.29354  2.67740  2.69355  4.24690  2.90347  2.73740  3.18144  2.89800  2.37887  2.77520  2.98519  4.58477  3.61503
          0.05157  3.78363  3.59290  0.50074  0.93161  0.49867  0.93480
    245   2.39211  5.10481  2.51655  2.02271  4.58279  3.32292  3.58968  3.98952  2.23576  3.45790  4.25116  2.60621  3.93079  2.45032  2.83039  2.37788  2.71856  3.60722  5.73254  4.09620    730 e - - -
          2.68618  4.42225  2.77519  2.73123  3.46354  2.40513  3.72494  3.29354  2.67741  2.69355  4.24690  2.90347  2.73739  3.18146  2.89801  2.37887  2.77519  2.98518  4.58477  3.61503
          0.01547  4.78947  4.95656  0.61958  0.77255  0.54976  0.86059
    246   2.43514  4.89875  2.51458  2.04535  4.51649  3.36981  3.54353  3.88365  2.24600  3.24785  4.10542  2.76895  3.40393  2.41051  2.75138  2.51123  2.81688  3.60603  5.38423  4.10635    731 e - - -
          2.68618  4.42225  2.77519  2.73123  3.46354  2.40513  3.72494  3.29354  2.67741  2.69355  4.24690  2.90347  2.73739  3.18146  2.89801  2.37887  2.77519  2.98518  4.58477  3.61503
          0.02152  4.78864  4.34530  0.61958  0.77255  0.54043  0.87347
    247   2.58988  4.08344  4.69475  4.05003  2.52575  3.94396  4.19965  1.78237  3.87372  1.78440  3.11700  4.08798  4.30607  4.00958  3.91959  3.21997  2.85100  1.83806  4.78522  3.42625    732 i - - -
          2.68615  4.42220  2.77521  2.73123  3.46350  2.40512  3.72495  3.29355  2.67742  2.69356  4.24690  2.90348  2.73739  3.18145  2.89799  2.37888  2.77520  2.98516  4.58479  3.61502
          0.25629  3.67398  1.60591  0.82523  0.57649  0.56741  0.83700
    248   2.53865  5.04881  2.89440  2.23851  4.42420  3.34701  3.57037  3.57108  1.94503  2.98546  4.03815  2.78821  3.87326  2.60147  2.37863  2.54300  2.83437  3.43948  5.61427  4.14708    744 k - - -
          2.68618  4.42225  2.77519  2.73123  3.46354  2.40512  3.72494  3.29354  2.67741  2.69355  4.24690  2.90347  2.73739  3.18146  2.89801  2.37887  2.77519  2.98518  4.58477  3.61503
          0.02445  4.31113  4.53447  0.59648  0.80017  0.34108  1.24134
    249   2.45233  5.18123  2.54876  2.06876  4.58595  3.40955  3.48786  4.05209  2.25626  3.42513  4.25325  2.30246  3.84061  2.52956  2.80960  2.40294  2.73905  3.59321  5.68663  4.29344    746 e - - -
          2.68618  4.42225  2.77520  2.73123  3.46354  2.40513  3.72495  3.29353  2.67741  2.69354  4.24690  2.90347  2.73740  3.18146  2.89801  2.37887  2.77519  2.98517  4.58477  3.61503
          0.05550  4.47528  3.15581  0.63911  0.75027  0.53233  0.88488
    250   2.66585  4.79064  2.81211  2.31942  4.48331  2.53864  2.72634  4.02193  2.27120  3.40662  4.23701  2.41513  3.81612  2.60154  2.83757  2.37695  2.89312  3.60426  5.71275  4.10671    751 k - - -
          2.68615  4.42227  2.77521  2.73123  3.46356  2.40513  3.72496  3.29353  2.67741  2.69355  4.24691  2.90347  2.73738  3.18147  2.89798  2.37885  2.77520  2.98516  4.58479  3.61505
          0.16621  2.61246  2.52854  0.31091  1.31968  0.53711  0.87811
    251   2.62296  4.96127  2.54670  2.11825  4.56073  3.29452  3.40217  3.89097  2.25317  3.38019  4.26536  2.45791  3.58843  2.53565  2.57937  2.49001  2.69229  3.48536  5.70197  4.23342    753 e - - -
          2.68617  4.42226  2.77519  2.73124  3.46352  2.40513  3.72495  3.29351  2.67741  2.69355  4.24690  2.90347  2.73737  3.18147  2.89801  2.37886  2.77520  2.98517  4.58468  3.61504
          0.05627  3.71980  3.49088  0.63073  0.75972  0.46182  0.99462
    252   2.67527  4.11893  3.94064  3.45036  2.22158  3.32465  4.08996  2.56401  3.17865  2.28720  3.37900  3.65252  2.91967  3.50711  3.59161  2.91817  2.71644  2.44992  4.59314  2.36160    759 f - - -
          2.68618  4.42225  2.77519  2.73123  3.46354  2.40513  3.72494  3.29354  2.67741  2.69355  4.24690  2.90347  2.73739  3.18146  2.89801  2.37887  2.77519  2.98518  4.58477  3.61503
          0.11588  4.76252  2.29385  0.61958  0.77255  0.57417  0.82822
    253   2.53722  4.80115  2.87582  2.18132  4.36303  3.47426  3.40611  3.81852  2.23767  3.39134  4.15584  2.79849  3.69336  2.39413  2.82094  2.31391  2.39811  3.25117  5.65951  3.91374    760 e - - -
          2.68618  4.42225  2.77520  2.73123  3.46354  2.40513  3.72493  3.29354  2.67740  2.69355  4.24690  2.90347  2.73740  3.18146  2.89800  2.37887  2.77520  2.98518  4.58477  3.61503
          0.02279  4.21253  4.86345  0.57480  0.82740  0.59781  0.79855
    254   2.57314  4.46187  3.57500  3.01500  3.30605  3.45659  3.97725  3.11726  2.96341  2.80535  3.70745  3.40139  1.33980  3.29246  3.33750  2.82914  2.99899  2.84477  5.17861  3.62602    762 p - - -
          2.68618  4.42225  2.77519  2.73123  3.46354  2.40513  3.72494  3.29354  2.67741  2.69355  4.24690  2.90347  2.73739  3.18146  2.89801  2.37887  2.77519  2.98518  4.58477  3.61503
          0.01361  4.72444  5.37258  0.61958  0.77255  0.68340  0.70299
    255   2.43130  3.44353  3.66551  3.01448  3.30901  3.67497  3.77743  2.66907  3.00342  2.61419  3.40181  2.85050  4.04042  2.99259  3.27772  2.68186  2.10021  2.28961  4.99001  3.41274    763 t - - -
          2.68619  4.42224  2.77521  2.73125  3.46349  2.40513  3.72495  3.29353  2.67743  2.69356  4.24692  2.90349  2.73742  3.18148  2.89800  2.37886  2.77517  2.98517  4.58479  3.61480
          0.06370  2.87226  5.27024  0.49557  0.93961  0.39091  1.12837
    256   2.65272  4.11107  4.60729  4.00465  3.09195  3.96675  4.29520  1.68707  3.74244  1.59740  2.92850  4.09826  4.10238  4.01283  3.89868  2.99418  2.87831  2.09772  4.80819  3.39292    768 l - - -
          2.68617  4.42226  2.77520  2.73124  3.46354  2.40511  3.72495  3.29355  2.67741  2.69355  4.24690  2.90347  2.73738  3.18147  2.89801  2.37886  2.77519  2.98519  4.58478  3.61502
          0.07259  3.41035  3.29717  0.45273  1.01029  0.49431  0.94158
    257   2.60105  4.13318  4.39609  3.85954  2.86948  3.46783  3.78762  2.17409  3.69987  2.13584  3.15437  3.89130  4.20284  3.80723  3.70332  3.14083  2.59137  1.98256  4.72222  2.12395    771 v - - -
          2.68627  4.42222  2.77530  2.73129  3.46346  2.40525  3.72501  3.29315  2.67744  2.69336  4.24690  2.90358  2.73751  3.18156  2.89807  2.37891  2.77515  2.98504  4.58468  3.61440
          0.40821  1.29284  2.80228  0.36304  1.18927  0.47252  0.97664
    258   2.68621  5.22970  2.41394  2.18948  4.14774  3.45871  3.60598  3.62720  2.20859  3.23688  4.13260  2.71370  3.92073  2.62204  2.66959  2.57038  2.57032  3.37156  5.53109  3.23154    776 e - - -
          2.68618  4.42225  2.77519  2.73123  3.46354  2.40513  3.72494  3.29354  2.67741  2.69355  4.24690  2.90347  2.73739  3.18146  2.89801  2.37887  2.77519  2.98518  4.58477  3.61503
          0.08488  4.75930  2.62002  0.61958  0.77255  0.59266  0.80488
    259   2.57669  5.21875  2.52801  2.15852  4.30070  3.11000  3.58638  3.81713  2.22701  3.32192  4.15914  2.54559  3.56098  2.64746  2.74966  2.45524  2.58336  3.38685  5.65086  4.16484    777 e - - -
          2.68609  4.42230  2.77517  2.73117  3.46358  2.40516  3.72485  3.29356  2.67741  2.69357  4.24693  2.90346  2.73735  3.18149  2.89803  2.37888  2.77522  2.98522  4.58474  3.61508
          0.19044  1.88743  3.81916  0.24921  1.51148  0.45787  1.00138
    260   2.63039  5.17558  2.45035  2.09016  4.59340  2.81164  3.50679  4.05975  2.13689  3.47221  4.21853  2.28702  3.79527  2.64921  2.82035  2.55400  2.89635  3.62168  5.72911  4.28420    781 e - - -
          2.68617  4.42227  2.77520  2.73125  3.46356  2.40513  3.72496  3.29355  2.67741  2.69355  4.24686  2.90345  2.73741  3.18147  2.89802  2.37886  2.77512  2.98520  4.58475  3.61505
          0.15176  2.70713  2.60262  0.33497  1.25653  0.51147  0.91533
    261   2.72330  5.24553  2.59624  2.28067  4.56051  2.12545  3.47930  3.90982  2.21084  3.51865  4.30958  2.40402  3.85944  2.65366  2.79266  2.60012  2.85838  3.62557  5.70903  4.25136    786 g - - -
          2.68620  4.42228  2.77514  2.73124  3.46356  2.40510  3.72496  3.29356  2.67739  2.69356  4.24692  2.90343  2.73740  3.18147  2.89800  2.37888  2.77519  2.98521  4.58477  3.61503
          0.11191  2.30688  5.06624  0.49851  0.93506  0.46247  0.99352
    262   2.70782  5.24962  2.95341  2.22535  4.53899  3.34304  3.64603  3.80735  1.45315  3.45901  4.18477  2.87519  3.64859  2.69675  2.62062  2.68374  2.89671  3.53510  5.64805  4.25190    802 k - - -
          2.68621  4.42236  2.77530  2.73136  3.46345  2.40525  3.72507  3.29330  2.67750  2.69345  4.24671  2.90357  2.73681  3.18154  2.89808  2.37899  2.77528  2.98501  4.58489  3.61494
          0.47138  0.99403  5.15417  0.17214  1.84428  0.47441  0.97353
    263   2.64274  4.97682  2.90708  2.07777  3.94332  3.58349  3.77210  3.09523  2.07681  2.75599  3.82502  3.01991  3.70070  2.85534  2.97379  2.60385  2.69285  2.67248  5.29288  4.01575    810 k - - -
          2.68618  4.42225  2.77519  2.73123  3.46354  2.40513  3.72494  3.29354  2.67741  2.69355  4.24690  2.90347  2.73739  3.18146  2.89801  2.37887  2.77519  2.98518  4.58477  3.61503
          0.01933  4.81618  4.50603  0.61958  0.77255  0.50926  0.91865
    264   2.40913  5.14218  2.06693  2.16061  3.52134  3.42406  3.58966  3.44508  2.54970  3.23977  4.12554  2.98347  3.89633  2.74501  2.99558  2.54681  2.90426  3.13538  5.20269  3.21747    811 d - - -
          2.68618  4.42225  2.77519  2.73123  3.46354  2.40513  3.72494  3.29354  2.67741  2.69355  4.24690  2.90347  2.73739  3.18146  2.89801  2.37887  2.77519  2.98518  4.58477  3.61503
          0.01271  4.80917  5.40841  0.61958  0.77255  0.52315  0.89809
    265   2.76436  4.05542  4.59895  3.98506  1.15658  4.00344  4.24519  2.56355  3.83183  2.31635  3.22715  4.08421  4.19522  3.96833  3.88903  3.29674  3.08364  2.43162  4.82677  2.86689    812 f - - -
          2.68618  4.42225  2.77519  2.73123  3.46354  2.40513  3.72494  3.29354  2.67741  2.69355  4.24690  2.90347  2.73739  3.18146  2.89801  2.37887  2.77519  2.98518  4.58477  3.61503
          0.01462  4.80930  5.05754  0.61958  0.77255  0.52531  0.89495
    266   2.26123  4.28550  3.60666  3.02655  3.43072  3.65976  2.75383  3.07388  2.98562  2.75371  3.63902  3.39660  4.03254  3.31893  3.36938  1.90833  2.59217  2.80468  4.40578  2.52392    813 s - - -
          2.68618  4.42225  2.77519  2.73123  3.46354  2.40513  3.72494  3.29354  2.67741  2.69355  4.24690  2.90347  2.73739  3.18146  2.89801  2.37887  2.77519  2.98518  4.58477  3.61503
          0.01306  4.80690  5.33823  0.61958  0.77255  0.53068  0.88723
    267   1.98124  2.92755  4.39813  3.89016  2.69500  3.87849  4.22422  2.45491  3.73438  2.24970  3.24145  3.97592  2.69433  3.91876  3.84417  2.76485  2.89210  2.04594  4.81068  3.34649    814 a - - -
          2.68618  4.42225  2.77519  2.73123  3.46354  2.40513  3.72494  3.29354  2.67741  2.69355  4.24690  2.90347  2.73739  3.18146  2.89801  2.37887  2.77519  2.98518  4.58477  3.61503
          0.01276  4.80606  5.40329  0.61958  0.77255  0.52931  0.88919
    268   2.75990  4.01505  4.68268  4.08683  2.17017  3.93212  4.26472  1.84033  3.76697  1.80668  2.99652  4.03475  4.25146  3.97707  3.84710  3.20138  2.68779  2.11111  4.58726  3.30460    815 l - - -
          2.68618  4.42225  2.77519  2.73124  3.46353  2.40513  3.72494  3.29354  2.67741  2.69355  4.24689  2.90346  2.73738  3.18145  2.89801  2.37887  2.77520  2.98518  4.58477  3.61503
          0.02686  4.17050  4.50442  0.65467  0.73316  0.48236  0.96058
    269   2.54812  5.18749  2.55641  2.19807  4.51368  3.54670  3.65722  4.00557  2.31202  3.34616  4.26683  2.81731  2.01307  2.79437  2.78338  2.55925  2.88889  3.55306  5.72769  4.25003    822 p - - -
          2.68618  4.42225  2.77519  2.73123  3.46354  2.40513  3.72494  3.29354  2.67741  2.69355  4.24690  2.90347  2.73739  3.18146  2.89801  2.37887  2.77519  2.98518  4.58477  3.61503
          0.01558  4.81270  4.91546  0.61958  0.77255  0.51566  0.90909
    270   2.81156  4.16602  4.67398  4.07340  2.71462  3.98696  4.29546  2.32527  3.88838  1.16279  3.16402  4.08611  3.64965  3.91337  3.91939  3.28467  3.04774  2.36346  4.37614  2.95109    823 l - - -
          2.68618  4.42219  2.77517  2.73122  3.46352  2.40513  3.72495  3.29355  2.67740  2.69354  4.24689  2.90348  2.73740  3.18147  2.89802  2.37887  2.77520  2.98519  4.58478  3.61499
          0.07186  3.72690  3.09509  0.62895  0.76176  0.50406  0.92653
    271   2.62965  5.19869  2.88394  2.27944  4.41839  3.43167  3.24743  3.90015  2.31315  3.18012  4.20192  2.81450  3.64004  2.60084  2.88231  2.30320  1.96910  3.48090  5.69802  4.19534    827 t - - -
          2.68619  4.42226  2.77513  2.73122  3.46355  2.40514  3.72495  3.29355  2.67741  2.69356  4.24691  2.90343  2.73739  3.18147  2.89802  2.37887  2.77520  2.98519  4.58478  3.61503
          0.07133  3.12339  3.69537  0.39830  1.11310  0.49859  0.93494
    272   2.71159  4.61216  3.02428  2.47088  4.14040  3.49068  2.15616  3.62110  2.52713  3.20586  3.78892  2.83181  3.88039  2.32286  2.97568  2.28178  2.73463  3.42580  5.60184  3.61956    829 h - - -
          2.68616  4.42219  2.77519  2.73124  3.46354  2.40513  3.72493  3.29354  2.67741  2.69355  4.24690  2.90347  2.73739  3.18147  2.89801  2.37887  2.77519  2.98518  4.58477  3.61503
          0.04307  4.24730  3.58070  0.65459  0.73326  0.48338  0.95892
    273   2.71458  4.19332  4.13728  3.61186  2.61177  3.79690  4.07819  2.39837  3.44837  1.58067  3.19216  3.82621  3.85986  3.64413  3.63049  3.16540  2.88268  2.35041  4.63329  2.35818    834 l - - -
          2.68616  4.42227  2.77519  2.73122  3.46355  2.40513  3.72491  3.29354  2.67740  2.69356  4.24690  2.90347  2.73737  3.18146  2.89803  2.37886  2.77519  2.98519  4.58479  3.61503
          0.27177  2.96511  1.67977  0.52796  0.89112  0.48685  0.95337
    274   2.56705  5.10522  2.53334  2.07191  4.49483  2.88486  3.54583  3.95021  2.20975  3.47857  4.25310  2.64393  3.40946  2.50348  2.82633  2.46501  2.76835  3.52272  5.45224  4.18900    851 e - - -
          2.68616  4.42222  2.77519  2.73123  3.46356  2.40511  3.72495  3.29353  2.67741  2.69356  4.24691  2.90347  2.73740  3.18147  2.89801  2.37886  2.77519  2.98517  4.58479  3.61504
          0.09606  2.89710  3.31297  0.58001  0.82074  0.38829  1.13387
    275   2.55029  5.11883  2.70828  2.23505  4.39763  2.05611  3.60358  3.93603  2.36671  3.38452  4.14458  2.68417  3.59051  2.64713  2.94313  2.53082  2.76917  3.52750  5.65843  4.06354    885 g - - -
          2.68612  4.42196  2.77513  2.73121  3.46331  2.40523  3.72500  3.29363  2.67748  2.69340  4.24653  2.90350  2.73752  3.18152  2.89814  2.37895  2.77523  2.98525  4.58473  3.61439
          0.62632  1.00292  2.31632  0.44410  1.02555  0.58154  0.81880
    276   2.67546  5.15136  2.67110  1.84324  4.54126  3.44800  3.52443  3.79338  2.17748  3.42434  4.17803  2.79351  3.65723  2.53514  2.78709  2.51911  2.55637  3.36950  5.65868  4.00092    895 e - - -
          2.68618  4.42225  2.77514  2.73123  3.46354  2.40513  3.72495  3.29354  2.67741  2.69355  4.24690  2.90347  2.73738  3.18146  2.89801  2.37887  2.77520  2.98519  4.58478  3.61503
          0.12348  3.33783  2.51767  0.45132  1.01276  0.68749  0.69884
    277   2.50363  4.46544  3.07441  2.40587  3.97230  3.44264  3.64705  3.08570  2.24500  2.87058  3.79087  2.99729  3.65676  2.71662  2.65531  2.46750  2.61054  2.72970  5.32538  3.81431    897 k - - -
          2.68618  4.42224  2.77520  2.73123  3.46355  2.40514  3.72493  3.29352  2.67741  2.69355  4.24690  2.90348  2.73735  3.18146  2.89799  2.37888  2.77520  2.98517  4.58478  3.61503
          0.06990  2.91134  4.33452  0.44750  1.01949  0.34208  1.23888
    278   2.70983  5.15267  2.97722  2.11529  4.53148  3.45082  3.56481  3.40579  1.89006  3.29505  4.14115  2.94379  3.75133  2.44340  2.55756  2.63367  2.59470  3.16967  5.68979  4.15127    908 k - - -
          2.68617  4.42215  2.77522  2.73126  3.46350  2.40516  3.72494  3.29352  2.67743  2.69353  4.24690  2.90349  2.73738  3.18148  2.89803  2.37884  2.77521  2.98518  4.58476  3.61489
          0.13637  2.32033  3.53230  0.28993  1.37957  0.50648  0.92284
    279   2.58956  5.05317  2.94552  2.17016  4.24642  3.50611  3.20215  3.62749  2.30052  3.33875  4.22779  2.85792  3.51284  2.62150  2.75752  2.27855  2.28879  3.27654  5.65414  3.83790    913 e - - -
          2.68618  4.42225  2.77520  2.73123  3.46348  2.40514  3.72491  3.29355  2.67739  2.69356  4.24690  2.90346  2.73738  3.18147  2.89802  2.37888  2.77518  2.98518  4.58478  3.61501
          0.06666  2.83104  5.19723  0.44137  1.03046  0.50623  0.92323
    280   2.66118  3.94858  3.88176  3.28252  1.72548  3.85467  3.86065  2.75562  3.23371  2.45876  3.35748  3.60020  4.12869  3.54796  3.65596  3.01493  2.95630  2.46231  4.71667  2.15631    923 f - - -
          2.68618  4.42225  2.77519  2.73123  3.46354  2.40513  3.72494  3.29354  2.67741  2.69355  4.24690  2.90347  2.73739  3.18146  2.89801  2.37887  2.77519  2.98518  4.58477  3.61503
          0.01225  4.80451  5.52685  0.61958  0.77255  0.51691  0.90724
    281   2.51122  5.13168  2.19639  2.09466  4.28590  3.28454  3.68737  4.05943  2.42399  3.47775  4.30319  2.82110  2.72749  2.78550  2.96011  2.34376  2.77653  3.58265  5.72692  3.71284    924 e - - -
          2.68618  4.42225  2.77519  2.73123  3.46354  2.40513  3.72494  3.29354  2.67741  2.69355  4.24690  2.90347  2.73739  3.18146  2.89801  2.37887  2.77519  2.98518  4.58477  3.61503
          0.01218  4.80960  5.53194  0.61958  0.77255  0.52077  0.90155
    282   2.76947  5.18934  2.74931  2.46407  4.49316  3.47702  3.77208  3.99622  2.53070  3.40836  4.25989  2.78328  3.42661  2.87800  2.99532  1.60508  2.07863  3.59193  5.68584  4.20912    925 s - - -
          2.68618  4.42225  2.77519  2.73123  3.46354  2.40513  3.72494  3.29354  2.67741  2.69355  4.24690  2.90347  2.73739  3.18146  2.89801  2.37887  2.77519  2.98518  4.58477  3.61503
          0.01217  4.81062  5.53297  0.61958  0.77255  0.52235  0.89925
    283   2.68214  4.19465  4.70432  4.09514  2.92291  3.97280  4.29193  1.92800  3.89902  1.55476  2.68856  4.09761  3.30131  4.04601  3.93748  3.21755  2.91954  1.99505  4.83492  3.46734    926 l - - -
          2.68617  4.42225  2.77520  2.73123  3.46354  2.40513  3.72495  3.29354  2.67741  2.69355  4.24690  2.90347  2.73739  3.18146  2.89801  2.37886  2.77520  2.98518  4.58477  3.61502
          0.01437  4.57411  5.53297  0.64448  0.74431  0.47193  0.97763
    284   2.78412  4.59724  3.07026  2.56178  3.98913  3.24207  3.49001  3.67179  2.61725  3.21147  3.53679  2.50017  4.02299  2.93821  3.08729  1.39840  3.02995  3.36492  5.32131  4.17947    932 s - - -
          2.68618  4.42225  2.77519  2.73123  3.46354  2.40513  3.72494  3.29354  2.67741  2.69355  4.24690  2.90347  2.73739  3.18146  2.89801  2.37887  2.77519  2.98518  4.58477  3.61503
          0.01201  4.82416  5.54651  0.61958  0.77255  0.49119  0.94648
    285   2.29952  5.24110  2.62704  1.68945  4.51702  3.43947  3.59921  3.97510  2.29697  3.40405  4.23729  2.93917  3.86696  2.50118  2.87520  2.49631  2.81480  3.55019  5.74142  4.29392    933 e - - -
          2.68618  4.42225  2.77519  2.73123  3.46354  2.40513  3.72494  3.29354  2.67741  2.69355  4.24690  2.90347  2.73739  3.18146  2.89801  2.37887  2.77519  2.98518  4.58477  3.61503
          0.01201  4.82416  5.54651  0.61958  0.77255  0.49119  0.94648
    286   2.19984  3.10810  4.63747  3.89184  3.23904  3.17147  4.30109  2.50278  3.84882  1.50879  2.40197  4.08748  4.26701  3.97283  3.90975  3.24812  2.93020  2.26966  4.56522  3.53461    934 l - - -
          2.68618  4.42225  2.77519  2.73123  3.46354  2.40513  3.72494  3.29354  2.67741  2.69355  4.24690  2.90347  2.73739  3.18146  2.89801  2.37887  2.77519  2.98518  4.58477  3.61503
          0.01201  4.82416  5.54651  0.61958  0.77255  0.49119  0.94648
    287   2.93856  4.07262  4.94745  4.34323  3.24154  4.25231  4.58394  2.16159  4.15579  0.92722  2.82030  4.38727  4.56592  4.15998  4.18809  3.56351  3.23481  2.21465  5.04508  3.75637    935 l - - -
          2.68618  4.42225  2.77519  2.73123  3.46354  2.40513  3.72494  3.29354  2.67741  2.69355  4.24690  2.90347  2.73739  3.18146  2.89801  2.37887  2.77519  2.98518  4.58477  3.61503
          0.01201  4.82416  5.54651  0.61958  0.77255  0.49119  0.94648
    288   2.72319  5.10665  1.54694  1.83688  4.45850  3.55539  3.66697  3.97872  2.50675  3.53021  4.32797  2.94938  3.98477  2.81169  2.89704  2.72378  3.01427  3.61589  5.73530  4.10216    936 d - - -
          2.68618  4.42225  2.77519  2.73123  3.46354  2.40513  3.72494  3.29354  2.67741  2.69355  4.24690  2.90347  2.73739  3.18146  2.89801  2.37887  2.77519  2.98518  4.58477  3.61503
          0.01201  4.82416  5.54651  0.61958  0.77255  0.49119  0.94648
    289   2.30258  5.18188  2.61355  2.25612  3.77643  3.42549  3.34049  3.65176  2.38746  3.27262  4.22677  2.76087  3.98294  2.66995  2.41164  2.57152  2.65459  3.38529  5.37978  3.53476    937 e - - -
          2.68618  4.42225  2.77519  2.73123  3.46354  2.40513  3.72494  3.29354  2.67741  2.69355  4.24690  2.90347  2.73739  3.18146  2.89801  2.37887  2.77519  2.98518  4.58477  3.61503
          0.01201  4.82416  5.54651  0.61958  0.77255  0.49119  0.94648
    290   2.67008  4.26614  4.42424  3.74403  1.68419  3.94310  4.09376  2.60165  3.70886  2.29580  3.33859  3.96455  4.32268  3.77842  3.77879  3.12117  2.99754  2.35675  4.86564  1.89583    938 f - - -
          2.68618  4.42225  2.77519  2.73123  3.46354  2.40513  3.72494  3.29354  2.67741  2.69355  4.24690  2.90347  2.73739  3.18146  2.89801  2.37887  2.77519  2.98518  4.58477  3.61503
          0.01201  4.82416  5.54651  0.61958  0.77255  0.49119  0.94648
    291   2.86568  4.42868  4.01144  3.66444  2.28673  3.98283  3.89593  2.81709  3.55776  2.53549  3.51659  3.90645  4.36395  3.66056  3.78599  3.20732  3.10998  2.64236  4.78888  1.19134    939 y - - -
          2.68618  4.42225  2.77519  2.73123  3.46354  2.40513  3.72494  3.29354  2.67741  2.69355  4.24690  2.90347  2.73739  3.18146  2.89801  2.37887  2.77519  2.98518  4.58477  3.61503
          0.01201  4.82416  5.54651  0.61958  0.77255  0.49119  0.94648
    292   2.33092  5.18281  2.91549  2.29302  3.28359  2.97395  3.30029  3.75173  2.39114  3.22720  4.13019  2.95462  3.98993  2.53589  2.73818  2.32513  2.80318  3.40905  5.62673  3.31631    940 e - - -
          2.68618  4.42225  2.77519  2.73123  3.46354  2.40513  3.72494  3.29354  2.67741  2.69355  4.24690  2.90347  2.73739  3.18146  2.89801  2.37887  2.77519  2.98518  4.58477  3.61503
          0.01830  4.82416  4.59492  0.61958  0.77255  0.49119  0.94648
    293   2.50080  5.26741  2.40806  2.03740  4.47977  2.67675  3.40627  3.92078  2.35555  3.20691  4.27780  2.80280  3.97368  2.60235  2.85731  2.52595  2.76661  3.40121  5.64130  3.93976    941 e - - -
          2.68618  4.42225  2.77519  2.73123  3.46354  2.40513  3.72494  3.29354  2.67741  2.69355  4.24690  2.90347  2.73739  3.18146  2.89801  2.37887  2.77519  2.98518  4.58477  3.61503
          0.01208  4.81794  5.54029  0.61958  0.77255  0.50568  0.92406
    294   2.75251  5.16522  3.02476  2.51861  4.42110  3.44298  3.66033  3.78504  1.42582  3.20615  4.25725  2.93547  3.99015  2.73478  2.19991  2.72995  2.90285  3.53166  5.65866  4.28193    942 k - - -
          2.68618  4.42225  2.77519  2.73123  3.46354  2.40513  3.72494  3.29354  2.67741  2.69355  4.24690  2.90347  2.73739  3.18146  2.89801  2.37887  2.77519  2.98518  4.58477  3.61503
          0.01288  4.81794  5.35732  0.61958  0.77255  0.50568  0.92406
    295   1.75856  5.26122  2.37355  2.21055  4.33581  3.09776  3.72137  3.64582  2.44246  3.39386  4.22548  2.80989  3.83587  2.79082  2.88704  2.58910  2.99624  3.40175  5.70724  4.17099    943 a - - -
          2.68618  4.42225  2.77519  2.73123  3.46354  2.40513  3.72494  3.29354  2.67741  2.69355  4.24690  2.90347  2.73739  3.18146  2.89801  2.37887  2.77519  2.98518  4.58477  3.61503
          0.06113  4.81715  2.97176  0.61958  0.77255  0.50749  0.92131
    296   2.66124  5.27656  2.89672  1.71694  4.51216  3.42321  3.64105  3.75401  2.23243  3.23705  4.18669  2.74109  3.93587  2.49369  2.60393  2.56176  2.69790  3.42614  5.53849  4.29338    944 e - - -
          2.68617  4.42225  2.77520  2.73122  3.46353  2.40513  3.72495  3.29353  2.67741  2.69355  4.24690  2.90347  2.73740  3.18147  2.89800  2.37886  2.77519  2.98518  4.58477  3.61503
          0.03701  4.25763  3.80878  0.66321  0.72401  0.58517  0.81421
    297   2.57454  5.14624  2.95607  2.43297  4.25467  3.53235  3.47936  3.35676  2.15563  3.10835  4.09939  2.90360  3.95573  2.59394  1.85067  2.62067  2.91495  3.33231  5.60932  3.92042    950 r - - -
          2.68618  4.42225  2.77519  2.73123  3.46354  2.40513  3.72494  3.29354  2.67741  2.69355  4.24690  2.90347  2.73739  3.18146  2.89801  2.37887  2.77519  2.98518  4.58477  3.61503
          0.01510  4.75770  5.05151  0.61958  0.77255  0.56199  0.84414
    298   2.68210  5.26510  1.65267  2.11130  4.51919  3.54617  3.72531  3.69925  2.43999  3.39164  4.12145  2.80365  3.94881  2.72165  2.87970  2.59960  2.73210  3.51238  5.70669  4.27886    951 d - - -
          2.68618  4.42225  2.77520  2.73124  3.46354  2.40513  3.72495  3.29345  2.67741  2.69353  4.24690  2.90347  2.73740  3.18147  2.89801  2.37887  2.77520  2.98519  4.58477  3.61502
          0.03084  3.68477  5.24600  0.49083  0.94705  0.43698  1.03841
    299   2.68611  5.01268  3.13934  2.51681  4.25421  3.57014  3.74699  3.48760  2.50561  3.09252  4.03152  3.06141  3.94125  2.85711  1.44792  2.67750  2.71997  3.26711  4.81565  3.89583    953 r - - -
          2.68618  4.42225  2.77519  2.73123  3.46354  2.40513  3.72494  3.29354  2.67741  2.69355  4.24690  2.90347  2.73739  3.18146  2.89801  2.37887  2.77519  2.98518  4.58477  3.61503
          0.01278  4.82071  5.37432  0.61958  0.77255  0.49498  0.94054
    300   2.75052  4.22164  4.64244  3.94674  3.08280  3.96256  4.19189  1.82103  3.76559  1.90721  2.96771  3.90073  4.34190  3.74141  3.85122  3.18860  2.87420  1.52692  4.84204  3.62724    954 v - - -
          2.68618  4.42225  2.77519  2.73123  3.46354  2.40513  3.72494  3.29354  2.67741  2.69355  4.24690  2.90347  2.73739  3.18146  2.89801  2.37887  2.77519  2.98518  4.58477  3.61503
          0.01265  4.82112  5.40106  0.61958  0.77255  0.49833  0.93533
    301   2.67672  5.18043  2.98608  2.38374  4.62654  3.42559  3.26491  3.84380  1.64950  3.40320  4.30329  2.57546  3.93021  2.63198  2.27522  2.56377  2.95580  3.66149  5.73943  4.29795    955 k - - -
          2.68618  4.42225  2.77519  2.73123  3.46354  2.40513  3.72494  3.29354  2.67741  2.69355  4.24690  2.90347  2.73739  3.18146  2.89801  2.37887  2.77519  2.98518  4.58477  3.61503
          0.01205  4.82052  5.54286  0.61958  0.77255  0.49469  0.94100
    302   2.63447  5.28666  3.03049  2.30540  4.61715  3.35350  3.70361  4.07238  2.47538  3.48540  4.32344  2.84408  3.54511  1.43823  2.86906  2.52842  2.89810  3.57206  5.72788  4.32646    956 q - - -
          2.68618  4.42225  2.77519  2.73123  3.46354  2.40513  3.72494  3.29354  2.67741  2.69355  4.24690  2.90347  2.73739  3.18146  2.89801  2.37887  2.77519  2.98518  4.58477  3.61503
          0.01423  4.82183  5.10261  0.61958  0.77255  0.49666  0.93793
    303   2.69563  5.27001  2.99611  2.35232  4.47120  3.56729  3.64957  3.74978  1.85876  3.03892  4.09003  2.99857  3.98123  1.95927  2.32874  2.76034  2.96059  3.44024  5.71359  4.18462    957 k - - -
          2.68618  4.42225  2.77519  2.73123  3.46354  2.40513  3.72494  3.29354  2.67741  2.69355  4.24690  2.90347  2.73739  3.18146  2.89801  2.37887  2.77519  2.98518  4.58477  3.61503
          0.01642  4.81966  4.80164  0.61958  0.77255  0.50171  0.93012
    304   1.99772  4.67861  3.06152  2.55410  4.36159  2.90614  3.76810  3.77050  2.24633  3.40350  4.12098  3.07558  3.99984  2.78100  2.81353  2.04509  2.51232  3.12844  5.61471  4.05685    958 a - - -
          2.68618  4.42225  2.77519  2.73123  3.46354  2.40513  3.72494  3.29354  2.67741  2.69355  4.24690  2.90347  2.73739  3.18146  2.89801  2.37887  2.77519  2.98518  4.58477  3.61503
          0.01211  4.81535  5.53770  0.61958  0.77255  0.51162  0.91510
    305   2.40657  5.27108  2.88431  2.39971  4.46565  2.63408  3.11040  3.93624  2.26708  3.46685  4.25914  2.60860  3.97336  2.46324  2.86037  2.13054  2.85705  3.47698  5.73107  4.10192    959 s - - -
          2.68618  4.42225  2.77519  2.73123  3.46354  2.40513  3.72493  3.29354  2.67741  2.69355  4.24690  2.90347  2.73739  3.18146  2.89801  2.37887  2.77519  2.98518  4.58477  3.61503
          0.02757  4.69415  4.01474  0.60910  0.78491  0.46993  0.98096
    306   2.69869  5.29625  1.62416  2.23880  4.53416  3.48730  3.64133  3.94579  2.45510  3.43809  4.30682  2.64618  3.86252  2.66263  2.88976  2.45430  2.91650  3.47447  5.73362  4.25784    961 d - - -
          2.68618  4.42225  2.77519  2.73123  3.46354  2.40513  3.72494  3.29354  2.67741  2.69355  4.24690  2.90347  2.73739  3.18146  2.89801  2.37887  2.77519  2.98518  4.58477  3.61503
          0.01215  4.81241  5.53476  0.61958  0.77255  0.51831  0.90516
    307   3.37314  4.60881  5.23999  4.64117  3.23739  4.60784  4.87971  2.24186  4.47102  0.68616  2.98889  4.73294  4.72295  4.53310  4.49417  3.93549  3.59770  2.32784  5.27270  3.76125    962 L - - -
          2.68618  4.42225  2.77519  2.73123  3.46354  2.40513  3.72494  3.29354  2.67741  2.69355  4.24690  2.90347  2.73739  3.18146  2.89801  2.37887  2.77519  2.98518  4.58477  3.61503
          0.01215  4.81241  5.53476  0.61958  0.77255  0.51831  0.90516
    308   2.70065  4.94021  3.20637  2.17279  3.57937  3.60982  3.60935  2.58758  2.44864  2.54163  3.74293  3.08817  4.04106  2.66349  2.47052  2.69794  2.83374  2.97952  5.42598  3.63050    963 e - - -
          2.68618  4.42225  2.77519  2.73123  3.46354  2.40513  3.72494  3.29354  2.67741  2.69355  4.24690  2.90347  2.73739  3.18146  2.89801  2.37887  2.77519  2.98518  4.58477  3.61503
          0.01215  4.81241  5.53476  0.61958  0.77255  0.51831  0.90516
    309   2.82284  5.37979  3.13690  2.62420  4.74693  3.61431  2.98386  4.20152  1.56014  3.62797  4.41152  3.03624  4.06966  2.59658  1.68116  2.81226  3.08593  3.77962  5.77360  4.37706    964 k - - -
          2.68618  4.42225  2.77519  2.73123  3.46354  2.40513  3.72494  3.29354  2.67741  2.69355  4.24690  2.90347  2.73739  3.18146  2.89801  2.37887  2.77519  2.98518  4.58477  3.61503
          0.01215  4.81241  5.53476  0.61958  0.77255  0.51831  0.90516
    310   2.60145  4.25031  4.32811  3.71646  2.36483  3.93013  4.05303  2.18870  2.97316  1.90282  3.25848  3.75314  4.23813  3.46008  3.22788  2.97458  2.74618  2.07452  4.14027  3.62826    965 l - - -
          2.68618  4.42225  2.77519  2.73123  3.46354  2.40513  3.72494  3.29354  2.67741  2.69355  4.24690  2.90347  2.73739  3.18146  2.89801  2.37887  2.77519  2.98518  4.58477  3.61503
          0.01215  4.81241  5.53476  0.61958  0.77255  0.51831  0.90516
    311   3.13855  4.41317  5.30222  4.61513  3.80871  4.68092  5.13424  1.43944  4.60537  1.60636  3.43297  4.82268  4.98118  4.77907  4.68142  4.03190  3.38006  1.16500  5.58120  4.39848    966 v - - -
          2.68618  4.42225  2.77519  2.73123  3.46354  2.40513  3.72494  3.29354  2.67741  2.69355  4.24690  2.90347  2.73739  3.18146  2.89801  2.37887  2.77519  2.98518  4.58477  3.61503
          0.01654  4.81241  4.79439  0.61958  0.77255  0.47922  0.96566
    312   2.58651  5.30882  2.89440  2.30760  4.64023  3.43916  3.32563  3.95418  1.99915  3.42953  4.24090  2.57371  3.97250  2.23540  2.54930  2.42387  2.64118  3.52830  5.74298  4.32441    967 k - - -
          2.68618  4.42225  2.77519  2.73123  3.46354  2.40513  3.72494  3.29354  2.67741  2.69355  4.24690  2.90347  2.73739  3.18146  2.89801  2.37887  2.77519  2.98518  4.58477  3.61503
          0.01207  4.81856  5.54090  0.61958  0.77255  0.50427  0.92621
    313   2.64543  5.22742  3.01293  2.44776  4.60109  3.42557  3.61881  3.66301  2.27563  3.47071  4.31883  1.75937  3.97928  2.63832  2.64310  2.55974  2.40469  3.57566  5.71642  4.30804    968 n - - -
          2.68618  4.42225  2.77519  2.73123  3.46354  2.40513  3.72494  3.29354  2.67741  2.69355  4.24690  2.90347  2.73739  3.18146  2.89801  2.37887  2.77519  2.98518  4.58477  3.61503
          0.01207  4.81856  5.54090  0.61958  0.77255  0.49046  0.94765
    314   2.39428  5.22297  3.00073  1.53869  4.46182  3.53674  3.40785  3.72733  2.34371  3.08688  4.17855  2.61919  3.95076  2.66694  2.92057  2.71402  2.93922  3.51561  5.71347  4.10280    969 e - - -
          2.68618  4.42225  2.77520  2.73122  3.46347  2.40513  3.72495  3.29354  2.67741  2.69352  4.24690  2.90347  2.73740  3.18147  2.89801  2.37887  2.77520  2.98519  4.58477  3.61503
          0.02474  3.88580  5.54453  0.53529  0.88068  0.47952  0.96517
    315   2.79347  4.30005  4.07179  3.31402  3.43029  3.88126  3.96095  2.04333  2.87460  1.52444  3.32482  3.73098  4.25783  3.40900  2.82359  3.03375  2.94630  2.51871  4.53373  3.28495    972 l - - -
          2.68618  4.42225  2.77519  2.73123  3.46354  2.40513  3.72494  3.29354  2.67741  2.69355  4.24690  2.90347  2.73739  3.18146  2.89801  2.37887  2.77519  2.98518  4.58477  3.61503
          0.01281  4.82646  5.35648  0.61958  0.77255  0.48576  0.95510
    316   2.51356  5.31782  2.28556  1.95623  4.66194  3.50007  3.53508  3.97325  1.89571  3.52805  4.33551  2.65403  3.97572  2.62923  2.95044  2.53894  2.88381  3.64995  5.75093  4.33515    973 k - - -
          2.68618  4.42225  2.77519  2.73123  3.46354  2.40513  3.72494  3.29354  2.67741  2.69355  4.24690  2.90347  2.73739  3.18146  2.89801  2.37887  2.77519  2.98518  4.58477  3.61503
          0.01199  4.82564  5.54799  0.61958  0.77255  0.48772  0.95198
    317   3.37089  5.66884  3.86296  3.12912  5.17012  4.07268  3.48752  4.51008  1.02453  3.85213  4.72682  3.42427  4.41266  2.88523  1.40183  3.26419  3.51776  4.15464  5.90089  4.50288    974 k - - -
          2.68618  4.42225  2.77519  2.73123  3.46354  2.40513  3.72494  3.29354  2.67741  2.69355  4.24690  2.90347  2.73739  3.18146  2.89801  2.37887  2.77519  2.98518  4.58477  3.61503
          0.01199  4.82564  5.54799  0.61958  0.77255  0.48772  0.95198
    318   2.54455  3.63788  2.97893  2.55870  4.12003  3.61687  3.81526  3.36479  2.65474  2.34047  3.93869  1.86663  4.05019  2.84028  3.04111  2.71483  2.78756  3.02565  4.90677  3.95380    975 n - - -
          2.68618  4.42225  2.77519  2.73123  3.46354  2.40513  3.72494  3.29354  2.67741  2.69355  4.24690  2.90347  2.73739  3.18146  2.89801  2.37887  2.77519  2.98518  4.58477  3.61503
          0.01199  4.82564  5.54799  0.61958  0.77255  0.48772  0.95198
    319   2.63965  5.16749  3.03126  2.05901  4.57475  3.52241  3.67629  3.42796  2.07222  3.24497  4.22809  2.81417  3.98282  2.50856  2.35107  2.54399  2.82101  3.14126  5.60819  3.51377    976 e - - -
          2.68618  4.42225  2.77519  2.73123  3.46354  2.40513  3.72494  3.29354  2.67741  2.69355  4.24690  2.90347  2.73739  3.18146  2.89801  2.37887  2.77519  2.98518  4.58477  3.61503
          0.01199  4.82564  5.54799  0.61958  0.77255  0.48454  0.95706
    320   2.78402  5.30079  3.02436  2.47592  4.63780  3.39857  3.54698  4.04471  1.53226  3.14457  4.33696  2.60111  3.98826  2.75080  2.25611  2.61014  2.78903  3.64061  5.73579  4.33604    977 k - - -
          2.68618  4.42225  2.77519  2.73123  3.46354  2.40513  3.72494  3.29354  2.67741  2.69355  4.24690  2.90347  2.73739  3.18146  2.89801  2.37887  2.77519  2.98518  4.58477  3.61503
          0.01198  4.82646  5.54881  0.61958  0.77255  0.48576  0.95510
    321   3.62663  5.75515  4.16475  3.32567  5.31605  4.22460  4.04674  4.44293  0.56619  3.83515  4.84051  3.70062  4.55608  3.11361  2.15551  3.59199  3.68666  4.25896  5.94572  4.83725    978 K - - -
          2.68618  4.42225  2.77519  2.73123  3.46354  2.40513  3.72494  3.29354  2.67741  2.69355  4.24690  2.90347  2.73739  3.18146  2.89801  2.37887  2.77519  2.98518  4.58477  3.61503
          0.01198  4.82646  5.54881  0.61958  0.77255  0.48576  0.95510
    322   2.75665  4.30639  4.13230  3.44246  3.36162  3.90992  3.89029  1.96784  3.13673  1.45370  3.19900  3.82441  4.28061  3.28297  3.38446  3.11720  2.99571  2.42078  4.93117  3.10774    979 l - - -
          2.68618  4.42225  2.77519  2.73123  3.46354  2.40513  3.72494  3.29354  2.67741  2.69355  4.24690  2.90347  2.73739  3.18146  2.89801  2.37887  2.77519  2.98518  4.58477  3.61503
          0.01198  4.82646  5.54881  0.61958  0.77255  0.48576  0.95510
    323   2.39009  5.23123  2.61591  2.16279  4.57940  3.25500  3.63935  3.79843  1.83476  3.45057  4.31195  2.81193  3.47063  2.59421  2.87467  2.51412  2.86380  3.33438  5.74421  4.30706    980 k - - -
          2.68618  4.42225  2.77519  2.73123  3.46354  2.40513  3.72494  3.29354  2.67741  2.69355  4.24690  2.90347  2.73739  3.18146  2.89801  2.37887  2.77519  2.98518  4.58477  3.61503
          0.01428  4.82646  5.08910  0.61958  0.77255  0.48576  0.95510
    324   2.64770  5.02871  3.18184  2.61682  4.13551  3.62399  3.55030  2.88224  1.47701  2.68025  4.02726  2.82161  4.03006  2.94448  2.76113  2.81071  3.02214  3.23458  5.52702  3.87935    981 k - - -
          2.68618  4.42225  2.77519  2.73123  3.46354  2.40513  3.72494  3.29354  2.67741  2.69355  4.24690  2.90347  2.73739  3.18146  2.89801  2.37887  2.77519  2.98518  4.58477  3.61503
          0.01201  4.82419  5.54654  0.61958  0.77255  0.48242  0.96047
    325   2.79939  4.42476  3.88310  3.28653  3.38053  3.84704  3.60089  2.69908  3.21791  1.31958  3.45286  3.59281  4.22254  2.25573  3.31122  3.10619  3.05589  2.68454  4.96574  3.51336    982 l - - -
          2.68618  4.42225  2.77519  2.73123  3.46354  2.40513  3.72494  3.29354  2.67741  2.69355  4.24690  2.90347  2.73739  3.18146  2.89801  2.37887  2.77519  2.98518  4.58477  3.61503
          0.01198  4.82646  5.54881  0.61958  0.77255  0.48576  0.95510
    326   2.63510  5.25185  2.94133  1.81665  4.59521  3.48074  3.50418  3.77436  2.15939  3.13614  4.16985  2.65685  3.97660  2.29967  2.62898  2.64418  2.86719  3.51253  5.73973  4.06531    983 e - - -
          2.68618  4.42225  2.77519  2.73123  3.46354  2.40513  3.72494  3.29354  2.67741  2.69355  4.24690  2.90347  2.73739  3.18146  2.89801  2.37887  2.77519  2.98518  4.58477  3.61503
          0.01198  4.82646  5.54881  0.61958  0.77255  0.48576  0.95510
    327   2.47020  5.31630  2.70398  2.00104  4.56365  3.41900  3.70039  4.02875  1.82351  3.47719  4.33240  2.77521  3.97535  2.27058  2.70623  2.66327  2.91100  3.66562  5.74940  4.33087    984 k - - -
          2.68618  4.42225  2.77519  2.73123  3.46354  2.40513  3.72494  3.29354  2.67741  2.69355  4.24690  2.90347  2.73739  3.18146  2.89801  2.37887  2.77519  2.98518  4.58477  3.61503
          0.01409  4.82646  5.12028  0.61958  0.77255  0.48576  0.95510
    328   2.68347  5.31701  2.39807  1.79135  4.65752  3.55526  3.76722  4.07854  2.34003  3.57045  4.29386  2.93047  3.98043  2.43124  2.97322  2.58242  2.08171  3.67677  5.75198  4.34261    985 e - - -
          2.68618  4.42225  2.77519  2.73123  3.46354  2.40513  3.72494  3.29354  2.67741  2.69355  4.24690  2.90347  2.73739  3.18146  2.89801  2.37887  2.77519  2.98518  4.58477  3.61503
          0.01200  4.82438  5.54673  0.61958  0.77255  0.49069  0.94728
    329   2.78795  4.19614  4.51972  3.74006  3.22410  3.96362  4.25380  2.35472  3.63355  1.11712  2.97531  4.03674  4.32972  3.59986  3.59979  3.23961  3.05714  2.36949  4.65402  3.18379    986 l - - -
          2.68618  4.42225  2.77519  2.73123  3.46354  2.40513  3.72494  3.29354  2.67740  2.69354  4.24690  2.90347  2.73739  3.18146  2.89801  2.37887  2.77519  2.98518  4.58477  3.61503
          0.01363  4.72636  5.36375  0.63066  0.75980  0.49069  0.94728
    330   2.24093  5.29930  2.62327  1.98806  4.39790  3.56014  3.69417  3.82699  1.98416  3.02347  4.27981  2.82947  3.97602  2.52809  2.81191  2.62060  2.93235  3.47325  5.73639  4.28402    990 k - - -
          2.68618  4.42225  2.77519  2.73123  3.46354  2.40513  3.72494  3.29354  2.67741  2.69355  4.24690  2.90347  2.73739  3.18146  2.89801  2.37887  2.77519  2.98518  4.58477  3.61503
          0.01201  4.82360  5.54594  0.61958  0.77255  0.48454  0.95706
    331   2.47260  5.31715  2.20857  1.73930  4.65194  3.43201  3.67293  4.00975  2.20000  3.47106  4.35189  2.80783  3.97594  2.54076  2.82852  2.62215  2.94748  3.64973  5.75046  4.28672    991 e - - -
          2.68618  4.42225  2.77519  2.73123  3.46354  2.40513  3.72494  3.29354  2.67741  2.69355  4.24690  2.90347  2.73739  3.18146  2.89801  2.37887  2.77519  2.98518  4.58477  3.61503
          0.01199  4.82568  5.54803  0.61958  0.77255  0.48461  0.95695
    332   1.58099  3.47262  3.61430  2.99555  3.77992  3.59631  4.03033  3.13740  3.01041  2.83779  3.71993  3.43264  4.15524  3.33279  3.40424  2.29385  2.04816  2.71965  5.20512  3.70379    992 a - - -
          2.68618  4.42225  2.77519  2.73123  3.46354  2.40513  3.72494  3.29354  2.67741  2.69355  4.24690  2.90347  2.73739  3.18146  2.89801  2.37887  2.77519  2.98518  4.58477  3.61503
          0.01198  4.82646  5.54881  0.61958  0.77255  0.48576  0.95510
    333   2.48288  5.31192  2.66026  1.70164  4.58965  3.29646  3.58436  4.08873  2.09199  3.24977  4.13652  2.91548  3.94813  2.48808  2.81869  2.56174  2.96575  3.66022  5.74610  4.16524    993 e - - -
          2.68617  4.42226  2.77521  2.73118  3.46355  2.40514  3.72496  3.29355  2.67742  2.69356  4.24691  2.90348  2.73741  3.18138  2.89799  2.37887  2.77521  2.98517  4.58478  3.61504
          0.02083  4.09126  5.54881  0.83648  0.56780  0.48576  0.95510
    334   2.74214  5.27713  2.24990  2.24998  4.63502  3.36239  3.50638  4.06964  1.86009  3.51643  4.35924  2.16481  3.94179  2.70014  2.81606  2.64041  2.90928  3.65189  5.75120  4.27878    999 k - - -
          2.68618  4.42225  2.77519  2.73123  3.46354  2.40513  3.72494  3.29354  2.67741  2.69355  4.24690  2.90347  2.73739  3.18146  2.89801  2.37887  2.77519  2.98518  4.58477  3.61503
          0.01198  4.82646  5.54881  0.61958  0.77255  0.48576  0.95510
    335   1.63181  4.25552  3.09576  2.65164  3.89779  3.42809  3.75416  3.48993  2.33887  3.01706  3.40793  3.16676  3.99063  3.01998  2.44715  2.55538  2.99443  3.24216  5.47172  3.80171   1000 a - - -
          2.68618  4.42225  2.77519  2.73123  3.46354  2.40513  3.72494  3.29354  2.67741  2.69355  4.24690  2.90347  2.73739  3.18146  2.89801  2.37887  2.77519  2.98518  4.58477  3.61503
          0.01198  4.82646  5.54881  0.61958  0.77255  0.48576  0.95510
    336   2.79954  5.30067  1.64850  1.58715  4.62261  3.49237  3.70421  4.13929  2.50941  3.48105  4.38325  2.97698  3.97076  2.79533  3.05034  2.76504  3.06878  3.71731  5.79121  4.08087   1001 e - - -
          2.68618  4.42225  2.77519  2.73123  3.46354  2.40513  3.72494  3.29354  2.67741  2.69355  4.24690  2.90347  2.73739  3.18146  2.89801  2.37887  2.77519  2.98518  4.58477  3.61503
          0.01198  4.82646  5.54881  0.61958  0.77255  0.48576  0.95510
    337   2.72465  5.28033  2.65599  2.06056  4.39421  3.46722  3.44704  3.53959  1.86037  3.39881  4.22670  2.93708  3.90840  2.46863  2.62441  2.64384  2.60873  3.49166  5.74185  4.19757   1002 k - - -
          2.68618  4.42225  2.77519  2.73123  3.46354  2.40513  3.72494  3.29354  2.67741  2.69355  4.24690  2.90347  2.73739  3.18146  2.89801  2.37887  2.77519  2.98518  4.58477  3.61503
          0.01198  4.82646  5.54881  0.61958  0.77255  0.48576  0.95510
    338   2.78803  4.22418  3.88957  3.48361  2.39061  3.90220  3.91459  2.72929  3.35305  2.11213  3.37165  3.73748  4.23192  3.40254  3.71763  3.16297  3.05421  2.56109  4.11234  1.57781   1003 y - - -
          2.68618  4.42225  2.77519  2.73123  3.46354  2.40513  3.72494  3.29354  2.67741  2.69355  4.24690  2.90347  2.73739  3.18146  2.89801  2.37887  2.77519  2.98518  4.58477  3.61503
          0.01198  4.82646  5.54881  0.61958  0.77255  0.48576  0.95510
    339   3.50176  5.72723  3.94765  3.17640  5.26480  4.10795  3.96689  4.58536  1.38886  3.91735  4.74196  3.20212  4.45678  2.05355  1.16299  3.44165  3.64600  4.23289  5.92983  4.77185   1004 r - - -
          2.68618  4.42225  2.77519  2.73123  3.46354  2.40513  3.72494  3.29354  2.67741  2.69355  4.24690  2.90347  2.73739  3.18146  2.89801  2.37887  2.77519  2.98518  4.58477  3.61503
          0.01198  4.82646  5.54881  0.61958  0.77255  0.48576  0.95510
    340   2.80684  4.54866  3.59809  2.83158  3.68231  3.79466  3.92727  1.93477  2.62978  1.87973  3.52503  3.44833  4.17409  2.95534  2.99165  3.01332  2.93438  2.31573  5.12887  3.89326   1005 l - - -
          2.68618  4.42225  2.77519  2.73123  3.46354  2.40513  3.72494  3.29354  2.67741  2.69355  4.24690  2.90347  2.73739  3.18146  2.89801  2.37887  2.77519  2.98518  4.58477  3.61503
          0.01198  4.82646  5.54881  0.61958  0.77255  0.48576  0.95510
    341   2.74555  3.99591  3.60231  3.04876  3.07063  3.80338  3.86702  2.87471  2.17708  2.44126  3.39160  3.39826  4.18222  3.19963  3.06075  2.99086  3.03079  2.78221  3.78700  1.94360   1006 y - - -
          2.68618  4.42225  2.77519  2.73123  3.46354  2.40513  3.72494  3.29354  2.67741  2.69355  4.24690  2.90347  2.73739  3.18146  2.89801  2.37887  2.77519  2.98518  4.58477  3.61503
          0.01198  4.82646  5.54881  0.61958  0.77255  0.48576  0.95510
    342   2.20809  4.75920  4.19968  3.92569  4.67903  0.54290  4.87007  4.23299  3.90178  3.91606  4.78555  4.01113  4.33675  4.21755  4.15594  3.06341  3.35787  3.73356  4.53923  4.82130   1007 G - - -
          2.68618  4.42225  2.77519  2.73123  3.46354  2.40513  3.72494  3.29354  2.67741  2.69355  4.24690  2.90347  2.73739  3.18146  2.89801  2.37887  2.77519  2.98518  4.58477  3.61503
          0.01198  4.82646  5.54881  0.61958  0.77255  0.48576  0.95510
    343   3.48647  6.20443  1.45521  0.84860  5.47716  3.69487  4.26464  5.03730  3.14441  4.48064  5.33224  3.01921  4.33763  3.32145  3.96809  3.34256  3.61814  4.56770  6.62357  5.05714   1008 e - - -
          2.68618  4.42225  2.77519  2.73123  3.46354  2.40513  3.72494  3.29354  2.67741  2.69355  4.24690  2.90347  2.73739  3.18146  2.89801  2.37887  2.77519  2.98518  4.58477  3.61503
          0.01198  4.82646  5.54881  0.61958  0.77255  0.48576  0.95510
    344   2.97928  4.42828  4.15204  3.97975  3.47294  4.13515  4.46537  2.23376  3.83690  0.87547  3.38766  3.84965  4.49132  4.04909  3.98743  3.42595  3.14868  2.35943  5.08064  3.88483   1009 l - - -
          2.68618  4.42225  2.77519  2.73123  3.46354  2.40513  3.72494  3.29354  2.67741  2.69355  4.24690  2.90347  2.73739  3.18146  2.89801  2.37887  2.77519  2.98518  4.58477  3.61503
          0.01198  4.82646  5.54881  0.61958  0.77255  0.48576  0.95510
    345   3.83601  5.09324  5.71870  5.13323  3.45330  5.15237  5.43026  1.64396  4.96591  0.61611  3.23598  5.28495  5.27262  4.92547  4.94964  4.51727  4.00839  2.68498  4.70205  4.52599   1010 L - - -
          2.68618  4.42225  2.77519  2.73123  3.46354  2.40513  3.72494  3.29354  2.67741  2.69355  4.24690  2.90347  2.73739  3.18146  2.89801  2.37887  2.77519  2.98518  4.58477  3.61503
          0.01198  4.82646  5.54881  0.61958  0.77255  0.48576  0.95510
    346   2.70372  4.51160  3.74004  3.16649  3.11513  3.80868  3.79459  2.89796  3.05410  2.49612  2.80883  2.95938  4.18717  3.26081  3.46305  2.67769  1.52732  2.78254  5.09691  3.45559   1011 t - - -
          2.68618  4.42225  2.77519  2.73123  3.46354  2.40513  3.72494  3.29354  2.67741  2.69355  4.24690  2.90347  2.73739  3.18146  2.89801  2.37887  2.77519  2.98518  4.58477  3.61503
          0.01198  4.82646  5.54881  0.61958  0.77255  0.48576  0.95510
    347   1.08653  4.57580  3.92433  3.40794  4.15136  3.53902  4.36417  3.04163  3.36308  3.22531  4.03557  3.67309  4.09629  3.66240  3.70904  2.30828  1.89962  3.12454  5.56330  4.33647   1012 a - - -
          2.68618  4.42225  2.77519  2.73123  3.46354  2.40513  3.72494  3.29354  2.67741  2.69355  4.24690  2.90347  2.73739  3.18146  2.89801  2.37887  2.77519  2.98518  4.58477  3.61503
          0.01198  4.82646  5.54881  0.61958  0.77255  0.48576  0.95510
    348   2.83651  4.80602  3.38628  2.83054  3.21537  3.71302  3.13992  3.43267  2.73845  3.07184  3.93795  1.76516  4.11181  3.07100  3.23656  2.67143  3.08203  3.13417  5.13239  2.02434   1013 n - - -
          2.68618  4.42225  2.77519  2.73123  3.46354  2.40513  3.72494  3.29354  2.67741  2.69355  4.24690  2.90347  2.73739  3.18146  2.89801  2.37887  2.77519  2.98518  4.58477  3.61503
          0.01198  4.82646  5.54881  0.61958  0.77255  0.48576  0.95510
    349   2.38580  4.26946  4.40594  3.79882  3.23438  3.11697  4.22375  2.10231  3.61236  1.51470  2.48139  3.92300  4.08810  3.34608  3.81387  3.08643  3.05516  2.45893  4.88399  3.55083   1014 l - - -
          2.68618  4.42225  2.77519  2.73123  3.46354  2.40513  3.72494  3.29354  2.67741  2.69355  4.24690  2.90347  2.73739  3.18146  2.89801  2.37887  2.77519  2.98518  4.58477  3.61503
          0.01198  4.82646  5.54881  0.61958  0.77255  0.48576  0.95510
    350   2.74638  4.74252  3.38060  2.85097  3.71745  3.55308  2.06902  3.28496  2.83260  2.98783  3.84892  3.09328  3.97503  3.01498  3.22886  2.70219  3.00620  3.04914  4.59623  1.82475   1015 y - - -
          2.68618  4.42225  2.77519  2.73123  3.46354  2.40513  3.72494  3.29354  2.67741  2.69355  4.24690  2.90347  2.73739  3.18146  2.89801  2.37887  2.77519  2.98518  4.58477  3.61503
          0.01438  4.82646  5.07292  0.61958  0.77255  0.48576  0.95510
    351   2.42533  5.00724  3.00889  2.31351  4.53319  3.44183  3.65396  3.95236  2.30801  2.69160  3.70518  2.73582  3.98283  2.00251  2.56744  2.53587  2.86131  3.56907  5.70591  4.28111   1016 q - - -
          2.68618  4.42225  2.77519  2.73123  3.46354  2.40513  3.72494  3.29354  2.67741  2.69355  4.24690  2.90347  2.73739  3.18146  2.89801  2.37887  2.77519  2.98518  4.58477  3.61503
          0.01201  4.82409  5.54644  0.61958  0.77255  0.48227  0.96071
    352   2.69027  4.18687  4.41781  4.03000  2.93312  3.98421  4.31221  1.67105  3.65237  1.80201  3.02987  4.05772  4.16717  3.88925  3.90037  3.26461  3.04865  1.72914  4.79705  3.51344   1017 i - - -
          2.68618  4.42225  2.77519  2.73123  3.46354  2.40513  3.72494  3.29354  2.67741  2.69355  4.24690  2.90347  2.73739  3.18146  2.89801  2.37887  2.77519  2.98518  4.58477  3.61503
          0.02727  4.82646  3.96913  0.61958  0.77255  0.48576  0.95510
    353   2.71558  5.30346  2.95089  2.03637  4.64479  3.54270  3.50946  4.02721  1.76685  3.44044  4.34515  2.86022  2.90335  2.47090  2.87121  2.55739  2.72114  3.51230  5.52207  4.30332   1018 k - - -
          2.68618  4.42225  2.77519  2.73123  3.46354  2.40513  3.72494  3.29354  2.67741  2.69355  4.24690  2.90347  2.73739  3.18146  2.89801  2.37887  2.77519  2.98518  4.58477  3.61503
          0.02336  4.81135  4.20276  0.61958  0.77255  0.46452  0.99004
    354   2.66764  5.31151  2.95628  2.36430  4.62163  3.39153  3.64912  4.12202  1.63499  3.55504  4.30251  2.70227  2.96164  2.57943  2.28007  2.69660  2.97506  3.68999  5.74422  4.32008   1019 k - - -
          2.68618  4.42225  2.77519  2.73123  3.46354  2.40513  3.72494  3.29354  2.67741  2.69355  4.24690  2.90347  2.73739  3.18146  2.89801  2.37887  2.77519  2.98518  4.58477  3.61503
          0.01211  4.81557  5.53791  0.61958  0.77255  0.47022  0.98047
    355   2.90539  5.31142  2.74485  2.54012  4.56459  1.22766  3.52272  4.06034  2.52155  3.58984  4.37511  2.77831  4.04955  2.98530  3.09780  2.85476  3.11644  3.65670  5.77337  3.88794   1020 g - - -
          2.68616  4.42226  2.77521  2.73123  3.46355  2.40513  3.72481  3.29355  2.67741  2.69355  4.24690  2.90346  2.73738  3.18147  2.89800  2.37888  2.77520  2.98519  4.58478  3.61504
          0.04437  3.41494  4.55471  0.56012  0.84663  0.48576  0.95510
    356   2.33490  4.81908  2.14185  2.34619  4.42166  3.56433  3.74418  3.76449  2.48209  3.06770  2.53168  3.06848  3.98773  2.44823  2.96837  2.56848  2.94929  3.35621  5.52528  4.24040   1024 d - - -
          2.68618  4.42225  2.77520  2.73124  3.46353  2.40513  3.72495  3.29354  2.67741  2.69353  4.24690  2.90346  2.73737  3.18146  2.89801  2.37887  2.77520  2.98519  4.58477  3.61503
          0.02290  3.97828  5.54216  0.56789  0.83637  0.47614  0.97069
    357   2.58926  5.27392  2.65091  2.21730  4.60424  3.50366  3.63975  4.07209  1.75669  3.54643  4.31313  2.84515  3.56572  2.74175  2.74358  2.39030  2.37266  3.66708  5.67807  4.33701   1028 k - - -
          2.68618  4.42225  2.77519  2.73123  3.46354  2.40513  3.72494  3.29354  2.67741  2.69355  4.24690  2.90347  2.73739  3.18146  2.89801  2.37887  2.77519  2.98518  4.58477  3.61503
          0.01282  4.82646  5.35423  0.61958  0.77255  0.48576  0.95510
    358   2.69104  5.16271  3.01923  1.75581  4.08642  3.56009  3.62852  3.82126  2.22219  3.51762  4.27806  2.95276  3.98157  2.55251  2.92623  1.99079  2.71966  3.35922  5.66899  4.12156   1029 e - - -
          2.68618  4.42225  2.77519  2.73123  3.46354  2.40513  3.72494  3.29354  2.67741  2.69355  4.24690  2.90347  2.73739  3.18146  2.89801  2.37887  2.77519  2.98518  4.58477  3.61503
          0.01199  4.82563  5.54797  0.61958  0.77255  0.48453  0.95708
    359   2.30516  4.01785  4.90266  4.30621  3.11146  4.19721  4.55460  1.54700  4.12004  2.05864  3.37844  4.33705  4.54666  4.19627  4.16290  3.51161  3.17387  1.40360  5.05529  3.80155   1030 v - - -
          2.68618  4.42225  2.77519  2.73123  3.46354  2.40513  3.72494  3.29354  2.67741  2.69355  4.24690  2.90347  2.73739  3.18146  2.89801  2.37887  2.77519  2.98518  4.58477  3.61503
          0.01321  4.82646  5.27762  0.61958  0.77255  0.48576  0.95510
    360   2.74907  5.16068  2.77943  1.82215  4.56075  3.57655  3.71885  3.56012  2.30349  3.45147  4.22956  2.96515  3.98249  2.76032  2.80835  2.54191  1.98688  3.15644  5.71039  4.28753   1031 e - - -
          2.68618  4.42225  2.77519  2.73123  3.46354  2.40513  3.72494  3.29354  2.67741  2.69355  4.24690  2.90347  2.73739  3.18146  2.89801  2.37887  2.77519  2.98518  4.58477  3.61503
          0.01199  4.82525  5.54760  0.61958  0.77255  0.48397  0.95797
    361   2.54513  3.79456  4.90032  4.31591  3.54848  4.21390  4.63662  2.24695  4.14819  1.35869  3.52257  4.37973  4.60614  4.31767  4.22072  3.56164  2.96235  1.34004  5.15912  3.97632   1032 v - - -
          2.68618  4.42225  2.77519  2.73123  3.46354  2.40513  3.72494  3.29354  2.67741  2.69355  4.24690  2.90347  2.73739  3.18146  2.89801  2.37887  2.77519  2.98518  4.58477  3.61503
          0.01198  4.82646  5.54881  0.61958  0.77255  0.48576  0.95510
    362   2.66643  4.97428  2.83223  2.18075  4.04674  3.63948  3.80896  2.85840  2.56750  2.67573  3.85468  3.00559  2.59612  2.65494  3.09619  2.76105  2.70789  2.65215  5.49775  4.03914   1033 e - - -
          2.68618  4.42225  2.77519  2.73123  3.46354  2.40513  3.72494  3.29354  2.67741  2.69355  4.24690  2.90347  2.73739  3.18146  2.89801  2.37887  2.77519  2.98518  4.58477  3.61503
          0.01409  4.82646  5.12028  0.61958  0.77255  0.48576  0.95510
    363   3.45524  6.03216  1.69279  2.58696  5.45457  3.56867  4.31716  5.01713  3.40192  4.48670  5.34546  0.80472  4.34606  3.49102  4.04070  2.90333  3.74482  4.53025  6.63308  5.08365   1034 n - - -
          2.68618  4.42225  2.77519  2.73123  3.46354  2.40513  3.72494  3.29354  2.67741  2.69355  4.24690  2.90347  2.73739  3.18146  2.89801  2.37887  2.77519  2.98518  4.58477  3.61503
          0.01200  4.82438  5.54673  0.61958  0.77255  0.49069  0.94728
    364   3.74373  5.02095  5.20700  4.79632  1.43876  4.69754  4.04977  3.01710  4.60692  2.66513  4.15251  4.00986  4.80647  4.58168  4.59023  4.03431  3.96581  3.32504  3.75251  0.90335   1035 y - - -
          2.68618  4.42225  2.77520  2.73123  3.46354  2.40513  3.72495  3.29354  2.67741  2.69355  4.24690  2.90347  2.73740  3.18138  2.89800  2.37887  2.77520  2.98519  4.58477  3.61503
          0.04345  3.80615  3.89777  0.50176  0.93005  0.49069  0.94728
    365   2.87909  4.53809  3.78487  3.05289  3.05696  3.89447  3.88886  3.01564  3.27813  2.59658  3.55900  3.60637  4.28405  3.54942  3.58088  3.17253  3.08586  2.78900  4.89925  1.10391   1037 y - - -
          2.68618  4.42223  2.77519  2.73123  3.46354  2.40513  3.72489  3.29354  2.67741  2.69355  4.24690  2.90347  2.73740  3.18146  2.89801  2.37886  2.77520  2.98518  4.58477  3.61503
          0.03697  4.13019  3.90111  0.54878  0.86194  0.48576  0.95511
    366   2.73636  5.31273  1.66826  2.20183  4.64490  3.53447  3.64905  4.09745  2.50399  3.59292  4.33915  2.78505  3.98609  2.82879  3.00065  2.32657  2.37409  3.46298  5.75240  4.34484   1039 d - - -
          2.68618  4.42225  2.77519  2.73123  3.46354  2.40513  3.72494  3.29354  2.67741  2.69355  4.24689  2.90347  2.73739  3.18146  2.89801  2.37887  2.77519  2.98518  4.58477  3.61503
          0.14046  4.72283  2.10247  0.61274  0.78059  0.49310  0.94348
    367   2.74902  5.30231  2.47013  1.61382  4.42072  2.91953  3.72218  4.10510  2.50079  3.51952  4.34847  2.50785  2.73333  2.81333  3.00311  2.68714  2.99346  3.67275  5.73927  4.32612   1041 e - - -
          2.68618  4.42226  2.77520  2.73122  3.46352  2.40513  3.72495  3.29354  2.67741  2.69355  4.24690  2.90346  2.73739  3.18147  2.89799  2.37886  2.77520  2.98519  4.58477  3.61502
          0.06941  3.71427  3.15394  0.56158  0.84468  0.38424  1.14247
    368   2.65284  5.30599  2.37605  1.91446  4.64031  3.12055  3.66251  4.11767  2.41948  3.54287  4.23624  1.96152  3.62774  2.74293  2.97187  2.63592  2.81784  3.68031  5.74020  4.30324   1046 e - - -
          2.68618  4.42225  2.77520  2.73124  3.46354  2.40512  3.72495  3.29354  2.67741  2.69351  4.24688  2.90347  2.73738  3.18147  2.89801  2.37887  2.77520  2.98518  4.58477  3.61503
          0.22586  3.66094  1.73463  0.48657  0.95381  0.47814  0.96741
    369   2.56042  4.42369  2.96705  2.23821  4.44711  2.58441  3.67666  3.92488  2.30431  3.13063  3.56270  2.71949  3.62387  2.17477  2.86403  2.58863  2.89821  3.42870  5.50346  3.98772   1048 q - - -
          2.68618  4.42225  2.77519  2.73123  3.46354  2.40513  3.72494  3.29354  2.67741  2.69355  4.24690  2.90347  2.73739  3.18146  2.89801  2.37887  2.77519  2.98518  4.58477  3.61503
          0.02270  4.62808  4.36868  0.61958  0.77255  0.57657  0.82513
    370   2.47960  5.17078  2.89007  1.92969  4.60108  3.12755  3.71801  4.05118  2.14876  3.34822  4.24158  2.81586  2.63794  2.63343  2.79828  2.53002  2.83091  3.56460  5.69865  4.29153   1049 e - - -
          2.68617  4.42225  2.77519  2.73123  3.46355  2.40512  3.72494  3.29355  2.67740  2.69356  4.24690  2.90346  2.73740  3.18145  2.89801  2.37887  2.77519  2.98519  4.58478  3.61504
          0.20571  3.72302  1.82159  0.60702  0.78740  0.42980  1.05164
    371   2.71559  5.08474  2.75297  1.94591  4.41958  3.53446  3.70601  3.68819  2.30364  3.08421  3.50316  2.85908  3.01235  2.70634  2.92860  2.60463  2.39805  3.40512  5.48523  3.66704   1056 e - - -
          2.68618  4.42225  2.77520  2.73123  3.46354  2.40513  3.72495  3.29354  2.67741  2.69353  4.24690  2.90347  2.73738  3.18146  2.89801  2.37887  2.77520  2.98518  4.58477  3.61503
          0.02274  4.02649  5.37067  0.56322  0.84251  0.32497  1.28211
    372   2.79022  4.24064  4.38162  3.73902  3.31334  3.87357  4.25223  1.53557  3.81225  1.88870  3.04701  4.08109  4.34981  3.98534  3.66672  3.27923  2.99514  1.68611  4.82834  3.67184   1059 i - - -
          2.68618  4.42225  2.77519  2.73123  3.46354  2.40513  3.72494  3.29354  2.67741  2.69355  4.24690  2.90347  2.73739  3.18146  2.89801  2.37887  2.77519  2.98518  4.58477  3.61503
          0.01265  4.82646  5.39125  0.61958  0.77255  0.48576  0.95510
    373   2.70958  5.21800  2.84084  2.17523  4.57387  3.55153  3.58524  3.72829  2.07106  3.44665  4.19644  2.94628  3.95983  2.78062  2.79510  2.59847  1.76976  3.32106  5.71556  4.30772   1060 t - - -
          2.68618  4.42225  2.77519  2.73123  3.46354  2.40513  3.72494  3.29354  2.67741  2.69355  4.24690  2.90347  2.73739  3.18146  2.89801  2.37887  2.77519  2.98518  4.58477  3.61503
          0.01236  4.82580  5.45771  0.61958  0.77255  0.48478  0.95667
    374   3.75256  4.95042  5.80591  5.35225  4.13219  5.35060  6.09412  0.51993  5.27046  2.39433  3.86816  5.52453  5.55407  5.49569  5.42092  4.80327  4.01566  1.73435  6.32355  5.13264   1061 I - - -
          2.68618  4.42225  2.77519  2.73123  3.46354  2.40513  3.72494  3.29354  2.67741  2.69355  4.24690  2.90347  2.73739  3.18146  2.89801  2.37887  2.77519  2.98518  4.58477  3.61503
          0.01198  4.82610  5.54844  0.61958  0.77255  0.48664  0.95371
    375   2.48529  4.99468  2.89574  2.25183  4.57877  3.54953  3.72670  3.81617  2.23264  3.48096  4.31145  2.94671  1.87456  2.74196  2.95987  2.51507  2.77043  3.52265  5.71089  4.24010   1062 p - - -
          2.68618  4.42225  2.77519  2.73123  3.46354  2.40513  3.72494  3.29354  2.67741  2.69355  4.24690  2.90347  2.73739  3.18146  2.89801  2.37887  2.77519  2.98518  4.58477  3.61503
          0.01198  4.82610  5.54844  0.61958  0.77255  0.48522  0.95597
    376   3.41692  4.78165  5.10081  4.51532  3.43452  4.12275  4.92515  2.38763  4.32815  0.58588  3.14764  4.67863  4.88153  4.47114  4.22363  3.93905  3.64398  2.61981  5.33938  4.18147   1063 L - - -
          2.68618  4.42225  2.77519  2.73123  3.46354  2.40513  3.72494  3.29354  2.67741  2.69355  4.24690  2.90347  2.73739  3.18146  2.89801  2.37887  2.77519  2.98518  4.58477  3.61503
          0.01198  4.82646  5.54881  0.61958  0.77255  0.48576  0.95510
    377   2.87345  5.37261  1.26104  2.43248  4.77594  3.61422  3.82216  4.19101  2.54715  3.69635  4.50492  2.23432  3.96900  2.94788  3.11379  2.53397  3.17308  3.80124  5.88858  4.42691   1064 d - - -
          2.68618  4.42225  2.77519  2.73123  3.46354  2.40513  3.72494  3.29354  2.67741  2.69355  4.24690  2.90347  2.73739  3.18146  2.89801  2.37887  2.77519  2.98518  4.58477  3.61503
          0.01198  4.82646  5.54881  0.61958  0.77255  0.48576  0.95510
    378   2.68267  5.16794  3.05794  2.26882  4.45502  3.59610  3.79162  3.65106  2.35413  3.29427  3.94667  2.84254  1.68928  2.85489  2.98677  2.70653  2.84907  3.14454  5.63694  4.24869   1065 p - - -
          2.68618  4.42225  2.77519  2.73123  3.46354  2.40513  3.72494  3.29354  2.67741  2.69355  4.24690  2.90347  2.73739  3.18146  2.89801  2.37887  2.77519  2.98518  4.58477  3.61503
          0.01198  4.82646  5.54881  0.61958  0.77255  0.48576  0.95510
    379   2.35870  5.27178  2.90359  2.35558  4.55520  3.44350  3.55960  4.08039  2.23778  2.93112  4.15567  2.53820  3.97743  2.37971  2.31833  2.48715  2.63397  3.64692  5.67131  4.27417   1066 k - - -
          2.68618  4.42225  2.77519  2.73123  3.46354  2.40513  3.72494  3.29354  2.67741  2.69355  4.24690  2.90347  2.73739  3.18146  2.89801  2.37887  2.77519  2.98518  4.58477  3.61503
          0.01198  4.82646  5.54881  0.61958  0.77255  0.48576  0.95510
    380   2.82521  4.37019  3.90569  3.25092  3.25302  3.85251  4.09307  2.70922  1.95282  1.43982  3.39421  3.66609  4.22752  3.47961  3.26153  3.10380  3.05665  2.69708  4.83913  3.29508   1067 l - - -
          2.68618  4.42225  2.77519  2.73123  3.46354  2.40513  3.72494  3.29354  2.67741  2.69355  4.24690  2.90347  2.73739  3.18146  2.89801  2.37887  2.77519  2.98518  4.58477  3.61503
          0.01198  4.82646  5.54881  0.61958  0.77255  0.48576  0.95510
    381   2.83038  5.21994  2.65153  2.59799  4.55313  3.39329  3.83834  4.03979  2.69117  3.56374  4.35001  2.88059  3.97548  3.01945  3.17836  1.60580  1.65857  3.64428  5.76738  4.37645   1068 s - - -
          2.68618  4.42225  2.77519  2.73123  3.46354  2.40513  3.72494  3.29354  2.67741  2.69355  4.24690  2.90347  2.73739  3.18146  2.89801  2.37887  2.77519  2.98518  4.58477  3.61503
          0.01198  4.82646  5.54881  0.61958  0.77255  0.48576  0.95510
    382   2.29296  4.58415  3.75362  3.20327  3.82981  3.12285  4.13932  2.85432  3.15309  2.69938  3.65294  3.58309  1.27623  3.46289  3.50731  2.99708  3.07579  2.77322  5.26867  4.03344   1069 p - - -
          2.68618  4.42225  2.77519  2.73123  3.46354  2.40513  3.72494  3.29354  2.67741  2.69355  4.24690  2.90347  2.73739  3.18146  2.89801  2.37887  2.77519  2.98518  4.58477  3.61503
          0.01198  4.82646  5.54881  0.61958  0.77255  0.48576  0.95510
    383   2.26924  4.97246  3.23609  2.65903  4.19023  3.43915  3.79738  3.04715  2.39782  3.03557  3.80026  2.82559  3.85627  2.70078  3.06282  1.74302  2.88509  2.97357  4.61386  4.15663   1070 s - - -
          2.68618  4.42225  2.77519  2.73123  3.46354  2.40513  3.72494  3.29354  2.67741  2.69355  4.24690  2.90347  2.73739  3.18146  2.89801  2.37887  2.77519  2.98518  4.58477  3.61503
          0.01198  4.82646  5.54881  0.61958  0.77255  0.48576  0.95510
    384   2.60823  5.32497  2.53804  1.55939  4.66677  3.38389  3.75574  4.15103  2.35121  3.59830  4.30431  3.04783  3.98341  2.03052  2.85203  2.73808  2.99342  3.63459  5.75872  4.25740   1071 e - - -
          2.68618  4.42225  2.77519  2.73123  3.46354  2.40513  3.72494  3.29354  2.67741  2.69355  4.24690  2.90347  2.73739  3.18146  2.89801  2.37887  2.77519  2.98518  4.58477  3.61503
          0.01198  4.82646  5.54881  0.61958  0.77255  0.48576  0.95510
    385   3.01656  4.93076  3.45359  3.05730  4.06372  3.73820  4.17487  3.86472  2.95566  3.39141  4.21540  0.75549  4.26592  3.36398  3.24292  3.10123  3.28656  3.53039  5.62511  4.22533   1072 n - - -
          2.68618  4.42225  2.77519  2.73123  3.46354  2.40513  3.72494  3.29354  2.67741  2.69355  4.24690  2.90347  2.73739  3.18146  2.89801  2.37887  2.77519  2.98518  4.58477  3.61503
          0.01198  4.82646  5.54881  0.61958  0.77255  0.48576  0.95510
    386   0.91675  4.36744  4.08950  3.54477  3.78456  3.67355  4.33617  2.71261  3.46803  2.80335  3.51273  3.81128  4.27233  3.74357  3.75234  2.73469  3.09048  2.56766  5.26827  4.05938   1073 a - - -
          2.68618  4.42225  2.77519  2.73123  3.46354  2.40513  3.72494  3.29354  2.67741  2.69355  4.24690  2.90347  2.73739  3.18146  2.89801  2.37887  2.77519  2.98518  4.58477  3.61503
          0.01198  4.82646  5.54881  0.61958  0.77255  0.48576  0.95510
    387   2.76246  5.38764  2.95490  2.39522  4.72536  3.62747  3.84055  4.19779  2.37259  3.67199  4.43824  2.70676  4.01352  1.19854  2.86964  2.80976  3.11228  3.74339  5.81445  4.41809   1074 q - - -
          2.68618  4.42225  2.77519  2.73123  3.46354  2.40513  3.72494  3.29354  2.67741  2.69355  4.24690  2.90347  2.73739  3.18146  2.89801  2.37887  2.77519  2.98518  4.58477  3.61503
          0.01198  4.82646  5.54881  0.61958  0.77255  0.48576  0.95510
    388   2.46676  5.21813  3.00306  2.50560  4.29912  3.53988  3.45892  3.85596  1.73797  3.27348  4.07394  2.89876  3.98817  2.77107  2.11361  2.45186  2.99340  3.55548  4.88087  3.76981   1075 k - - -
          2.68618  4.42225  2.77519  2.73123  3.46354  2.40513  3.72494  3.29354  2.67741  2.69355  4.24690  2.90347  2.73739  3.18146  2.89801  2.37887  2.77519  2.98518  4.58477  3.61503
          0.01198  4.82646  5.54881  0.61958  0.77255  0.48576  0.95510
    389   3.06740  4.03014  4.58386  4.03106  2.58146  4.17764  3.86205  2.99669  3.76129  2.46025  3.51896  4.06580  4.53545  4.00676  3.96968  3.46482  3.33897  2.81272  4.51164  0.90455   1076 y - - -
          2.68618  4.42225  2.77519  2.73123  3.46354  2.40513  3.72494  3.29354  2.67741  2.69355  4.24690  2.90347  2.73739  3.18146  2.89801  2.37887  2.77519  2.98518  4.58477  3.61503
          0.01198  4.82646  5.54881  0.61958  0.77255  0.48576  0.95510
    390   4.93597  5.83012  5.71948  5.68853  0.70040  5.37490  3.98770  4.46642  5.46144  3.56007  4.98137  4.89961  5.62564  5.08207  5.23873  4.79389  5.12769  4.43880  4.05795  1.05918   1077 f - - -
          2.68618  4.42225  2.77519  2.73123  3.46354  2.40513  3.72494  3.29354  2.67741  2.69355  4.24690  2.90347  2.73739  3.18146  2.89801  2.37887  2.77519  2.98518  4.58477  3.61503
          0.01198  4.82646  5.54881  0.61958  0.77255  0.48576  0.95510
    391   2.66586  5.31771  2.84329  2.36908  4.66089  3.55439  3.46552  4.11088  1.43438  3.60755  4.35947  2.80490  3.98127  2.57817  2.68685  2.55998  2.68433  3.69104  5.75028  4.34275   1078 k - - -
          2.68618  4.42225  2.77519  2.73123  3.46354  2.40513  3.72494  3.29354  2.67741  2.69355  4.24690  2.90347  2.73739  3.18146  2.89801  2.37887  2.77519  2.98518  4.58477  3.61503
          0.01198  4.82646  5.54881  0.61958  0.77255  0.48576  0.95510
    392   2.86179  5.32629  3.09365  2.51239  4.67070  3.65043  3.75642  4.04197  1.34257  3.16107  4.12560  3.10428  4.04659  2.65779  2.02763  2.85928  2.92052  3.71006  5.74251  4.37481   1079 k - - -
          2.68618  4.42225  2.77519  2.73123  3.46354  2.40513  3.72494  3.29354  2.67741  2.69355  4.24690  2.90347  2.73739  3.18146  2.89801  2.37887  2.77519  2.98518  4.58477  3.61503
          0.01198  4.82646  5.54881  0.61958  0.77255  0.48576  0.95510
    393   3.39681  5.14009  4.67881  4.29689  2.56249  4.46356  3.94221  3.65495  4.16323  3.25455  4.34401  4.26653  4.91639  4.33090  4.31951  3.38567  3.94506  3.52118  4.33050  0.52261   1080 Y - - -
          2.68618  4.42225  2.77519  2.73123  3.46354  2.40513  3.72494  3.29354  2.67741  2.69355  4.24690  2.90347  2.73739  3.18146  2.89801  2.37887  2.77519  2.98518  4.58477  3.61503
          0.01198  4.82646  5.54881  0.61958  0.77255  0.48576  0.95510
    394   2.63406  5.30864  2.94059  2.49483  4.64873  3.36422  3.37511  4.12271  2.28055  3.55542  4.34369  1.93468  3.97892  2.09569  2.70558  2.49414  2.62568  3.67609  5.74389  4.33663   1081 n - - -
          2.68618  4.42225  2.77519  2.73123  3.46354  2.40513  3.72494  3.29354  2.67741  2.69355  4.24690  2.90347  2.73739  3.18146  2.89801  2.37887  2.77519  2.98518  4.58477  3.61503
          0.01198  4.82646  5.54881  0.61958  0.77255  0.48576  0.95510
    395   3.87775  5.86730  4.34301  3.58799  5.49315  4.33649  4.18989  4.80642  0.43387  4.13700  5.05181  3.90697  4.70200  3.32631  2.30100  3.85773  4.00059  4.49755  6.05414  4.99598   1082 K - - -
          2.68618  4.42225  2.77519  2.73123  3.46354  2.40513  3.72494  3.29354  2.67741  2.69355  4.24690  2.90347  2.73739  3.18146  2.89801  2.37887  2.77519  2.98518  4.58477  3.61503
          0.01198  4.82646  5.54881  0.61958  0.77255  0.48576  0.95510
    396   1.92508  4.39202  3.86255  3.26536  3.35705  3.59285  3.99901  2.81686  3.05879  1.52852  2.99469  3.57806  4.22495  3.29224  3.37060  2.87514  3.03686  2.67841  5.00870  3.37018   1083 l - - -
          2.68618  4.42225  2.77519  2.73123  3.46354  2.40513  3.72494  3.29354  2.67741  2.69355  4.24690  2.90347  2.73739  3.18146  2.89801  2.37887  2.77519  2.98518  4.58477  3.61503
          0.01198  4.82646  5.54881  0.61958  0.77255  0.48576  0.95510
    397   3.26545  5.53070  3.50717  2.97347  5.02679  3.96487  3.88165  4.33746  0.77680  3.79587  4.62299  3.38205  4.32558  2.87926  2.15064  3.21939  3.37581  3.98710  5.86820  4.60198   1084 k - - -
          2.68618  4.42225  2.77519  2.73123  3.46354  2.40513  3.72494  3.29354  2.67741  2.69355  4.24690  2.90347  2.73739  3.18146  2.89801  2.37887  2.77519  2.98518  4.58477  3.61503
          0.01198  4.82646  5.54881  0.61958  0.77255  0.48576  0.95510
    398   2.64074  5.29388  2.94052  2.44089  4.58713  3.57260  3.54082  3.90850  2.15762  3.56849  4.28592  1.95513  3.98013  2.81415  2.28759  2.59100  2.32096  3.58922  5.73240  4.32872   1085 n - - -
          2.68618  4.42225  2.77519  2.73123  3.46354  2.40513  3.72494  3.29354  2.67741  2.69355  4.24690  2.90347  2.73739  3.18146  2.89801  2.37887  2.77519  2.98518  4.58477  3.61503
          0.01198  4.82646  5.54881  0.61958  0.77255  0.48576  0.95510
    399   1.45002  4.90721  3.44604  2.92114  4.51109  2.97584  4.09422  3.94075  2.88687  3.54170  4.34189  3.35999  4.09277  3.25379  2.61919  1.76299  2.32363  3.52950  5.76494  4.45202   1086 a - - -
          2.68618  4.42225  2.77519  2.73123  3.46354  2.40513  3.72494  3.29354  2.67741  2.69355  4.24690  2.90347  2.73739  3.18146  2.89801  2.37887  2.77519  2.98518  4.58477  3.61503
          0.01277  4.82646  5.36584  0.61958  0.77255  0.48576  0.95510
    400   2.59887  4.62286  3.44085  2.30056  3.49991  3.64483  3.68281  2.64391  2.48713  2.24985  3.65837  3.26421  4.11333  2.81283  2.94517  2.90426  2.97462  2.22096  5.19765  3.52068   1087 v - - -
          2.68618  4.42225  2.77519  2.73123  3.46354  2.40513  3.72494  3.29354  2.67741  2.69355  4.24690  2.90347  2.73739  3.18146  2.89801  2.37887  2.77519  2.98518  4.58477  3.61503
          0.01199  4.82568  5.54803  0.61958  0.77255  0.48761  0.95215
    401   2.42644  5.28853  2.85986  1.99733  4.54328  3.47717  3.53210  3.35010  1.99675  3.21998  4.26935  2.91947  3.74478  2.54895  2.81918  2.51014  2.75987  3.18454  5.72852  4.31117   1088 k - - -
          2.68618  4.42225  2.77519  2.73123  3.46354  2.40513  3.72494  3.29354  2.67741  2.69355  4.24690  2.90347  2.73739  3.18146  2.89801  2.37887  2.77519  2.98518  4.58477  3.61503
          0.01199  4.82568  5.54803  0.61958  0.77255  0.48761  0.95215
    402   2.27423  4.44274  3.87350  2.78025  3.14803  3.84139  3.08079  2.36814  2.75823  2.44298  2.96868  3.43851  4.21740  3.37237  3.47310  2.88377  2.96662  2.25403  4.56838  2.78114   1089 v - - -
          2.68618  4.42225  2.77519  2.73123  3.46354  2.40513  3.72494  3.29354  2.67741  2.69355  4.24690  2.90347  2.73739  3.18146  2.89801  2.37887  2.77519  2.98518  4.58477  3.61503
          0.01199  4.82568  5.54803  0.61958  0.77255  0.48761  0.95215
    403   2.28829  4.26365  4.41666  3.85754  3.36527  3.58248  4.25173  2.17101  3.55097  1.57200  3.35415  3.83230  4.32423  3.89914  3.84092  3.05503  2.88715  1.72859  4.88354  3.69806   1090 l - - -
          2.68618  4.42225  2.77519  2.73123  3.46354  2.40513  3.72494  3.29354  2.67741  2.69355  4.24690  2.90347  2.73739  3.18146  2.89801  2.37887  2.77519  2.98518  4.58477  3.61503
          0.01199  4.82568  5.54803  0.61958  0.77255  0.48761  0.95215
    404   2.43228  5.30612  2.85624  2.06958  4.60737  3.32588  3.50166  3.84093  2.06360  3.25071  4.23089  2.67657  3.97578  2.40673  2.85588  2.49778  2.51047  3.56195  5.71199  4.18035   1091 k - - -
          2.68618  4.42225  2.77519  2.73123  3.46354  2.40513  3.72494  3.29354  2.67741  2.69355  4.24690  2.90347  2.73739  3.18146  2.89801  2.37887  2.77519  2.98518  4.58477  3.61503
          0.01199  4.82568  5.54803  0.61958  0.77255  0.48761  0.95215
    405   2.67114  5.25299  2.79381  1.57895  4.59168  3.29440  3.53246  3.57993  2.17212  3.45697  4.33725  2.90136  3.83250  2.58022  2.80476  2.66048  2.85465  3.34915  5.73903  4.09591   1092 e - - -
          2.68618  4.42225  2.77519  2.73123  3.46354  2.40513  3.72494  3.29354  2.67741  2.69355  4.24690  2.90347  2.73739  3.18146  2.89801  2.37887  2.77519  2.98518  4.58477  3.61503
          0.01199  4.82568  5.54803  0.61958  0.77255  0.48761  0.95215
    406   2.80076  5.18024  3.05624  2.30120  4.29154  3.61504  3.67777  3.88458  2.50072  2.74516  3.95181  3.04749  4.00712  1.35889  2.91330  2.77987  3.04488  3.53848  5.64526  4.17722   1093 q - - -
          2.68618  4.42225  2.77519  2.73123  3.46354  2.40513  3.72494  3.29354  2.67741  2.69355  4.24690  2.90347  2.73739  3.18146  2.89801  2.37887  2.77519  2.98518  4.58477  3.61503
          0.01199  4.82568  5.54803  0.61958  0.77255  0.48761  0.95215
    407   2.77041  4.24044  4.50355  3.80466  3.32749  3.96169  4.16806  1.41436  3.48433  1.68334  2.81136  4.01753  4.32805  3.63378  3.66258  3.23186  2.92848  2.41105  4.83013  3.66289   1094 i - - -
          2.68618  4.42225  2.77519  2.73123  3.46354  2.40513  3.72494  3.29354  2.67741  2.69355  4.24690  2.90347  2.73739  3.18146  2.89801  2.37887  2.77519  2.98518  4.58477  3.61503
          0.01199  4.82568  5.54803  0.61958  0.77255  0.48761  0.95215
    408   2.32160  5.19728  2.75593  1.75156  4.65389  3.48182  3.67692  3.93003  2.12236  3.48225  4.30003  2.79779  3.49947  2.53436  2.77059  2.62229  2.87475  3.47472  5.74563  4.29067   1095 e - - -
          2.68618  4.42225  2.77519  2.73123  3.46354  2.40513  3.72494  3.29354  2.67741  2.69355  4.24690  2.90347  2.73739  3.18146  2.89801  2.37887  2.77519  2.98518  4.58477  3.61503
          0.01212  4.82568  5.51612  0.61958  0.77255  0.48761  0.95215
    409   2.61531  5.23216  2.87873  2.01051  4.49443  3.54536  3.58077  3.18073  1.92461  2.65670  4.22230  2.89451  3.97306  2.43268  2.82606  2.61271  2.96755  3.56605  5.71663  4.29346   1096 k - - -
          2.68618  4.42225  2.77519  2.73123  3.46354  2.40513  3.72494  3.29354  2.67741  2.69355  4.24690  2.90347  2.73739  3.18146  2.89801  2.37887  2.77519  2.98518  4.58477  3.61503
          0.01199  4.82556  5.54790  0.61958  0.77255  0.48791  0.95167
    410   1.99173  3.40761  3.61116  3.04461  3.75529  3.29664  4.03052  3.00484  3.01859  2.60106  3.70903  3.01605  4.15489  3.24763  3.38538  2.76200  1.65231  2.76987  5.18277  3.91014   1097 t - - -
          2.68618  4.42225  2.77519  2.73123  3.46354  2.40513  3.72494  3.29354  2.67741  2.69355  4.24690  2.90347  2.73739  3.18146  2.89801  2.37887  2.77519  2.98518  4.58477  3.61503
          0.01199  4.82556  5.54790  0.61958  0.77255  0.48791  0.95167
    411   2.71123  5.24452  2.92356  1.91760  4.50957  3.51113  3.41626  3.92759  1.89263  3.25253  4.17104  2.73290  3.97541  2.39341  2.49135  2.68435  2.84229  3.63293  5.74435  4.18162   1098 k - - -
          2.68618  4.42225  2.77519  2.73123  3.46354  2.40513  3.72494  3.29354  2.67741  2.69355  4.24690  2.90347  2.73739  3.18146  2.89801  2.37887  2.77519  2.98518  4.58477  3.61503
          0.02253  4.82556  4.25087  0.61958  0.77255  0.48791  0.95167
    412   2.30861  5.30568  2.61679  1.77936  4.61200  3.41002  3.60580  3.82121  2.30617  3.51793  3.97744  2.75135  3.97138  2.39952  2.78474  2.54841  2.87436  3.62144  5.66861  4.28833   1099 e - - -
          2.68618  4.42225  2.77519  2.73123  3.46354  2.40513  3.72494  3.29354  2.67741  2.69355  4.24690  2.90347  2.73739  3.18146  2.89801  2.37887  2.77519  2.98518  4.58477  3.61503
          0.01212  4.81515  5.53749  0.61958  0.77255  0.51209  0.91439
    413   2.76996  5.30107  2.51064  1.26141  4.53806  3.58469  3.73519  4.09224  2.46406  3.43444  4.17945  2.80577  3.98254  2.83249  2.91754  2.73804  2.87610  3.68236  5.68670  4.22717   1100 e - - -
          2.68618  4.42225  2.77519  2.73123  3.46354  2.40513  3.72494  3.29354  2.67741  2.69355  4.24690  2.90347  2.73739  3.18146  2.89801  2.37887  2.77519  2.98518  4.58477  3.61503
          0.01212  4.81515  5.53749  0.61958  0.77255  0.51209  0.91439
    414   2.72432  4.25473  4.43313  3.69241  3.31917  3.95478  4.26478  1.38740  3.57082  1.72445  3.15683  3.69403  4.32154  3.79381  3.65570  3.21653  3.01103  2.24316  4.87299  3.66038   1101 i - - -
          2.68618  4.42225  2.77519  2.73123  3.46354  2.40513  3.72494  3.29354  2.67741  2.69355  4.24690  2.90347  2.73739  3.18146  2.89801  2.37887  2.77519  2.98518  4.58477  3.61503
          0.01212  4.81515  5.53749  0.61958  0.77255  0.51209  0.91439
    415   2.27031  5.28294  2.28643  2.04765  4.57148  3.52915  3.57084  3.93111  2.38174  3.25406  4.28905  2.63523  3.97213  2.61896  2.68400  2.53044  2.73748  3.50244  5.73657  3.94178   1102 e - - -
          2.68618  4.42225  2.77519  2.73123  3.46354  2.40513  3.72494  3.29354  2.67741  2.69355  4.24690  2.90347  2.73739  3.18146  2.89801  2.37887  2.77519  2.98518  4.58477  3.61503
          0.01212  4.81515  5.53749  0.61958  0.77255  0.51209  0.91439
    416   3.80259  5.05315  4.83660  4.41227  2.47158  4.71158  2.95479  3.86180  4.22791  3.29993  4.44123  4.33117  5.04331  4.17685  4.37664  4.03726  3.94123  3.65483  4.14989  0.51885   1103 Y - - -
          2.68618  4.42225  2.77519  2.73123  3.46354  2.40513  3.72494  3.29354  2.67741  2.69355  4.24690  2.90347  2.73739  3.18146  2.89801  2.37887  2.77519  2.98518  4.58477  3.61503
          0.01212  4.81515  5.53749  0.61958  0.77255  0.51209  0.91439
    417   3.34763  4.67678  5.27602  4.67927  1.88396  4.64310  4.89123  2.54182  4.50442  0.78103  3.06753  4.75952  4.89100  4.42094  4.51585  3.97105  3.65350  2.75224  5.12465  3.72076   1104 l - - -
          2.68618  4.42225  2.77519  2.73123  3.46354  2.40513  3.72494  3.29354  2.67741  2.69355  4.24690  2.90347  2.73739  3.18146  2.89801  2.37887  2.77519  2.98518  4.58477  3.61503
          0.01212  4.81515  5.53749  0.61958  0.77255  0.51209  0.91439
    418   2.71170  5.15106  2.27631  1.46753  4.48141  3.52505  3.72843  4.10972  2.42167  3.51763  4.33189  2.67740  3.97456  2.64012  2.93885  2.66712  2.91908  3.64311  5.74234  4.06234   1105 e - - -
          2.68618  4.42225  2.77519  2.73123  3.46354  2.40513  3.72494  3.29354  2.67741  2.69355  4.24690  2.90347  2.73739  3.18146  2.89801  2.37887  2.77519  2.98518  4.58477  3.61503
          0.01212  4.81515  5.53749  0.61958  0.77255  0.51209  0.91439
    419   2.71303  5.25566  3.02758  2.41424  4.57661  2.99197  3.73065  4.00069  2.51659  3.46984  3.94384  2.51111  3.98118  2.48775  2.85010  1.63124  2.56959  3.62076  5.70342  4.30787   1106 s - - -
          2.68618  4.42225  2.77519  2.73123  3.46354  2.40513  3.72494  3.29354  2.67741  2.69355  4.24690  2.90347  2.73739  3.18146  2.89801  2.37887  2.77519  2.98518  4.58477  3.61503
          0.01212  4.81515  5.53749  0.61958  0.77255  0.51209  0.91439
    420   2.97367  4.35203  4.90863  4.28333  3.48247  4.24882  4.60642  1.66324  4.13837  1.48809  3.30521  4.37331  4.59084  4.01924  4.12040  3.49040  3.19948  1.43529  5.10944  3.93515   1107 v - - -
          2.68618  4.42225  2.77519  2.73123  3.46354  2.40513  3.72494  3.29354  2.67741  2.69355  4.24690  2.90347  2.73739  3.18146  2.89801  2.37887  2.77519  2.98518  4.58477  3.61503
          0.01212  4.81515  5.53749  0.61958  0.77255  0.51209  0.91439
    421   2.61499  4.73712  3.24923  2.28488  3.66394  3.63899  3.84841  2.86115  2.70648  1.73130  3.34050  3.25177  4.08921  2.66773  3.14055  2.62037  2.97597  2.97393  5.31291  3.91829   1108 l - - -
          2.68618  4.42225  2.77519  2.73123  3.46354  2.40513  3.72494  3.29354  2.67741  2.69355  4.24690  2.90347  2.73739  3.18146  2.89801  2.37887  2.77519  2.98518  4.58477  3.61503
          0.01212  4.81515  5.53749  0.61958  0.77255  0.51209  0.91439
    422   2.42322  5.00154  2.90372  2.37881  3.90703  3.56386  3.49583  3.51100  2.59759  2.95955  3.86296  2.86578  4.01044  2.18098  3.06524  2.49390  2.35474  2.96186  5.57123  3.39427   1109 q - - -
          2.68618  4.42225  2.77519  2.73123  3.46354  2.40513  3.72494  3.29354  2.67741  2.69355  4.24690  2.90347  2.73739  3.18146  2.89801  2.37887  2.77519  2.98518  4.58477  3.61503
          0.01212  4.81515  5.53749  0.61958  0.77255  0.51209  0.91439
    423   2.31563  5.12052  3.10497  2.41631  3.78602  3.48834  3.71294  3.90019  2.55866  3.21685  3.98701  2.58832  3.99491  1.73530  3.00010  2.26142  2.96144  3.50211  5.58870  4.02769   1110 q - - -
          2.68618  4.42225  2.77519  2.73123  3.46354  2.40513  3.72494  3.29354  2.67741  2.69355  4.24690  2.90347  2.73739  3.18146  2.89801  2.37887  2.77519  2.98518  4.58477  3.61503
          0.01212  4.81515  5.53749  0.61958  0.77255  0.51209  0.91439
    424   3.10204  4.69473  5.32796  4.75227  3.54035  4.69824  5.08362  1.52472  4.59610  1.00404  2.98225  4.83689  4.96607  4.69916  4.63822  3.99372  3.51296  1.93825  5.45684  4.33421   1111 l - - -
          2.68618  4.42225  2.77519  2.73123  3.46354  2.40513  3.72494  3.29354  2.67741  2.69355  4.24690  2.90347  2.73739  3.18146  2.89801  2.37887  2.77519  2.98518  4.58477  3.61503
          0.01212  4.81515  5.53749  0.61958  0.77255  0.51209  0.91439
    425   2.55598  5.30506  2.24738  1.63081  4.58279  3.41903  3.68405  3.99781  2.41911  3.39782  4.21460  2.83008  3.97280  2.63581  2.92941  2.39635  2.88932  3.66504  5.74036  4.27582   1112 e - - -
          2.68618  4.42225  2.77519  2.73123  3.46354  2.40513  3.72494  3.29354  2.67741  2.69355  4.24690  2.90347  2.73739  3.18146  2.89801  2.37887  2.77519  2.98518  4.58477  3.61503
          0.01212  4.81515  5.53749  0.61958  0.77255  0.51209  0.91439
    426   2.69659  5.14060  2.91129  2.48903  4.10416  3.53036  3.22526  3.05463  2.49880  2.74292  4.02300  2.42480  3.99957  2.32031  2.77243  2.44419  2.69283  3.17729  5.39248  3.73558   1113 q - - -
          2.68618  4.42225  2.77519  2.73123  3.46354  2.40513  3.72494  3.29354  2.67741  2.69355  4.24690  2.90347  2.73739  3.18146  2.89801  2.37887  2.77519  2.98518  4.58477  3.61503
          0.01425  4.81515  5.10896  0.61958  0.77255  0.51209  0.91439
    427   1.08874  3.36509  4.07549  3.52343  3.68437  3.67447  4.27401  2.67466  3.44000  2.73900  3.66155  3.67554  4.09465  3.70876  3.71632  2.57575  2.82313  2.58493  5.16194  3.95717   1114 a - - -
          2.68618  4.42225  2.77519  2.73123  3.46354  2.40513  3.72494  3.29354  2.67741  2.69355  4.24690  2.90347  2.73739  3.18146  2.89801  2.37887  2.77519  2.98518  4.58477  3.61503
          0.01214  4.81304  5.53538  0.61958  0.77255  0.50890  0.91919
    428   2.57609  5.27283  2.51245  2.04211  4.60494  3.21757  3.61177  4.06179  2.43952  3.30793  4.28997  2.86484  3.93469  2.71942  2.76933  2.00503  2.40198  3.53994  5.70652  4.30475   1115 s - - -
          2.68618  4.42225  2.77519  2.73123  3.46354  2.40513  3.72494  3.29354  2.67741  2.69355  4.24690  2.90347  2.73739  3.18146  2.89801  2.37887  2.77519  2.98518  4.58477  3.61503
          0.01212  4.81515  5.53749  0.61958  0.77255  0.51209  0.91439
    429   2.68573  4.95586  2.82452  2.40232  4.16914  3.36093  3.77346  3.42865  2.54344  2.74117  3.88049  2.78359  2.52935  2.88662  3.01039  2.36837  2.39251  2.99483  5.37703  3.94375   1116 s - - -
          2.68623  4.42234  2.77529  2.73084  3.46363  2.40525  3.72504  3.29332  2.67741  2.69337  4.24683  2.90355  2.73743  3.18155  2.89805  2.37893  2.77528  2.98523  4.58489  3.61470
          0.48421  0.98910  4.43088  0.09065  2.44576  0.47300  0.97585
    430   2.44863  5.28566  2.56078  1.92645  4.56949  3.31349  3.68737  3.89223  2.16707  3.55535  4.10367  2.75558  3.75604  2.50466  2.72951  2.33547  2.87429  3.60018  5.74412  4.12365   1118 e - - -
          2.68618  4.42225  2.77519  2.73123  3.46354  2.40513  3.72494  3.29354  2.67741  2.69355  4.24690  2.90347  2.73739  3.18146  2.89801  2.37887  2.77519  2.98518  4.58477  3.61503
          0.01209  4.81764  5.53999  0.61958  0.77255  0.50638  0.92300
    431   2.95718  5.64167  1.16459  1.68032  4.95903  3.49227  3.93482  4.40341  2.83930  3.89328  4.71137  2.96042  4.13860  2.92956  3.37532  2.86326  3.13784  3.85773  6.07832  4.62414   1119 d - - -
          2.68618  4.42225  2.77519  2.73123  3.46354  2.40513  3.72494  3.29354  2.67741  2.69355  4.24690  2.90347  2.73739  3.18146  2.89801  2.37887  2.77519  2.98518  4.58477  3.61503
          0.01209  4.81764  5.53999  0.61958  0.77255  0.47647  0.97014
    432   2.69544  4.57259  5.17056  4.59319  3.48785  4.49500  4.92023  1.27760  4.43244  1.32887  3.40372  4.66469  4.83855  4.57365  4.48994  3.86622  3.42252  1.86202  5.36499  4.12128   1120 i - - -
          2.68618  4.42225  2.77519  2.73123  3.46354  2.40513  3.72494  3.29354  2.67741  2.69355  4.24690  2.90347  2.73739  3.18146  2.89801  2.37887  2.77519  2.98518  4.58477  3.61503
          0.01199  4.82556  5.54790  0.61958  0.77255  0.48791  0.95167
    433   2.36408  5.29439  2.39696  1.70110  4.57803  3.38005  3.74215  3.89063  2.45163  3.18911  4.10460  2.83513  3.79318  2.53630  2.92718  2.61249  2.90068  3.34644  5.73294  4.23863   1121 e - - -
          2.68618  4.42225  2.77519  2.73123  3.46354  2.40513  3.72494  3.29354  2.67741  2.69355  4.24690  2.90347  2.73739  3.18146  2.89801  2.37887  2.77519  2.98518  4.58477  3.61503
          0.01199  4.82556  5.54790  0.61958  0.77255  0.48791  0.95167
    434   2.61388  5.29851  2.29320  1.39077  4.62408  3.40568  3.77316  4.05849  2.49554  3.48194  4.26718  3.05064  3.95725  2.50680  2.96749  2.71685  3.02250  3.59859  5.33144  4.19392   1122 e - - -
          2.68618  4.42225  2.77519  2.73123  3.46354  2.40513  3.72494  3.29354  2.67741  2.69355  4.24690  2.90347  2.73739  3.18146  2.89801  2.37887  2.77519  2.98518  4.58477  3.61503
          0.01199  4.82556  5.54790  0.61958  0.77255  0.48791  0.95167
    435   3.67357  4.90120  5.66099  5.13942  3.72303  5.16146  5.66281  0.61284  5.03614  2.06771  3.49969  5.29214  5.35629  5.16439  5.12648  4.55353  3.89827  1.87084  5.93093  4.54514   1123 I - - -
          2.68618  4.42225  2.77519  2.73123  3.46354  2.40513  3.72494  3.29354  2.67741  2.69355  4.24690  2.90347  2.73739  3.18146  2.89801  2.37887  2.77519  2.98518  4.58477  3.61503
          0.01199  4.82556  5.54790  0.61958  0.77255  0.48791  0.95167
    436   2.91041  5.35441  3.27519  2.54708  4.73652  3.72495  3.62375  3.99557  1.69806  3.63792  4.42392  3.14210  4.10485  2.70755  1.37461  2.89692  3.11432  3.68042  5.67671  4.02618   1124 r - - -
          2.68618  4.42225  2.77519  2.73123  3.46354  2.40513  3.72494  3.29354  2.67741  2.69355  4.24690  2.90347  2.73739  3.18146  2.89801  2.37887  2.77519  2.98518  4.58477  3.61503
          0.01199  4.82556  5.54790  0.61958  0.77255  0.48791  0.95167
    437   2.56081  5.30689  2.57130  1.55760  4.57750  3.53813  3.62229  3.96606  2.39483  3.27106  4.25925  2.83523  3.97597  2.42153  2.80325  2.60509  2.88871  3.56205  5.74231  4.23917   1125 e - - -
          2.68618  4.42225  2.77519  2.73123  3.46354  2.40513  3.72494  3.29354  2.67741  2.69355  4.24690  2.90347  2.73739  3.18146  2.89801  2.37887  2.77519  2.98518  4.58477  3.61503
          0.01199  4.82556  5.54790  0.61958  0.77255  0.48791  0.95167
    438   3.49021  6.03608  2.64179  0.53508  5.32381  3.73423  4.07576  4.88221  3.20169  4.35389  5.22586  3.20255  4.36482  3.23777  3.71190  3.34268  3.70507  4.37560  6.47339  4.97881   1126 E - - -
          2.68618  4.42225  2.77519  2.73123  3.46354  2.40513  3.72494  3.29354  2.67741  2.69355  4.24690  2.90347  2.73739  3.18146  2.89801  2.37887  2.77519  2.98518  4.58477  3.61503
          0.01199  4.82556  5.54790  0.61958  0.77255  0.48743  0.95245
    439   3.19100  4.18960  4.92551  4.33108  3.23543  4.37965  4.68423  2.60569  4.16238  0.67289  2.91004  4.22030  4.68655  4.11791  4.24346  3.69363  3.43484  2.64132  5.14708  3.94678   1127 L - - -
          2.68618  4.42226  2.77519  2.73124  3.46353  2.40513  3.72493  3.29353  2.67739  2.69355  4.24688  2.90344  2.73740  3.18147  2.89801  2.37887  2.77520  2.98519  4.58477  3.61504
          0.03013  4.54999  3.95721  0.79252  0.60276  0.48761  0.95215
    440   2.32568  4.69533  3.42560  2.38966  3.82042  3.63491  3.88434  2.20540  2.68717  2.88863  3.16731  3.30657  3.98904  2.81141  2.87344  2.80573  2.66741  2.34068  5.24579  3.87135   1146 i - - -
          2.68618  4.42225  2.77519  2.73123  3.46354  2.40513  3.72494  3.29354  2.67741  2.69355  4.24690  2.90347  2.73739  3.18146  2.89801  2.37887  2.77519  2.98518  4.58477  3.61503
          0.01507  4.81034  4.98879  0.61958  0.77255  0.52297  0.89835
    441   2.53904  5.31500  2.57056  1.59667  4.65877  3.41923  3.68472  4.09419  2.26033  3.56764  4.34823  2.76217  3.97130  2.37444  2.84797  2.54193  2.92658  3.64843  5.74807  4.33714   1147 e - - -
          2.68618  4.42225  2.77519  2.73123  3.46354  2.40513  3.72494  3.29354  2.67741  2.69355  4.24690  2.90347  2.73739  3.18146  2.89801  2.37887  2.77519  2.98518  4.58477  3.61503
          0.01494  4.80748  5.01089  0.61958  0.77255  0.52937  0.88910
    442   2.49356  5.05104  3.09109  2.00640  4.31150  2.97290  3.65892  3.93828  2.52912  3.12926  3.99190  2.86073  3.98279  1.97209  3.01166  2.48468  2.59952  3.52091  5.66619  3.71434   1148 q - - -
          2.68618  4.42225  2.77519  2.73123  3.46354  2.40513  3.72493  3.29354  2.67739  2.69355  4.24690  2.90347  2.73739  3.18147  2.89800  2.37887  2.77520  2.98519  4.58477  3.61503
          0.01490  4.57876  5.39967  0.69671  0.68959  0.49230  0.94473
    443   3.05884  5.42946  2.84848  2.57508  4.73953  0.95269  3.83209  4.18353  2.63736  3.62758  4.55025  2.97453  4.14487  3.16024  3.17033  2.94768  3.33803  3.81620  5.92576  4.54951   1157 g - - -
          2.68618  4.42225  2.77519  2.73123  3.46354  2.40513  3.72494  3.29354  2.67741  2.69355  4.24690  2.90347  2.73739  3.18146  2.89801  2.37887  2.77519  2.98518  4.58477  3.61503
          0.02275  4.81585  4.24116  0.61958  0.77255  0.50522  0.92476
    444   3.03258  4.48490  4.79943  4.24366  2.36842  4.14957  4.14218  2.54831  4.06588  2.23029  3.55978  4.24075  4.48717  4.18530  4.12163  3.52299  3.31388  2.66985  4.22429  1.03710   1158 y - - -
          2.68618  4.42225  2.77519  2.73123  3.46354  2.40513  3.72494  3.29354  2.67741  2.69355  4.24690  2.90347  2.73739  3.18146  2.89801  2.37887  2.77519  2.98518  4.58477  3.61503
          0.02026  4.80674  4.43289  0.61958  0.77255  0.53103  0.88673
    445   2.79710  4.22907  4.62593  4.10427  3.21326  3.94415  4.30921  1.63854  3.81508  1.37213  2.83261  4.05666  4.37937  4.05627  3.93999  3.32211  3.06447  2.17325  4.82645  3.68051   1159 l - - -
          2.68610  4.42229  2.77523  2.73123  3.46355  2.40513  3.72495  3.29355  2.67739  2.69356  4.24692  2.90348  2.73732  3.18146  2.89803  2.37888  2.77522  2.98521  4.58480  3.61507
          0.04556  3.26041  5.08896  0.94081  0.49481  0.47778  0.96801
    446   2.86378  5.37611  3.28117  2.67118  4.65394  3.70850  3.57148  4.13654  1.27199  3.60050  4.28269  3.14028  3.78645  2.89089  1.77177  2.81024  3.16688  3.76542  5.76384  4.42937   1174 k - - -
          2.68617  4.42229  2.77524  2.73128  3.46329  2.40516  3.72493  3.29355  2.67740  2.69358  4.24692  2.90348  2.73741  3.18146  2.89796  2.37890  2.77521  2.98514  4.58481  3.61492
          0.33739  2.02956  1.86449  0.25184  1.50225  0.50006  0.93266
    447   2.44350  5.24550  2.69349  2.20225  4.45960  3.33954  3.62475  3.95787  1.93408  3.37987  4.14430  2.83715  3.34504  2.46825  2.53707  2.55800  2.87413  3.48878  5.68113  4.08187   1179 k - - -
          2.68618  4.42227  2.77520  2.73124  3.46355  2.40510  3.72496  3.29355  2.67741  2.69356  4.24691  2.90344  2.73739  3.18144  2.89801  2.37887  2.77517  2.98519  4.58478  3.61503
          0.07775  3.00908  3.67046  0.53671  0.87868  0.40095  1.10770
    448   2.74168  5.29460  3.01781  2.45527  4.60015  3.45651  3.40598  4.02221  1.60959  3.57215  4.31536  2.95649  3.74381  2.48357  2.00538  2.66412  2.91066  3.63752  5.72541  4.24961   1188 k - - -
          2.68612  4.42232  2.77526  2.73127  3.46360  2.40511  3.72488  3.29358  2.67734  2.69358  4.24695  2.90345  2.73740  3.18129  2.89805  2.37885  2.77522  2.98515  4.58484  3.61510
          0.33353  1.75762  2.19686  0.40575  1.09803  0.49649  0.93819
    449   2.60247  5.25412  2.93043  2.36614  4.55496  3.18848  3.32094  3.91032  1.76331  3.44484  4.27734  2.78590  3.70075  2.52629  2.52650  2.44035  2.72782  3.50310  5.69090  4.13172   1219 k - - -
          2.68621  4.42235  2.77526  2.73131  3.46354  2.40515  3.72485  3.29358  2.67715  2.69360  4.24697  2.90339  2.73741  3.18143  2.89801  2.37886  2.77521  2.98523  4.58487  3.61497
          0.43172  1.17942  3.14296  0.18498  1.77858  0.40010  1.10943
    450   2.59167  5.28307  2.96416  2.42814  4.55148  3.16949  3.52205  3.91662  1.80020  3.46329  4.20144  2.55926  3.67582  2.53287  2.52297  2.40360  2.70113  3.54517  5.68983  4.23188   1224 k - - -
          2.68622  4.42247  2.77538  2.73142  3.46376  2.40482  3.72496  3.29363  2.67672  2.69373  4.24703  2.90336  2.73750  3.18146  2.89797  2.37887  2.77524  2.98537  4.58499  3.61525
          0.70653  0.85164  2.52653  0.50628  0.92315  0.43024  1.05082
    451   2.63875  5.24730  2.92094  2.46078  4.53130  3.22215  3.65051  3.89552  1.52699  3.51099  4.20423  2.68848  3.65084  2.63151  2.49252  2.59996  2.85776  3.57796  5.70635  4.30170   1245 k - - -
          2.68620  4.42228  2.77517  2.73121  3.46357  2.40515  3.72496  3.29353  2.67731  2.69358  4.24693  2.90345  2.73736  3.18145  2.89801  2.37889  2.77520  2.98520  4.58480  3.61506
          0.14397  2.13902  4.11574  0.24066  1.54229  0.40690  1.09575
    452   2.69646  5.26589  2.94498  2.42899  4.62087  3.35086  3.65704  3.92980  1.48094  3.44545  4.30223  2.77536  3.68547  2.60366  2.42629  2.59035  2.91936  3.57499  5.73400  4.30777   1248 k - - -
          2.68617  4.42226  2.77523  2.73125  3.46357  2.40512  3.72495  3.29353  2.67741  2.69356  4.24682  2.90344  2.73741  3.18144  2.89802  2.37883  2.77521  2.98517  4.58480  3.61505
          0.10039  2.49451  4.34437  0.42665  1.05755  0.47829  0.96717
    453   2.75655  5.27942  3.04733  2.49346  4.51658  3.47331  3.70241  3.98926  1.28173  3.51493  4.18800  2.91963  3.81206  2.70212  2.46658  2.67357  3.01728  3.59716  5.71766  4.07096   1254 k - - -
          2.68614  4.42232  2.77524  2.73125  3.46361  2.40514  3.72478  3.29356  2.67729  2.69361  4.24689  2.90342  2.73738  3.18143  2.89802  2.37888  2.77522  2.98516  4.58484  3.61509
          0.15336  2.05015  4.30759  0.55164  0.85803  0.47354  0.97497
    454   2.74766  5.30188  3.07254  2.47709  4.58637  3.50549  3.60984  3.92405  1.39302  3.56615  4.26473  2.77704  3.63236  2.54740  2.37723  2.67525  2.97755  3.60903  5.73438  4.33666   1265 k - - -
          2.68609  4.42244  2.77524  2.73119  3.46364  2.40526  3.72488  3.29346  2.67729  2.69359  4.24700  2.90346  2.73732  3.18122  2.89807  2.37887  2.77524  2.98514  4.58496  3.61518
          0.57196  0.86816  4.14384  0.33683  1.25186  0.49228  0.94477
    455   2.62834  5.23150  2.97440  2.40238  4.62825  3.48392  3.65497  4.03089  1.38939  3.54524  4.30294  2.78018  3.62176  2.60108  2.82150  2.61995  2.76523  3.49173  5.72901  4.32457   1277 k - - -
          2.68615  4.42230  2.77521  2.73120  3.46360  2.40516  3.72492  3.29356  2.67726  2.69359  4.24694  2.90346  2.73735  3.18140  2.89802  2.37889  2.77521  2.98523  4.58485  3.61511
          0.37693  2.20560  1.59036  0.81546  0.58418  0.51047  0.91683
    456   2.47499  5.12405  2.88216  2.37982  4.42513  3.44928  3.65784  3.34565  2.17892  3.16535  4.05436  2.69823  2.64789  2.66358  2.75618  2.51334  2.74344  3.03399  5.58398  4.18357   1310 k - - -
          2.68618  4.42227  2.77522  2.73123  3.46356  2.40514  3.72495  3.29353  2.67733  2.69355  4.24687  2.90349  2.73738  3.18142  2.89801  2.37888  2.77521  2.98519  4.58479  3.61505
          0.14555  2.31347  3.30946  0.30672  1.33126  0.34227  1.23843
    457   2.45712  5.21228  2.73571  2.40154  4.47605  3.34821  3.62545  3.98937  2.25125  3.19540  4.23636  2.83699  3.57354  2.62946  2.91484  1.78492  2.63135  3.46607  5.70544  4.28718   1317 s - - -
          2.68618  4.42225  2.77520  2.73123  3.46349  2.40512  3.72495  3.29353  2.67741  2.69355  4.24690  2.90347  2.73740  3.18146  2.89801  2.37887  2.77519  2.98518  4.58477  3.61503
          0.05201  4.00132  3.42990  0.53565  0.88017  0.47845  0.96691
    458   2.61743  5.28558  2.98432  2.33506  4.62371  3.42690  3.50065  4.02601  1.54599  3.31068  4.26015  2.91485  3.55095  2.48376  2.53815  2.62981  2.87572  3.51121  5.65480  4.31637   1319 k - - -
          2.68616  4.42227  2.77521  2.73120  3.46356  2.40511  3.72495  3.29356  2.67738  2.69355  4.24690  2.90347  2.73738  3.18148  2.89800  2.37887  2.77521  2.98519  4.58479  3.61505
          0.04846  3.29305  4.58852  0.75876  0.63157  0.54779  0.86328
    459   2.79916  4.63007  3.51674  2.96308  3.63064  3.70753  3.94574  2.90903  2.88239  2.76690  3.68992  3.42477  1.24793  3.26080  3.28580  2.95213  3.04028  2.87799  5.19784  3.81458   1340 p - - -
          2.68618  4.42225  2.77519  2.73123  3.46354  2.40513  3.72494  3.29354  2.67741  2.69355  4.24690  2.90347  2.73739  3.18146  2.89801  2.37887  2.77519  2.98518  4.58477  3.61503
          0.22219  4.78629  1.65602  0.61958  0.77255  0.48810  0.95139
    460   2.56107  4.83684  3.08616  2.51305  3.40238  3.48489  3.30505  3.28420  2.45667  2.42418  3.35361  2.72848  3.93455  2.67243  2.87611  2.60408  2.66508  2.88773  5.15008  3.67211   1341 l - - -
          2.68622  4.42237  2.77531  2.73135  3.46337  2.40521  3.72505  3.29322  2.67752  2.69305  4.24701  2.90358  2.73717  3.18158  2.89810  2.37897  2.77530  2.98517  4.58489  3.61481
          1.18832  0.95111  1.17455  0.19828  1.71556  0.34458  1.23277
    461   2.60446  5.06741  2.59858  1.85375  3.97092  3.50215  3.31739  3.55168  2.44144  2.66731  3.74668  2.90905  3.88045  2.67363  2.77734  2.65116  2.81940  3.38197  5.53534  3.90017   1367 e - - -
          2.68618  4.42225  2.77519  2.73123  3.46354  2.40513  3.72494  3.29354  2.67741  2.69354  4.24690  2.90347  2.73739  3.18146  2.89801  2.37887  2.77519  2.98518  4.58477  3.61503
          0.01739  4.44413  5.20401  0.61293  0.78036  0.28306  1.40028
    462   2.67751  4.24094  2.97209  2.22120  4.58815  3.57575  2.55362  3.93949  2.08005  3.47924  4.25993  2.97200  3.91437  2.51843  2.50403  2.55176  2.51167  3.19687  5.72032  4.18946   1369 k - - -
          2.68618  4.42225  2.77519  2.73123  3.46354  2.40513  3.72494  3.29354  2.67741  2.69355  4.24690  2.90347  2.73739  3.18146  2.89801  2.37887  2.77519  2.98518  4.58477  3.61503
          0.01206  4.81994  5.54228  0.61958  0.77255  0.49904  0.93424
    463   3.07390  4.48857  4.81428  4.18926  1.43386  4.17228  4.23762  2.66003  4.07924  2.32809  3.56302  4.26062  4.57930  4.17592  4.07902  3.54152  3.33082  2.57738  4.54895  1.46811   1370 f - - -
          2.68618  4.42225  2.77519  2.73123  3.46354  2.40513  3.72494  3.29354  2.67741  2.69355  4.24690  2.90347  2.73739  3.18146  2.89801  2.37887  2.77519  2.98518  4.58477  3.61503
          0.01741  4.82047  4.68888  0.61958  0.77255  0.49984  0.93300
    464   2.76726  4.48342  3.52123  2.80781  3.56945  3.76159  3.70281  2.34086  2.55892  2.38061  3.50189  3.39197  4.05617  2.85365  2.77314  2.94638  2.27216  2.34583  4.96414  3.37541   1371 t - - -
          2.68618  4.42225  2.77519  2.73123  3.46354  2.40513  3.72494  3.29354  2.67741  2.69355  4.24690  2.90347  2.73739  3.18146  2.89801  2.37887  2.77519  2.98518  4.58477  3.61503
          0.01212  4.81517  5.53752  0.61958  0.77255  0.50873  0.91944
    465   2.21740  4.56203  3.53651  3.00325  3.53041  3.66885  3.98884  2.95288  2.87008  2.64879  3.65536  3.41909  4.13954  3.28486  3.34840  1.46825  2.47687  2.84289  5.19053  3.74168   1372 s - - -
          2.68618  4.42225  2.77519  2.73123  3.46354  2.40513  3.72494  3.29354  2.67741  2.69355  4.24690  2.90347  2.73739  3.18146  2.89801  2.37887  2.77519  2.98518  4.58477  3.61503
          0.04216  4.81604  3.40575  0.61958  0.77255  0.50198  0.92971
    466   2.74183  5.10449  2.82796  2.41843  4.43864  3.45239  3.74408  3.71380  2.42038  3.41810  4.24866  3.01686  3.48097  2.86674  2.95362  1.46334  2.47331  3.46182  5.65565  4.23987   1373 s - - -
          2.68619  4.42227  2.77515  2.73123  3.46342  2.40513  3.72495  3.29351  2.67741  2.69356  4.24691  2.90346  2.73741  3.18148  2.89801  2.37888  2.77521  2.98519  4.58478  3.61499
          0.05322  3.52333  3.80185  0.69514  0.69116  0.45530  1.00582
    467   2.83292  5.47381  1.31298  2.04363  4.80270  3.42175  3.67984  4.29501  2.62314  3.74798  4.51621  2.69510  3.92237  2.91150  3.16770  2.60536  2.83699  3.85303  5.90844  4.47763   1380 d - - -
          2.68618  4.42225  2.77519  2.73123  3.46354  2.40513  3.72494  3.29354  2.67741  2.69355  4.24690  2.90347  2.73739  3.18146  2.89801  2.37887  2.77519  2.98518  4.58477  3.61503
          0.01237  4.80300  5.50008  0.61958  0.77255  0.47646  0.97015
    468   3.39708  5.96899  2.28761  2.43064  5.29610  0.75525  4.17198  4.81523  3.26690  4.30988  5.16150  2.80179  4.31980  3.29521  3.85423  3.23261  3.64740  4.37995  6.48115  4.97111   1381 g - - -
          2.68619  4.42226  2.77520  2.73124  3.46355  2.40513  3.72495  3.29355  2.67736  2.69356  4.24690  2.90347  2.73740  3.18145  2.89801  2.37887  2.77520  2.98519  4.58478  3.61490
          0.03845  3.38717  5.54233  0.43564  1.04086  0.50059  0.93185
    469   2.69901  4.07359  3.90691  3.68649  2.28842  3.71891  3.99616  2.14671  3.43391  2.20080  3.31048  3.74827  4.30356  3.77247  3.69625  3.06655  1.98570  2.32385  4.63942  2.92216   1383 t - - -
          2.68618  4.42225  2.77519  2.73123  3.46354  2.40513  3.72494  3.29354  2.67741  2.69355  4.24690  2.90347  2.73739  3.18146  2.89801  2.37887  2.77519  2.98518  4.58477  3.61503
          0.01454  4.82008  5.05657  0.61958  0.77255  0.50074  0.93161
    470   2.71709  5.25757  2.38362  2.03494  4.49320  3.58107  3.23339  3.34218  2.30384  3.03164  4.10157  2.99752  3.22101  2.73809  2.78426  2.64574  2.42474  3.37270  5.71781  4.26756   1384 e - - -
          2.68618  4.42225  2.77519  2.73123  3.46354  2.40513  3.72494  3.29354  2.67741  2.69355  4.24690  2.90347  2.73739  3.18146  2.89801  2.37887  2.77519  2.98518  4.58477  3.61503
          0.01209  4.81763  5.53997  0.61958  0.77255  0.49707  0.93728
    471   3.33753  4.80128  5.55111  5.02054  3.60801  4.97414  5.50937  0.69700  4.90949  2.16778  3.18437  5.14448  5.24294  5.05995  4.99863  4.38449  3.79876  1.74071  5.85236  4.70318   1385 i - - -
          2.68618  4.42225  2.77519  2.73123  3.46354  2.40513  3.72494  3.29354  2.67741  2.69355  4.24690  2.90347  2.73739  3.18146  2.89801  2.37887  2.77519  2.98518  4.58477  3.61503
          0.01206  4.82008  5.54243  0.61958  0.77255  0.49764  0.93641
    472   2.81232  4.18915  4.49912  3.60189  2.62988  3.96187  4.18055  2.57741  3.75152  1.52843  3.24147  4.02749  4.32815  3.90769  3.55451  2.87824  3.01898  2.45944  3.84274  2.01854   1386 l - - -
          2.68618  4.42225  2.77519  2.73123  3.46354  2.40513  3.72494  3.29354  2.67741  2.69355  4.24690  2.90347  2.73739  3.18146  2.89801  2.37887  2.77519  2.98518  4.58477  3.61503
          0.01205  4.82089  5.54324  0.61958  0.77255  0.49885  0.93452
    473   2.83592  4.22057  4.87821  4.29714  3.49090  4.28484  4.61383  2.04483  4.13642  2.46982  3.54226  4.38806  4.63243  4.28117  4.22839  3.57004  3.30356  0.79893  5.02011  3.88959   1387 v - - -
          2.68618  4.42225  2.77519  2.73123  3.46354  2.40513  3.72494  3.29354  2.67741  2.69355  4.24690  2.90347  2.73739  3.18146  2.89801  2.37887  2.77519  2.98518  4.58477  3.61503
          0.01205  4.82089  5.54324  0.61958  0.77255  0.48200  0.96115
    474   3.60879  5.38322  4.65820  4.63998  4.67382  0.18615  5.61657  5.24176  4.87147  4.85139  5.84315  4.71192  4.86763  5.12018  5.01003  3.80749  4.15008  4.64845  6.54821  5.49968   1388 G - - -
          2.68618  4.42225  2.77519  2.73123  3.46354  2.40513  3.72494  3.29354  2.67741  2.69355  4.24690  2.90347  2.73739  3.18146  2.89801  2.37887  2.77519  2.98518  4.58477  3.61503
          0.01199  4.82532  5.54766  0.61958  0.77255  0.48848  0.95077
    475   3.80559  5.72157  4.45315  3.51329  5.48652  4.33116  3.92061  4.73352  0.67818  4.04500  4.93664  3.82675  4.63824  3.18986  1.53264  3.77121  3.84147  4.42599  5.97847  4.91830   1389 K - - -
          2.68618  4.42225  2.77519  2.73123  3.46354  2.40513  3.72494  3.29354  2.67741  2.69355  4.24690  2.90347  2.73739  3.18146  2.89801  2.37887  2.77519  2.98518  4.58477  3.61503
          0.01281  4.82532  5.35941  0.61958  0.77255  0.48848  0.95077
    476   3.14417  5.23009  3.15164  3.13925  5.16730  3.59900  4.64904  4.84976  3.63747  4.44454  5.31078  0.48330  4.37744  3.89117  4.03782  2.92244  3.55431  4.24554  6.46192  5.06033   1390 N - - -
          2.68618  4.42225  2.77519  2.73123  3.46354  2.40513  3.72494  3.29354  2.67741  2.69355  4.24690  2.90347  2.73739  3.18146  2.89801  2.37887  2.77519  2.98518  4.58477  3.61503
          0.01200  4.82451  5.54685  0.61958  0.77255  0.49039  0.94776
    477   3.04390  5.52288  2.76884  2.73470  5.07212  3.61616  4.11759  4.57389  3.16992  4.10958  4.94436  0.67959  4.28691  3.43474  3.46902  2.86725  3.54769  4.12705  6.27029  4.85542   1391 N - - -
          2.68619  4.42213  2.77518  2.73124  3.46354  2.40513  3.72495  3.29355  2.67741  2.69355  4.24690  2.90347  2.73735  3.18147  2.89801  2.37887  2.77520  2.98519  4.58477  3.61498
          0.01648  4.38606  5.54685  0.76091  0.62968  0.49039  0.94776
    478   2.69970  4.68972  3.48537  2.86181  3.47400  3.71799  3.90807  2.71622  1.95938  2.05836  3.69985  3.24556  4.11907  3.03710  2.57523  2.91698  2.74619  2.84190  5.14342  3.23848   1397 k - - -
          2.68618  4.42225  2.77519  2.73123  3.46354  2.40513  3.72494  3.29354  2.67741  2.69355  4.24690  2.90347  2.73739  3.18146  2.89801  2.37887  2.77519  2.98518  4.58477  3.61503
          0.01200  4.82451  5.54685  0.61958  0.77255  0.49039  0.94776
    479   3.39252  5.76476  2.90043  2.50125  5.13871  3.79899  4.14615  4.61322  2.82272  4.09237  4.90762  3.29856  4.35246  0.68440  3.20192  3.14273  3.65090  4.22243  6.19611  4.82851   1398 Q - - -
          2.68618  4.42225  2.77519  2.73123  3.46354  2.40513  3.72494  3.29354  2.67741  2.69355  4.24690  2.90347  2.73739  3.18146  2.89801  2.37887  2.77519  2.98518  4.58477  3.61503
          0.01200  4.82451  5.54685  0.61958  0.77255  0.49039  0.94776
    480   3.91725  5.77527  3.77529  3.78896  5.34214  4.17450  5.18807  5.38064  4.25477  4.90577  5.92545  0.21923  4.89285  4.54415  4.57491  3.99392  4.36818  4.88387  6.49389  5.28473   1399 N - - -
          2.68618  4.42225  2.77519  2.73123  3.46354  2.40513  3.72494  3.29354  2.67741  2.69355  4.24690  2.90347  2.73739  3.18146  2.89801  2.37887  2.77519  2.98518  4.58477  3.61503
          0.01200  4.82451  5.54685  0.61958  0.77255  0.49039  0.94776
    481   3.24482  5.93023  0.87964  1.65848  5.22230  3.67418  4.11923  4.18587  3.09871  4.21477  5.02823  3.05121  4.25796  3.14664  3.58057  3.18582  3.58874  4.30048  6.36075  4.85792   1400 d - - -
          2.68618  4.42225  2.77519  2.73123  3.46354  2.40513  3.72494  3.29354  2.67741  2.69355  4.24690  2.90347  2.73739  3.18146  2.89801  2.37887  2.77519  2.98518  4.58477  3.61503
          0.01200  4.82451  5.54685  0.61958  0.77255  0.49039  0.94776
    482   2.68294  4.98931  3.20043  2.24379  3.57861  3.64088  3.59837  3.50022  2.47195  3.04015  3.92297  3.04928  4.03578  2.55194  2.67913  2.83101  2.95314  3.27523  4.33116  1.96193   1401 y - - -
          2.68618  4.42225  2.77519  2.73123  3.46354  2.40513  3.72494  3.29354  2.67741  2.69355  4.24690  2.90347  2.73739  3.18146  2.89801  2.37887  2.77519  2.98518  4.58477  3.61503
          0.01648  4.82451  4.78923  0.61958  0.77255  0.49039  0.94776
    483   3.82615  5.15209  5.86836  5.31583  3.59575  5.36809  5.75594  2.09756  5.18934  0.54022  3.30889  5.51540  5.44444  5.14408  5.19221  4.76820  4.15658  2.06355  5.81364  4.82569   1402 L - - -
          2.68618  4.42225  2.77519  2.73123  3.46354  2.40513  3.72494  3.29354  2.67741  2.69355  4.24690  2.90347  2.73739  3.18146  2.89801  2.37887  2.77519  2.98518  4.58477  3.61503
          0.02413  4.82008  4.14940  0.61958  0.77255  0.50074  0.93161
    484   2.72899  4.64722  4.31259  4.07590  4.91994  3.46286  5.00169  4.26762  4.02467  3.95799  4.88590  4.02350  4.26133  4.33283  4.25955  2.27994  0.52039  3.60320  6.30144  5.12502   1403 T - - -
          2.68618  4.42225  2.77519  2.73123  3.46354  2.40513  3.72494  3.29354  2.67741  2.69355  4.24690  2.90347  2.73739  3.18146  2.89801  2.37887  2.77519  2.98518  4.58477  3.61503
          0.01946  4.80815  4.49971  0.61958  0.77255  0.48214  0.96093
    485   2.80337  4.09845  4.28287  3.69551  2.12382  3.84271  3.54112  2.71295  3.45495  1.63815  2.80154  2.61071  4.28895  3.76451  3.69826  3.12704  2.70427  2.54353  4.40364  3.71124   1404 l - - -
          2.68618  4.42225  2.77519  2.73123  3.46354  2.40513  3.72494  3.29354  2.67741  2.69355  4.24690  2.90347  2.73739  3.18146  2.89801  2.37887  2.77519  2.98518  4.58477  3.61503
          0.01606  4.81336  4.85254  0.61958  0.77255  0.48645  0.95401
    486   3.37448  5.63991  3.72861  3.06352  5.12567  4.01435  3.07808  4.47864  0.91595  3.84745  4.69709  3.49263  4.37722  2.90927  1.70418  3.25280  3.43814  4.09941  5.88788  4.61398   1405 k - - -
          2.68618  4.42225  2.77519  2.73123  3.46354  2.40513  3.72494  3.29354  2.67741  2.69355  4.24690  2.90347  2.73739  3.18146  2.89801  2.37887  2.77519  2.98518  4.58477  3.61503
          0.01310  4.81742  5.31385  0.61958  0.77255  0.49230  0.94474
    487   2.74382  4.35050  3.86427  3.33716  2.47601  3.83100  4.03088  2.40621  2.71812  1.80672  3.03511  3.75001  4.26053  3.29045  3.50323  3.04882  2.41839  2.33445  4.79491  3.58506   1406 l - - -
          2.68618  4.42225  2.77519  2.73123  3.46354  2.40513  3.72494  3.29354  2.67741  2.69355  4.24690  2.90347  2.73739  3.18146  2.89801  2.37887  2.77519  2.98518  4.58477  3.61503
          0.01205  4.82027  5.54261  0.61958  0.77255  0.49651  0.93816
    488   0.49160  4.63204  4.39613  4.18382  5.13040  2.79848  5.11960  4.58269  4.23954  4.22271  5.05607  4.05652  4.19974  4.37662  4.45667  2.22792  3.20017  3.85044  6.47451  5.34165   1407 A - - -
          2.68618  4.42225  2.77519  2.73123  3.46354  2.40513  3.72494  3.29354  2.67741  2.69355  4.24690  2.90347  2.73739  3.18146  2.89801  2.37887  2.77519  2.98518  4.58477  3.61503
          0.01204  4.82126  5.54361  0.61958  0.77255  0.48115  0.96253
    489   2.47069  5.31307  2.67984  2.44952  4.47138  3.22600  3.17940  4.11943  2.10679  3.61225  4.32858  2.39364  3.95342  2.64006  2.24752  2.33343  2.89388  3.58744  5.74687  4.25941   1408 k - - -
          2.68618  4.42225  2.77519  2.73123  3.46354  2.40513  3.72494  3.29354  2.67741  2.69355  4.24690  2.90347  2.73739  3.18146  2.89801  2.37887  2.77519  2.98518  4.58477  3.61503
          0.01729  4.82568  4.69773  0.61958  0.77255  0.48761  0.95215
    490   2.70499  5.30804  2.90939  2.48863  4.60551  2.94803  3.69538  4.10450  1.60784  3.59531  4.35045  2.77543  2.74807  2.78270  2.41505  2.55732  3.01631  3.69637  5.74259  4.26336   1409 k - - -
          2.68618  4.42225  2.77519  2.73123  3.46354  2.40513  3.72494  3.29354  2.67741  2.69355  4.24690  2.90347  2.73739  3.18146  2.89801  2.37887  2.77519  2.98518  4.58477  3.61503
          0.01205  4.82045  5.54279  0.61958  0.77255  0.48303  0.95949
    491   2.78781  5.23867  2.29922  2.25561  4.51345  3.08375  3.46489  4.12657  2.39018  3.58713  4.26924  2.04840  3.97523  2.72998  2.77130  2.43793  2.54694  3.67137  5.33606  3.95765   1410 n - - -
          2.68618  4.42225  2.77519  2.73123  3.46354  2.40513  3.72494  3.29354  2.67741  2.69355  4.24690  2.90347  2.73739  3.18146  2.89801  2.37887  2.77519  2.98518  4.58477  3.61503
          0.01237  4.82488  5.45730  0.61958  0.77255  0.48952  0.94912
    492   2.98220  5.47175  1.06693  2.15134  4.46441  3.62856  3.21841  4.25980  2.71892  3.76012  4.53249  3.05371  4.09119  3.00289  3.23509  2.90026  3.23187  3.84488  5.80687  3.87549   1411 d - - -
          2.68618  4.42225  2.77519  2.73123  3.46354  2.40513  3.72494  3.29354  2.67741  2.69355  4.24690  2.90347  2.73739  3.18146  2.89801  2.37887  2.77519  2.98518  4.58477  3.61503
          0.01200  4.82451  5.54685  0.61958  0.77255  0.49039  0.94776
    493   2.83362  4.07500  4.74679  4.13516  3.20209  3.99840  4.30142  1.69661  3.93146  1.70804  2.99025  4.14402  4.36128  4.06096  3.93946  3.30778  2.30179  2.29042  3.21169  3.01512   1412 i - - -
          2.68618  4.42225  2.77519  2.73123  3.46354  2.40513  3.72494  3.29354  2.67741  2.69355  4.24690  2.90347  2.73739  3.18146  2.89801  2.37887  2.77519  2.98518  4.58477  3.61503
          0.01200  4.82451  5.54685  0.61958  0.77255  0.49039  0.94776
    494   4.65642  5.78186  5.54213  5.39816  2.61116  5.05630  4.36358  4.32264  5.12369  3.49834  4.88284  5.02542  5.47433  5.12730  5.06278  4.73787  4.93264  4.31575  0.33773  2.75437   1413 W - - -
          2.68618  4.42225  2.77519  2.73123  3.46354  2.40513  3.72494  3.29354  2.67741  2.69355  4.24690  2.90347  2.73739  3.18146  2.89801  2.37887  2.77519  2.98518  4.58477  3.61503
          0.01200  4.82451  5.54685  0.61958  0.77255  0.49039  0.94776
    495   3.60422  4.89771  5.47808  4.56856  1.47974  4.89791  5.13216  2.67465  4.72283  0.84572  2.86206  5.00816  5.08667  4.72371  4.72715  4.23986  3.87023  2.80491  5.36369  4.23782   1414 l - - -
          2.68618  4.42225  2.77519  2.73123  3.46354  2.40513  3.72494  3.29354  2.67741  2.69355  4.24690  2.90347  2.73739  3.18146  2.89801  2.37887  2.77519  2.98518  4.58477  3.61503
          0.01200  4.82451  5.54685  0.61958  0.77255  0.49039  0.94776
    496   4.07265  5.83963  3.97919  3.85509  4.25891  4.34579  0.29367  5.01377  3.47190  4.40840  5.48890  4.24929  4.95101  4.24924  3.83419  4.11724  4.40625  4.70170  5.69391  4.17503   1415 H - - -
          2.68618  4.42225  2.77519  2.73123  3.46354  2.40513  3.72494  3.29354  2.67741  2.69355  4.24690  2.90347  2.73739  3.18146  2.89801  2.37887  2.77519  2.98518  4.58477  3.61503
          0.01200  4.82451  5.54685  0.61958  0.77255  0.49039  0.94776
    497   1.87731  4.47926  4.07756  3.53325  3.74471  3.77933  4.31549  2.84790  3.45468  2.77669  3.72067  3.80787  4.27733  3.63963  3.71116  3.04520  1.41626  1.87487  5.23078  4.02214   1416 t - - -
          2.68618  4.42225  2.77519  2.73123  3.46354  2.40513  3.72494  3.29354  2.67741  2.69355  4.24690  2.90347  2.73739  3.18146  2.89801  2.37887  2.77519  2.98518  4.58477  3.61503
          0.01200  4.82451  5.54685  0.61958  0.77255  0.49039  0.94776
    498   3.10220  5.27213  3.60183  2.94621  4.64399  3.92422  3.90112  4.31649  0.83197  3.66858  4.57307  3.40015  4.28578  2.42822  2.37019  3.18171  3.39903  3.95148  5.82798  4.57990   1417 k - - -
          2.68618  4.42225  2.77519  2.73123  3.46354  2.40513  3.72494  3.29354  2.67741  2.69355  4.24690  2.90347  2.73739  3.18146  2.89801  2.37887  2.77519  2.98518  4.58477  3.61503
          0.01200  4.82451  5.54685  0.61958  0.77255  0.48738  0.95253
    499   2.87392  5.43975  1.44586  2.37102  4.77336  3.09852  3.80535  4.20756  2.28816  3.73263  4.48949  2.15589  4.04218  2.80477  3.13284  2.78861  3.10521  3.74940  5.87301  4.35821   1418 d - - -
          2.68618  4.42225  2.77519  2.73123  3.46354  2.40513  3.72494  3.29354  2.67741  2.69355  4.24690  2.90347  2.73739  3.18146  2.89801  2.37887  2.77519  2.98518  4.58477  3.61503
          0.01278  4.82529  5.36466  0.61958  0.77255  0.48854  0.95068
    500   2.54567  4.19313  4.48075  3.85303  3.21062  3.80788  4.26740  1.22063  3.65063  2.26326  2.85620  3.99204  4.32928  3.74358  3.80430  3.21425  2.93393  2.34658  4.85986  3.20705   1419 i - - -
          2.68618  4.42225  2.77519  2.73123  3.46354  2.40513  3.72494  3.29354  2.67741  2.69355  4.24690  2.90347  2.73739  3.18146  2.89801  2.37887  2.77519  2.98518  4.58477  3.61503
          0.01200  4.82451  5.54685  0.61958  0.77255  0.49039  0.94776
    501   2.74370  5.05413  3.29783  2.90177  4.23568  3.68340  3.01777  3.84133  2.84999  3.45613  4.30429  3.37623  0.99029  3.13649  3.16892  3.04930  3.22095  3.51346  5.67229  4.35574   1420 p - - -
          2.68618  4.42225  2.77519  2.73123  3.46354  2.40513  3.72494  3.29354  2.67741  2.69355  4.24690  2.90347  2.73739  3.18146  2.89801  2.37887  2.77519  2.98518  4.58477  3.61503
          0.01200  4.82451  5.54685  0.61958  0.77255  0.49039  0.94776
    502   3.16823  5.06985  4.11383  4.10061  5.40542  0.29210  5.27663  5.08097  4.34155  4.70928  5.57701  4.22130  4.55409  4.63514  4.21451  3.26751  3.71464  4.35652  6.61148  5.49910   1421 G - - -
          2.68618  4.42225  2.77519  2.73123  3.46354  2.40513  3.72494  3.29354  2.67741  2.69355  4.24690  2.90347  2.73739  3.18146  2.89801  2.37887  2.77519  2.98518  4.58477  3.61503
          0.01200  4.82451  5.54685  0.61958  0.77255  0.49039  0.94776
    503   2.15088  4.52677  4.56169  4.36415  5.22063  3.41942  5.22493  4.64300  4.35031  4.36839  5.15444  4.12549  4.25806  4.56793  4.52543  0.44176  3.11079  3.88974  6.56516  5.45057   1422 S - - -
          2.68618  4.42225  2.77519  2.73123  3.46354  2.40513  3.72494  3.29354  2.67741  2.69355  4.24690  2.90347  2.73739  3.18146  2.89801  2.37887  2.77519  2.98518  4.58477  3.61503
          0.01200  4.82451  5.54685  0.61958  0.77255  0.48588  0.95492
    504   4.09726  5.73096  4.17609  3.98853  3.15151  4.50610  0.39972  4.57958  3.72207  3.89059  5.07841  4.26017  5.01734  4.24217  3.92280  4.11281  4.38046  4.38557  4.77062  2.88074   1423 H - - -
          2.68618  4.42225  2.77519  2.73123  3.46354  2.40513  3.72494  3.29354  2.67741  2.69355  4.24690  2.90347  2.73739  3.18146  2.89801  2.37887  2.77519  2.98518  4.58477  3.61503
          0.01199  4.82568  5.54803  0.61958  0.77255  0.48761  0.95215
    505   3.39310  4.63596  5.43033  4.97769  4.23959  4.72379  5.66414  2.08130  4.84586  2.68497  4.02519  5.05507  5.19058  5.13498  5.01240  4.19646  3.40158  0.48120  6.18836  4.96201   1424 V - - -
          2.68618  4.42225  2.77519  2.73123  3.46354  2.40513  3.72494  3.29354  2.67741  2.69355  4.24690  2.90347  2.73739  3.18146  2.89801  2.37887  2.77519  2.98518  4.58477  3.61503
          0.01199  4.82568  5.54803  0.61958  0.77255  0.48761  0.95215
    506   3.70352  4.88965  5.80894  5.34151  4.19126  5.34805  6.07619  0.88656  5.28869  2.18276  3.88016  5.50428  5.53859  5.51352  5.43989  4.78586  3.92175  1.09287  6.33881  5.14536   1425 i - - -
          2.68618  4.42225  2.77519  2.73123  3.46354  2.40513  3.72494  3.29354  2.67741  2.69355  4.24690  2.90347  2.73739  3.18146  2.89801  2.37887  2.77519  2.98518  4.58477  3.61503
          0.01205  4.82045  5.54279  0.61958  0.77255  0.48761  0.95215
    507   3.63277  4.77996  5.74772  5.24599  3.98467  5.23695  5.83027  0.88388  5.16055  1.54260  3.71726  5.39199  5.42809  5.30949  5.25942  4.64758  3.93348  1.53639  6.08173  4.94462   1426 i - - -
          2.68618  4.42225  2.77520  2.73123  3.46349  2.40513  3.72494  3.29354  2.67741  2.69355  4.24690  2.90347  2.73740  3.18146  2.89801  2.37887  2.77520  2.98518  4.58477  3.61503
          0.01650  4.38612  5.54279  0.57769  0.82369  0.48761  0.95215
    508   2.72784  4.55677  3.00423  2.41358  4.02045  3.57355  3.15444  3.88092  1.83151  3.33947  4.10697  3.00924  3.81911  2.66732  1.92801  2.69264  2.89312  3.35057  5.22646  4.26876   1428 k - - -
          2.68620  4.42198  2.77520  2.73123  3.46356  2.40515  3.72489  3.29354  2.67741  2.69352  4.24688  2.90344  2.73739  3.18147  2.89798  2.37888  2.77521  2.98519  4.58477  3.61505
          0.05515  3.00837  5.45288  0.61367  0.77949  0.48761  0.95215
    509   2.50787  4.21460  2.64384  2.46980  4.53178  3.12443  3.48552  3.99693  2.48769  3.36691  4.22514  2.69343  3.87614  2.86373  2.94466  1.87017  2.16982  3.57083  5.62108  4.26635   1435 s - - -
          2.68623  4.42247  2.77516  2.73110  3.46367  2.40448  3.72502  3.29372  2.67753  2.69370  4.24708  2.90314  2.73748  3.18148  2.89811  2.37902  2.77527  2.98535  4.58499  3.61523
          0.44456  1.05930  4.40674  0.64986  0.73839  0.48848  0.95077
    510   2.53996  5.30984  2.47484  2.16465  4.25581  3.07325  3.67031  4.04479  2.06401  3.54023  4.31451  2.62104  3.57932  2.63006  2.57255  2.44490  2.74638  3.61027  5.74314  4.24875   1453 k - - -
          2.68618  4.42227  2.77521  2.73124  3.46355  2.40512  3.72494  3.29356  2.67738  2.69349  4.24692  2.90348  2.73740  3.18147  2.89798  2.37888  2.77521  2.98516  4.58479  3.61505
          0.08834  2.55579  4.97398  0.32736  1.27593  0.47654  0.97003
    511   2.66494  5.29351  2.35584  1.70608  4.47971  3.51564  3.51847  4.07214  2.36912  3.56054  4.31925  2.49039  3.63402  2.54325  2.94682  2.57090  2.72102  3.62583  5.74589  4.30994   1457 e - - -
          2.68617  4.42226  2.77519  2.73123  3.46349  2.40513  3.72492  3.29354  2.67741  2.69356  4.24689  2.90348  2.73739  3.18147  2.89802  2.37887  2.77518  2.98518  4.58478  3.61504
          0.04353  3.29434  5.20309  0.45121  1.01296  0.48417  0.95766
    512   2.70952  4.21624  4.53284  3.96961  2.71836  3.97956  4.31101  2.17022  3.80557  2.06228  3.32585  4.06888  1.72969  3.98082  3.89908  3.28567  3.06864  2.02720  4.86382  3.35948   1460 p - - -
          2.68618  4.42225  2.77519  2.73123  3.46354  2.40513  3.72494  3.29354  2.67741  2.69355  4.24690  2.90347  2.73739  3.18146  2.89801  2.37887  2.77519  2.98518  4.58477  3.61503
          0.01207  4.81851  5.54086  0.61958  0.77255  0.48617  0.95445
    513   2.76702  5.29569  2.29597  2.48191  4.61874  3.07218  3.78411  4.08850  2.52829  3.58036  4.35040  2.90999  2.40105  2.90244  3.00969  1.84292  2.50304  3.67156  5.74706  4.30240   1461 s - - -
          2.68618  4.42225  2.77519  2.73123  3.46354  2.40513  3.72494  3.29354  2.67741  2.69355  4.24690  2.90347  2.73739  3.18146  2.89801  2.37886  2.77519  2.98518  4.58477  3.61503
          0.01255  4.76083  5.54243  0.61457  0.77842  0.48848  0.95077
    514   2.74342  5.34495  1.87812  1.50584  4.64040  3.58134  3.74760  4.07230  2.51454  3.43676  4.34248  2.87154  3.61441  2.66553  3.02128  2.79027  3.03750  3.69542  5.78056  4.35340   1463 e - - -
          2.68618  4.42225  2.77519  2.73123  3.46354  2.40513  3.72494  3.29354  2.67741  2.69355  4.24690  2.90347  2.73739  3.18146  2.89801  2.37887  2.77519  2.98518  4.58477  3.61503
          0.01206  4.82008  5.54243  0.61958  0.77255  0.48848  0.95077
    515   2.44619  5.30977  2.72526  1.87910  4.65243  3.48436  3.69459  4.05021  2.26058  3.58451  4.18683  2.85869  3.80691  2.35236  2.60153  2.51783  2.51094  3.53732  5.74388  4.04740   1464 e - - -
          2.68618  4.42225  2.77519  2.73123  3.46354  2.40513  3.72494  3.29354  2.67741  2.69355  4.24690  2.90347  2.73739  3.18146  2.89801  2.37887  2.77519  2.98518  4.58477  3.61503
          0.01289  4.82008  5.35149  0.61958  0.77255  0.48848  0.95077
    516   2.52256  4.97926  2.68582  2.59554  4.23643  3.62543  3.83449  3.49468  2.62095  3.10319  4.01525  3.16577  4.03277  2.89338  3.09704  2.58559  1.45188  2.95792  5.50602  4.17333   1465 t - - -
          2.68618  4.42225  2.77519  2.73123  3.46354  2.40513  3.72494  3.29354  2.67741  2.69355  4.24690  2.90347  2.73739  3.18146  2.89801  2.37887  2.77519  2.98518  4.58477  3.61503
          0.01207  4.81926  5.54160  0.61958  0.77255  0.48726  0.95271
    517   2.99713  4.35886  4.85301  4.24788  2.85689  4.17266  4.49703  1.54282  3.58833  1.22540  3.13139  4.29776  4.51146  4.16036  4.04728  3.48446  3.22369  2.40722  4.98039  3.59759   1466 l - - -
          2.68618  4.42225  2.77519  2.73123  3.46354  2.40513  3.72494  3.29354  2.67741  2.69355  4.24690  2.90347  2.73739  3.18146  2.89801  2.37887  2.77519  2.98518  4.58477  3.61503
          0.01206  4.82008  5.54243  0.61958  0.77255  0.48848  0.95077
    518   2.69482  4.98634  3.13980  1.96095  3.82517  3.58842  3.52208  3.26328  2.38986  2.26111  3.74367  2.98089  4.02445  2.78599  2.68735  2.77289  2.64756  3.12549  5.38041  3.70415   1467 e - - -
          2.68618  4.42225  2.77519  2.73123  3.46354  2.40513  3.72494  3.29354  2.67741  2.69355  4.24690  2.90347  2.73739  3.18146  2.89801  2.37887  2.77519  2.98518  4.58477  3.61503
          0.01206  4.82008  5.54243  0.61958  0.77255  0.48848  0.95077
    519   2.69230  5.16473  2.83870  1.29346  4.17204  3.59106  3.76504  3.70269  2.45744  3.07376  3.99709  3.07482  3.99070  2.70663  2.94306  2.77460  2.93770  3.52004  5.66455  3.90821   1468 e - - -
          2.68618  4.42225  2.77519  2.73123  3.46354  2.40513  3.72494  3.29354  2.67741  2.69355  4.24690  2.90347  2.73739  3.18146  2.89801  2.37887  2.77519  2.98518  4.58477  3.61503
          0.01206  4.82008  5.54243  0.61958  0.77255  0.48848  0.95077
    520   0.43848  3.62607  4.80367  4.52453  4.93063  2.90254  5.20028  4.26962  4.41801  4.05167  4.87891  4.17798  4.25466  4.60543  4.55047  2.88664  3.10230  3.42055  6.33457  5.22239   1469 A - - -
          2.68618  4.42225  2.77519  2.73123  3.46354  2.40513  3.72494  3.29354  2.67741  2.69355  4.24690  2.90347  2.73739  3.18146  2.89801  2.37887  2.77519  2.98518  4.58477  3.61503
          0.01206  4.82008  5.54243  0.61958  0.77255  0.48848  0.95077
    521   0.43396  4.02496  4.77459  4.52942  5.08988  2.65855  5.24853  4.51025  4.44910  4.23570  5.03001  4.17244  4.24770  4.63248  4.58558  2.66143  3.23314  3.70308  6.46295  5.36337   1470 A - - -
          2.68618  4.42225  2.77519  2.73123  3.46354  2.40513  3.72494  3.29354  2.67741  2.69355  4.24690  2.90347  2.73739  3.18146  2.89801  2.37887  2.77519  2.98518  4.58477  3.61503
          0.01206  4.82008  5.54243  0.61958  0.77255  0.48848  0.95077
    522   2.56234  4.86963  3.13305  2.26122  4.29788  3.46962  3.55883  3.37266  2.37735  2.95846  2.91331  2.60916  4.00503  2.35030  2.76819  2.57803  2.69523  3.13805  5.40215  3.92999   1471 e - - -
          2.68618  4.42225  2.77519  2.73123  3.46354  2.40513  3.72494  3.29354  2.67741  2.69355  4.24690  2.90347  2.73739  3.18146  2.89801  2.37887  2.77519  2.98518  4.58477  3.61503
          0.01206  4.82008  5.54243  0.61958  0.77255  0.48848  0.95077
    523   3.47680  4.68359  5.38701  4.79608  3.39869  4.77758  5.09398  1.76771  4.63200  0.70538  3.22123  4.90372  5.00419  4.67646  4.65167  4.09020  3.73755  2.46910  5.31570  3.83286   1472 l - - -
          2.68618  4.42225  2.77519  2.73123  3.46354  2.40513  3.72494  3.29354  2.67741  2.69355  4.24690  2.90347  2.73739  3.18146  2.89801  2.37887  2.77519  2.98518  4.58477  3.61503
          0.01206  4.82008  5.54243  0.61958  0.77255  0.48848  0.95077
    524   0.38109  3.76694  4.86991  4.66103  5.07471  3.40729  5.31018  4.40347  4.54344  4.20750  5.02655  4.21953  4.26368  4.72300  4.63887  2.67415  3.17188  3.74682  6.47052  5.37570   1473 A - - -
          2.68618  4.42225  2.77519  2.73123  3.46354  2.40513  3.72494  3.29354  2.67741  2.69355  4.24690  2.90347  2.73739  3.18146  2.89801  2.37887  2.77519  2.98518  4.58477  3.61503
          0.01206  4.82008  5.54243  0.61958  0.77255  0.48848  0.95077
    525   0.47276  4.54592  4.51364  4.18433  4.79404  2.96916  5.00386  3.89191  4.11348  3.83429  4.73912  4.06706  4.25354  4.36023  4.32594  2.82387  3.19624  3.21028  6.19821  5.04315   1474 A - - -
          2.68618  4.42225  2.77519  2.73123  3.46354  2.40513  3.72494  3.29354  2.67741  2.69355  4.24690  2.90347  2.73739  3.18146  2.89801  2.37887  2.77519  2.98518  4.58477  3.61503
          0.01206  4.82008  5.54243  0.61958  0.77255  0.48848  0.95077
    526   2.78837  4.29842  4.19227  3.59029  2.68976  3.85729  3.47612  2.78695  3.29233  2.50856  3.46296  3.73688  4.29677  3.72126  3.58521  3.16981  2.97528  2.57844  3.68984  1.31882   1475 y - - -
          2.68618  4.42225  2.77519  2.73123  3.46354  2.40513  3.72494  3.29354  2.67741  2.69355  4.24690  2.90347  2.73739  3.18146  2.89801  2.37887  2.77519  2.98518  4.58477  3.61503
          0.01206  4.82008  5.54243  0.61958  0.77255  0.48848  0.95077
    527   4.36947  5.30117  5.33729  5.06308  0.94799  5.06138  2.74266  4.14873  4.89167  3.34091  4.71032  3.60377  5.35101  4.77773  4.86994  4.42292  4.57799  4.03244  4.10041  1.07692   1476 f - - -
          2.68618  4.42225  2.77519  2.73123  3.46354  2.40513  3.72494  3.29354  2.67741  2.69355  4.24690  2.90347  2.73739  3.18146  2.89801  2.37887  2.77519  2.98518  4.58477  3.61503
          0.01206  4.82008  5.54243  0.61958  0.77255  0.48848  0.95077
    528   2.92424  4.68422  4.53433  4.43700  5.18337  3.59061  5.32330  4.81526  4.45875  4.51049  5.36871  4.27320  4.42373  4.72541  4.60826  0.29733  3.48780  4.09317  6.51431  5.34087   1477 S - - -
          2.68618  4.42225  2.77519  2.73123  3.46354  2.40513  3.72494  3.29354  2.67741  2.69355  4.24690  2.90347  2.73739  3.18146  2.89801  2.37887  2.77519  2.98518  4.58477  3.61503
          0.01206  4.82008  5.54243  0.61958  0.77255  0.48848  0.95077
    529   2.98815  5.42708  3.28776  2.72411  4.80972  3.67894  3.86358  4.20571  1.02793  3.67472  4.48126  3.20607  4.04223  2.44435  2.47935  2.62195  3.19546  3.84299  5.80003  4.43647   1478 k - - -
          2.68618  4.42225  2.77519  2.73123  3.46354  2.40513  3.72494  3.29354  2.67741  2.69355  4.24690  2.90347  2.73739  3.18146  2.89801  2.37887  2.77519  2.98518  4.58477  3.61503
          0.01206  4.82008  5.54243  0.61958  0.77255  0.48848  0.95077
    530   1.48180  4.78051  3.36355  2.81238  3.70261  2.35210  3.88299  3.24896  2.77501  2.92122  3.78677  3.17052  4.08861  3.06660  3.22771  2.52310  3.03743  3.03843  5.32715  3.66200   1479 a - - -
          2.68617  4.42226  2.77520  2.73123  3.46353  2.40513  3.72495  3.29355  2.67735  2.69355  4.24690  2.90347  2.73740  3.18146  2.89801  2.37887  2.77520  2.98519  4.58477  3.61503
          0.02879  3.83066  5.00780  0.58395  0.81575  0.48848  0.95077
    531   3.00787  5.36509  3.40226  2.78803  4.86714  3.37921  3.80310  4.28644  1.60113  3.72255  4.51847  3.15763  4.18464  2.64968  1.30242  2.75174  3.26896  3.89211  5.81371  4.51329   1484 r - - -
          2.68618  4.42225  2.77519  2.73123  3.46354  2.40513  3.72494  3.29354  2.67741  2.69355  4.24690  2.90347  2.73739  3.18146  2.89801  2.37887  2.77519  2.98518  4.58477  3.61503
          0.01209  4.81731  5.53965  0.61958  0.77255  0.49496  0.94057
    532   2.62670  5.29756  2.44256  2.06241  4.41590  3.06883  3.14901  4.05510  2.42680  3.03012  3.86078  2.39381  3.95985  2.43625  2.97016  2.56357  2.88563  3.66545  5.61587  3.86727   1485 e - - -
          2.68618  4.42225  2.77519  2.73123  3.46354  2.40513  3.72494  3.29354  2.67741  2.69355  4.24690  2.90347  2.73739  3.18146  2.89801  2.37887  2.77519  2.98518  4.58477  3.61503
          0.01209  4.81731  5.53965  0.61958  0.77255  0.49496  0.94057
    533   2.59148  5.19420  2.97765  2.55130  4.53227  3.06207  3.91095  3.96923  2.63531  3.47061  4.30681  3.04824  4.06558  2.98076  3.18713  1.10530  3.06807  3.59201  5.73673  4.35129   1486 s - - -
          2.68618  4.42225  2.77519  2.73123  3.46354  2.40512  3.72494  3.29354  2.67741  2.69355  4.24690  2.90347  2.73739  3.18146  2.89800  2.37887  2.77519  2.98518  4.58477  3.61503
          0.02607  4.47768  4.24262  0.58787  0.81082  0.48442  0.95726
    534   2.25231  5.25787  2.79244  2.35475  4.61096  2.92195  3.77188  4.07198  2.44535  3.54644  4.32809  2.79426  3.70657  2.79516  2.97781  1.62027  2.77801  3.63990  5.72496  4.29378   1488 s - - -
          2.68618  4.42226  2.77520  2.73123  3.46354  2.40512  3.72495  3.29351  2.67741  2.69353  4.24688  2.90347  2.73740  3.18146  2.89801  2.37887  2.77520  2.98518  4.58477  3.61504
          0.01843  4.24748  5.53196  0.71640  0.67042  0.47355  0.97494
    535   2.78077  5.28608  3.06962  2.46641  4.52453  3.48751  3.46001  4.09485  1.87429  3.21196  4.19165  2.22624  3.95542  2.46590  2.86445  2.02913  2.84595  3.67004  5.72571  4.13784   1498 k - - -
          2.68618  4.42225  2.77519  2.73123  3.46354  2.40513  3.72494  3.29354  2.67741  2.69355  4.24690  2.90347  2.73739  3.18146  2.89801  2.37887  2.77519  2.98518  4.58477  3.61503
          0.01206  4.82008  5.54243  0.61958  0.77255  0.48848  0.95077
    536   3.36204  4.56345  5.46709  4.97876  4.16126  4.90388  5.48956  1.82658  4.87113  2.69795  3.95465  5.09543  5.23749  5.12934  5.02679  4.26315  3.61279  0.53347  6.08498  4.86440   1499 V - - -
          2.68618  4.42225  2.77519  2.73123  3.46354  2.40513  3.72494  3.29354  2.67741  2.69355  4.24690  2.90347  2.73739  3.18146  2.89801  2.37887  2.77519  2.98518  4.58477  3.61503
          0.01206  4.82008  5.54243  0.61958  0.77255  0.48848  0.95077
    537   2.50054  5.36125  2.73051  2.12564  4.67234  3.61933  3.88323  4.12668  2.67000  3.60364  4.43000  3.06751  1.37837  2.74982  3.16997  2.81257  3.14046  3.72686  5.77002  4.38312   1500 p - - -
          2.68618  4.42225  2.77519  2.73123  3.46354  2.40513  3.72494  3.29354  2.67741  2.69355  4.24690  2.90347  2.73739  3.18146  2.89801  2.37887  2.77519  2.98518  4.58477  3.61503
          0.01206  4.82008  5.54243  0.61958  0.77255  0.48848  0.95077
    538   3.68637  4.89841  5.74794  5.31844  4.27799  5.26100  6.12146  1.70611  5.25322  2.68525  4.01059  5.46901  5.52493  5.53516  5.43238  4.72341  3.96224  0.48869  6.43582  5.19403   1501 V - - -
          2.68618  4.42225  2.77519  2.73123  3.46354  2.40513  3.72494  3.29354  2.67741  2.69355  4.24690  2.90347  2.73739  3.18146  2.89801  2.37887  2.77519  2.98518  4.58477  3.61503
          0.01206  4.82008  5.54243  0.61958  0.77255  0.48848  0.95077
    539   3.42261  6.01788  0.55774  2.58633  5.26277  3.69633  4.07290  4.88602  3.36538  4.38202  5.25355  2.83829  4.34762  3.47476  3.98263  3.31368  3.77267  3.92988  6.49688  4.74536   1502 D - - -
          2.68618  4.42225  2.77519  2.73123  3.46354  2.40513  3.72494  3.29354  2.67741  2.69355  4.24690  2.90347  2.73739  3.18146  2.89801  2.37887  2.77519  2.98518  4.58477  3.61503
          0.01206  4.82008  5.54243  0.61958  0.77255  0.48848  0.95077
    540   2.82201  3.75933  4.58951  3.99712  2.75518  3.97282  4.22257  2.69079  3.82404  2.43329  3.14445  4.07916  4.37411  3.99762  3.90601  3.27754  3.00976  2.46124  4.45049  1.14233   1503 y - - -
          2.68618  4.42225  2.77519  2.73123  3.46354  2.40513  3.72494  3.29354  2.67741  2.69355  4.24690  2.90347  2.73739  3.18146  2.89801  2.37887  2.77519  2.98518  4.58477  3.61503
          0.01206  4.82008  5.54243  0.61958  0.77255  0.48848  0.95077
    541   2.85650  3.58682  4.47282  3.95985  3.56784  4.08320  4.47459  2.28928  3.83420  2.35158  3.53939  4.13198  4.46901  4.05201  3.99971  3.36182  1.15095  1.95915  5.12685  3.93470   1504 t - - -
          2.68618  4.42225  2.77519  2.73123  3.46354  2.40513  3.72494  3.29354  2.67741  2.69355  4.24690  2.90347  2.73739  3.18146  2.89801  2.37887  2.77519  2.98518  4.58477  3.61503
          0.01206  4.82008  5.54243  0.61958  0.77255  0.48848  0.95077
    542   2.69597  5.24056  2.98325  1.98887  4.06096  3.58383  3.68390  3.92874  2.20902  2.39636  4.13981  3.05202  3.23224  2.19830  2.73746  2.74249  2.92162  3.56085  5.62941  3.88980   1505 e - - -
          2.68618  4.42225  2.77519  2.73123  3.46354  2.40513  3.72494  3.29354  2.67741  2.69355  4.24690  2.90347  2.73739  3.18146  2.89801  2.37887  2.77519  2.98518  4.58477  3.61503
          0.01206  4.82008  5.54243  0.61958  0.77255  0.48848  0.95077
    543   2.57073  4.15707  3.82013  3.38410  3.48872  3.86865  4.14480  1.89053  2.58536  2.59917  3.51435  3.70490  4.24294  3.56875  2.66496  3.12894  3.03540  1.62676  5.02097  3.79189   1506 v - - -
          2.68618  4.42225  2.77519  2.73123  3.46354  2.40513  3.72494  3.29354  2.67741  2.69355  4.24690  2.90347  2.73739  3.18146  2.89801  2.37887  2.77519  2.98518  4.58477  3.61503
          0.01206  4.82008  5.54243  0.61958  0.77255  0.48848  0.95077
    544   3.24034  5.42844  3.71779  2.99805  5.02038  3.80010  3.92798  4.25580  1.01482  3.79739  4.48749  3.44217  4.30467  3.02248  1.51221  3.06504  3.47734  3.98506  5.85376  4.63553   1507 k - - -
          2.68618  4.42225  2.77519  2.73123  3.46354  2.40513  3.72494  3.29354  2.67741  2.69355  4.24690  2.90347  2.73739  3.18146  2.89801  2.37887  2.77519  2.98518  4.58477  3.61503
          0.01206  4.82008  5.54243  0.61958  0.77255  0.48848  0.95077
    545   2.78678  5.18130  3.10800  2.52459  3.66942  3.60820  2.16318  3.92215  2.36340  3.41293  4.21841  2.07226  4.00013  2.63591  2.82468  2.77812  2.95081  3.54328  5.64539  2.86887   1508 n - - -
          2.68618  4.42225  2.77519  2.73123  3.46354  2.40513  3.72494  3.29354  2.67741  2.69355  4.24690  2.90347  2.73739  3.18146  2.89801  2.37887  2.77519  2.98518  4.58477  3.61503
          0.01206  4.82008  5.54243  0.61958  0.77255  0.48848  0.95077
    546   3.69945  4.89750  5.77223  5.28736  4.07746  5.29328  5.94495  1.64243  5.21572  1.79943  3.79986  5.44573  5.48361  5.40099  5.34145  4.71713  3.95154  0.70548  6.20085  5.03733   1509 v - - -
          2.68618  4.42225  2.77519  2.73123  3.46354  2.40513  3.72494  3.29354  2.67741  2.69355  4.24690  2.90347  2.73739  3.18146  2.89801  2.37887  2.77519  2.98518  4.58477  3.61503
          0.01206  4.82008  5.54243  0.61958  0.77255  0.48848  0.95077
    547   2.89441  5.29345  3.19734  2.62183  4.41942  3.66678  2.93532  4.07261  1.33138  3.57447  4.34466  2.91790  4.05241  2.88866  2.11409  2.76279  3.00817  3.67856  4.35526  4.21168   1510 k - - -
          2.68618  4.42225  2.77519  2.73123  3.46354  2.40513  3.72494  3.29354  2.67741  2.69355  4.24690  2.90347  2.73739  3.18146  2.89801  2.37887  2.77519  2.98518  4.58477  3.61503
          0.01380  4.82008  5.17868  0.61958  0.77255  0.48848  0.95077
    548   3.78578  5.83015  4.21182  3.47123  5.44348  4.27710  4.10504  4.73577  0.48584  4.06825  4.96745  3.69910  4.63219  3.21479  2.24540  3.75739  3.90589  4.42094  6.00550  4.92405   1511 K - - -
          2.68618  4.42225  2.77519  2.73123  3.46354  2.40513  3.72494  3.29354  2.67741  2.69355  4.24690  2.90347  2.73739  3.18146  2.89801  2.37887  2.77519  2.98518  4.58477  3.61503
          0.01208  4.81836  5.54071  0.61958  0.77255  0.48595  0.95480
    549   2.66911  4.64390  3.61364  3.04632  3.81893  3.76224  3.70249  2.84412  2.96947  2.87801  3.70111  3.48394  1.22399  3.29799  3.24224  3.01913  3.05784  2.72740  5.23454  3.96604   1512 p - - -
          2.68618  4.42225  2.77519  2.73123  3.46354  2.40513  3.72494  3.29354  2.67741  2.69355  4.24690  2.90347  2.73739  3.18146  2.89801  2.37887  2.77519  2.98518  4.58477  3.61503
          0.01206  4.82008  5.54243  0.61958  0.77255  0.48848  0.95077
    550   2.48802  5.27120  3.07366  2.52507  4.60097  3.42511  3.70598  4.06110  2.16118  3.57221  4.32297  1.91263  2.88429  2.83619  2.93184  2.04686  2.87654  3.61157  5.72033  4.32317   1513 n - - -
          2.68618  4.42225  2.77519  2.73123  3.46354  2.40513  3.72494  3.29354  2.67741  2.69355  4.24690  2.90347  2.73739  3.18146  2.89801  2.37887  2.77519  2.98518  4.58477  3.61503
          0.01206  4.82008  5.54243  0.61958  0.77255  0.48848  0.95077
    551   2.87984  5.21994  3.02896  2.75798  4.67112  0.91006  3.66550  4.10290  2.70526  3.66258  4.50835  3.10204  4.19894  3.19193  3.27684  2.87188  3.31339  3.72902  5.89166  4.54935   1514 g - - -
          2.68618  4.42225  2.77519  2.73123  3.46354  2.40513  3.72494  3.29354  2.67741  2.69355  4.24690  2.90347  2.73739  3.18146  2.89801  2.37887  2.77519  2.98518  4.58477  3.61503
          0.01206  4.82008  5.54243  0.61958  0.77255  0.48848  0.95077
    552   1.05184  4.87953  3.44596  2.95809  4.45881  3.00167  4.12948  3.87864  2.74782  3.46754  4.25928  3.23185  4.11255  3.26797  3.39546  2.08799  2.91371  3.46727  5.74196  4.44071   1515 a - - -
          2.68618  4.42225  2.77519  2.73123  3.46354  2.40513  3.72494  3.29354  2.67741  2.69355  4.24690  2.90347  2.73739  3.18146  2.89801  2.37887  2.77519  2.98518  4.58477  3.61503
          0.01380  4.82008  5.17868  0.61958  0.77255  0.48848  0.95077
    553   2.76198  5.33106  3.19059  2.62181  4.67760  3.63713  3.80784  4.06733  1.06791  3.59842  4.32201  3.11878  3.43193  2.89515  2.46852  2.91177  3.12752  3.55580  5.74221  4.39396   1516 k - - -
          2.68618  4.42225  2.77519  2.73123  3.46354  2.40513  3.72494  3.29354  2.67741  2.69355  4.24690  2.90347  2.73739  3.18146  2.89801  2.37887  2.77519  2.98518  4.58477  3.61503
          0.01208  4.81836  5.54071  0.61958  0.77255  0.49251  0.94441
    554   2.75678  4.71633  3.58001  3.07789  4.02314  3.64442  4.12816  3.29880  3.00973  2.84535  3.71644  3.40066  1.02618  3.38818  3.38727  2.95075  3.08531  3.05293  5.41502  4.14577   1517 p - - -
          2.68618  4.42225  2.77519  2.73123  3.46354  2.40513  3.72494  3.29354  2.67741  2.69355  4.24690  2.90347  2.73739  3.18146  2.89801  2.37887  2.77519  2.98518  4.58477  3.61503
          0.01208  4.81836  5.54071  0.61958  0.77255  0.48595  0.95480
    555   3.37246  5.21783  4.40696  4.42451  5.57574  0.21859  5.53868  5.30740  4.74134  4.93038  5.83046  4.49148  4.71103  4.96632  4.90385  3.45060  3.93030  4.56991  6.68645  5.70406   1518 G - - -
          2.68618  4.42225  2.77519  2.73123  3.46354  2.40513  3.72494  3.29354  2.67741  2.69355  4.24690  2.90347  2.73739  3.18146  2.89801  2.37887  2.77519  2.98518  4.58477  3.61503
          0.01206  4.82008  5.54243  0.61958  0.77255  0.48848  0.95077
    556   2.84670  4.27443  4.49832  3.90394  1.52279  3.97535  4.04754  2.69693  3.51764  2.19200  2.14520  4.02560  4.34089  3.66648  3.78313  3.27300  2.97983  2.52472  4.84319  2.80110   1519 f - - -
          2.68618  4.42225  2.77519  2.73123  3.46354  2.40513  3.72494  3.29354  2.67741  2.69355  4.24690  2.90347  2.73739  3.18146  2.89801  2.37887  2.77519  2.98518  4.58477  3.61503
          0.01206  4.82008  5.54243  0.61958  0.77255  0.48848  0.95077
    557   3.32372  4.73317  5.47900  5.06428  4.29101  4.70210  5.78983  2.03194  4.94287  2.79949  4.06492  5.12151  5.23311  5.24090  5.10998  4.23817  3.77324  0.45511  6.29487  5.05520   1520 V - - -
          2.68618  4.42225  2.77519  2.73123  3.46354  2.40513  3.72494  3.29354  2.67741  2.69355  4.24690  2.90345  2.73739  3.18146  2.89801  2.37887  2.77519  2.98518  4.58477  3.61503
          0.01440  4.56808  5.54243  0.59676  0.79982  0.48848  0.95077
    558   2.81648  4.26827  4.30195  3.78728  3.21093  3.94146  4.09183  1.33791  3.64390  2.23687  3.38441  3.62990  4.30946  3.82097  3.69641  3.08493  2.27604  2.25754  4.88281  3.29647   1522 i - - -
          2.68618  4.42225  2.77519  2.73123  3.46354  2.40513  3.72494  3.29354  2.67741  2.69355  4.24690  2.90347  2.73739  3.18146  2.89801  2.37887  2.77519  2.98518  4.58477  3.61503
          0.01206  4.82008  5.54243  0.61958  0.77255  0.48848  0.95077
    559   4.21519  5.39182  5.40927  5.10856  1.93652  5.01690  3.94725  3.75942  4.91267  2.74199  3.77943  4.71937  5.30003  4.79081  4.85896  4.37752  4.42698  3.72137  4.16578  0.53122   1523 Y - - -
          2.68618  4.42225  2.77519  2.73123  3.46354  2.40513  3.72494  3.29354  2.67741  2.69355  4.24690  2.90347  2.73739  3.18146  2.89801  2.37887  2.77519  2.98518  4.58477  3.61503
          0.01206  4.82008  5.54243  0.61958  0.77255  0.48848  0.95077
    560   2.80269  5.19627  2.12856  1.93385  3.96694  3.40309  3.35166  4.01492  2.43673  3.53491  4.31901  2.95852  3.97313  2.82410  2.83915  2.62027  2.25981  3.36256  5.71695  3.46140   1524 e - - -
          2.68618  4.42225  2.77519  2.73123  3.46354  2.40513  3.72494  3.29354  2.67741  2.69355  4.24690  2.90347  2.73739  3.18146  2.89801  2.37887  2.77519  2.98518  4.58477  3.61503
          0.01206  4.82008  5.54243  0.61958  0.77255  0.48848  0.95077
    561   2.75242  5.31001  2.74622  2.36025  4.63741  2.63050  2.81724  4.12762  2.40657  3.61352  4.35191  2.07913  3.89957  2.61018  2.85112  2.61840  2.38977  3.62322  5.74490  4.26284   1525 n - - -
          2.68618  4.42225  2.77519  2.73123  3.46354  2.40513  3.72494  3.29354  2.67741  2.69355  4.24690  2.90347  2.73739  3.18146  2.89801  2.37887  2.77519  2.98518  4.58477  3.61503
          0.01206  4.82008  5.54243  0.61958  0.77255  0.48848  0.95077
    562   2.80410  5.05239  3.13463  2.40985  3.46724  3.62228  3.38190  3.86749  2.58556  3.42314  4.21020  2.34695  4.01609  1.55827  3.05872  2.82443  3.05532  3.50471  5.59683  2.94261   1526 q - - -
          2.68618  4.42225  2.77519  2.73123  3.46354  2.40513  3.72494  3.29354  2.67741  2.69355  4.24690  2.90347  2.73739  3.18146  2.89801  2.37887  2.77519  2.98518  4.58477  3.61503
          0.01207  4.81897  5.54132  0.61958  0.77255  0.48848  0.95077
    563   2.80614  5.26884  3.07633  2.48042  4.37321  3.58667  3.60720  4.05727  1.51544  3.55830  4.31529  2.79280  3.98574  2.35232  2.59656  2.58791  2.69615  3.64912  4.96291  3.40716   1527 k - - -
          2.68618  4.42225  2.77519  2.73123  3.46354  2.40513  3.72494  3.29354  2.67741  2.69355  4.24690  2.90347  2.73739  3.18146  2.89801  2.37887  2.77519  2.98518  4.58477  3.61503
          0.01207  4.81897  5.54132  0.61958  0.77255  0.48848  0.95077
    564   2.74609  4.66697  4.24742  4.02398  4.97421  3.43382  4.99125  4.38383  4.02171  4.11012  4.82877  3.94135  4.26278  4.28850  4.25385  2.17449  0.53131  3.77280  6.33410  5.15718   1528 T - - -
          2.68618  4.42225  2.77519  2.73123  3.46354  2.40513  3.72494  3.29354  2.67741  2.69355  4.24690  2.90347  2.73739  3.18146  2.89801  2.37887  2.77519  2.98518  4.58477  3.61503
          0.01207  4.81897  5.54132  0.61958  0.77255  0.48848  0.95077
    565   2.73208  4.28126  4.83368  4.20835  3.34459  4.10465  4.45955  1.68505  4.00573  1.40393  2.88483  4.23300  4.47135  4.16668  4.05458  3.43296  3.11844  1.86303  4.95851  3.43406   1529 l - - -
          2.68618  4.42225  2.77519  2.73123  3.46354  2.40513  3.72494  3.29354  2.67741  2.69355  4.24690  2.90347  2.73739  3.18146  2.89801  2.37887  2.77519  2.98518  4.58477  3.61503
          0.01207  4.81897  5.54132  0.61958  0.77255  0.48848  0.95077
    566   2.77270  4.27367  4.37006  3.56697  2.16339  3.93576  4.04587  2.52987  3.56090  2.30440  3.13552  3.61529  4.29650  3.82144  3.32758  3.15923  2.79600  2.34881  4.62219  1.75900   1530 y - - -
          2.68617  4.42224  2.77519  2.73123  3.46354  2.40513  3.72494  3.29354  2.67740  2.69355  4.24690  2.90347  2.73739  3.18146  2.89800  2.37887  2.77519  2.98518  4.58477  3.61503
          0.01353  4.65446  5.54132  0.63123  0.75916  0.48547  0.95556
    567   2.72987  4.52578  5.21860  4.67873  3.93071  4.60258  5.16735  1.56590  4.55262  2.61925  3.71415  4.78986  4.96461  4.68043  4.64644  3.96447  3.41259  0.78457  5.67950  4.47576   1534 v - - -
          2.68618  4.42225  2.77519  2.73123  3.46354  2.40513  3.72494  3.29354  2.67741  2.69355  4.24690  2.90347  2.73739  3.18146  2.89801  2.37887  2.77519  2.98518  4.58477  3.61503
          0.01433  4.81963  5.09031  0.61958  0.77255  0.48663  0.95372
    568   2.74566  5.27234  2.31926  2.36103  4.59134  3.58929  3.73004  3.95270  2.45142  3.55638  4.30384  2.80776  3.90559  2.88374  2.95855  2.61984  1.50533  3.53204  5.72102  4.32426   1535 t - - -
          2.68616  4.42225  2.77520  2.73124  3.46354  2.40513  3.72493  3.29353  2.67740  2.69353  4.24690  2.90347  2.73740  3.18147  2.89801  2.37886  2.77520  2.98519  4.58478  3.61502
          0.02369  3.93838  5.53974  0.76860  0.62299  0.49188  0.94540
    569   2.80601  4.75369  3.61997  3.11350  4.16061  3.57478  4.21117  3.43206  3.05710  3.15474  3.98834  3.52928  0.91242  3.45716  3.42270  2.81072  3.04796  3.20444  5.56593  4.29110   1547 p - - -
          2.68617  4.42224  2.77518  2.73122  3.46350  2.40514  3.72494  3.29352  2.67739  2.69356  4.24691  2.90346  2.73740  3.18146  2.89801  2.37887  2.77520  2.98520  4.58479  3.61503
          0.04811  3.44283  4.19978  0.68825  0.69807  0.48336  0.95896
    570   2.75100  5.16215  1.67307  2.12614  4.60756  3.49436  3.66044  4.04504  2.22332  3.56509  4.29105  2.76851  3.95491  2.73421  2.88871  2.50065  2.83386  3.53534  5.68668  4.28559   1552 d - - -
          2.68618  4.42225  2.77519  2.73123  3.46354  2.40513  3.72494  3.29354  2.67741  2.69355  4.24690  2.90347  2.73739  3.18146  2.89801  2.37887  2.77519  2.98518  4.58477  3.61503
          0.01400  4.80006  5.17252  0.61958  0.77255  0.50760  0.92115
    571   2.48558  5.11330  2.86246  1.64186  4.51993  3.49165  3.71768  3.35472  2.18476  3.26700  4.26176  2.91053  3.38676  2.66660  2.79849  2.65148  2.91818  3.50296  5.71000  4.01565   1553 e - - -
          2.68619  4.42226  2.77520  2.73124  3.46347  2.40514  3.72493  3.29353  2.67741  2.69356  4.24691  2.90347  2.73734  3.18147  2.89800  2.37888  2.77521  2.98518  4.58467  3.61503
          0.05154  3.11541  5.13753  0.39381  1.12233  0.49524  0.94014
    572   2.48188  5.29242  2.39044  1.83301  4.50978  3.40958  3.62727  3.91792  2.29561  3.32561  4.28573  2.81159  3.49896  2.61432  2.88785  2.36805  2.80102  3.56645  5.72717  4.28702   1555 e - - -
          2.68618  4.42227  2.77521  2.73124  3.46352  2.40513  3.72488  3.29354  2.67742  2.69348  4.24690  2.90348  2.73740  3.18146  2.89801  2.37888  2.77519  2.98519  4.58479  3.61503
          0.06344  3.44029  3.52642  0.72178  0.66531  0.48758  0.95221
    573   2.63539  4.76461  3.04916  2.47290  3.63474  3.24863  3.70359  3.04062  2.28253  2.09822  3.66537  2.96178  3.85870  2.87505  2.78068  2.74876  2.77896  2.85096  5.34621  3.90236   1560 l - - -
          2.68618  4.42225  2.77519  2.73123  3.46354  2.40513  3.72494  3.29354  2.67741  2.69355  4.24690  2.90347  2.73739  3.18146  2.89801  2.37887  2.77519  2.98518  4.58477  3.61503
          0.01407  4.75162  5.23389  0.61958  0.77255  0.51065  0.91655
    574   2.65979  4.16826  4.22761  3.68559  3.22796  3.83920  4.10405  1.70717  3.58763  1.97455  3.23501  3.77902  3.97563  3.83780  3.80403  3.12767  2.96683  1.65245  4.83914  3.51349   1561 v - - -
          2.68618  4.42225  2.77519  2.73123  3.46354  2.40513  3.72494  3.29354  2.67741  2.69355  4.24690  2.90347  2.73739  3.18146  2.89801  2.37887  2.77519  2.98518  4.58477  3.61503
          0.01550  4.75585  4.99320  0.61958  0.77255  0.51749  0.90637
    575   2.57579  5.22050  2.71527  2.00431  4.42777  3.47138  3.66298  3.78809  1.99873  3.06964  3.97452  2.76210  3.70834  2.47771  2.58767  2.64350  2.82405  3.50700  5.64648  4.21875   1562 k - - -
          2.68618  4.42225  2.77519  2.73123  3.46354  2.40513  3.72494  3.29354  2.67741  2.69355  4.24690  2.90347  2.73739  3.18146  2.89801  2.37887  2.77519  2.98518  4.58477  3.61503
          0.01438  4.73714  5.20089  0.61958  0.77255  0.52396  0.89691
    576   2.49329  5.19286  2.93320  2.20329  4.57281  3.34055  3.63227  3.96599  1.93118  3.34074  4.27890  2.81831  3.66782  2.35797  2.44412  2.34819  2.86741  3.63458  5.70556  4.27018   1563 k - - -
          2.68618  4.42225  2.77519  2.73123  3.46354  2.40513  3.72494  3.29354  2.67741  2.69355  4.24690  2.90347  2.73739  3.18146  2.89801  2.37887  2.77519  2.98518  4.58477  3.61503
          0.01442  4.72304  5.21690  0.61958  0.77255  0.51979  0.90300
    577   2.66685  4.10623  4.49247  3.87444  3.20696  3.86714  4.17937  2.27439  3.48550  1.28564  2.63302  3.94021  4.19880  3.85232  3.72730  3.16022  2.93611  2.27398  4.54181  3.35897   1564 l - - -
          2.68612  4.42236  2.77527  2.73128  3.46366  2.40516  3.72505  3.29332  2.67750  2.69336  4.24694  2.90348  2.73730  3.18153  2.89810  2.37886  2.77515  2.98506  4.58492  3.61514
          0.20897  1.69733  5.21919  0.98053  0.47018  0.47732  0.96875
    578   2.59297  5.13553  2.92930  2.30311  4.43375  3.45357  3.62839  3.82061  1.69135  3.30770  4.10973  2.89651  3.84312  2.58658  2.28112  2.61329  2.81314  3.49831  5.59524  4.17877   1595 k - - -
          2.68621  4.42235  2.77519  2.73116  3.46360  2.40517  3.72495  3.29347  2.67732  2.69353  4.24694  2.90342  2.73745  3.18139  2.89797  2.37893  2.77522  2.98516  4.58485  3.61503
          0.55130  1.53112  1.57260  0.70526  0.68118  0.49414  0.94185
    579   2.44337  4.68606  2.92629  2.36173  3.83800  3.34463  3.58787  2.97971  2.31852  2.91355  3.74886  2.85248  3.66822  2.65953  2.85915  2.54975  2.69790  2.77997  5.25739  3.84823   1599 k - - -
          2.68618  4.42225  2.77519  2.73123  3.46354  2.40513  3.72494  3.29354  2.67741  2.69355  4.24690  2.90347  2.73739  3.18146  2.89801  2.37887  2.77519  2.98518  4.58477  3.61503
          0.03126  4.14138  4.20793  0.61958  0.77255  0.34609  1.22912
    580   2.54909  5.03548  2.74311  2.23581  4.34034  3.33300  3.52698  3.78125  2.06967  3.30630  4.03215  2.55127  3.68530  2.52615  2.68338  2.46606  2.68368  3.31872  5.48569  4.03970   1600 k - - -
          2.68617  4.42225  2.77520  2.73123  3.46354  2.40511  3.72495  3.29354  2.67741  2.69355  4.24690  2.90347  2.73739  3.18147  2.89800  2.37886  2.77520  2.98518  4.58477  3.61503
          0.04653  3.44087  4.31067  0.64060  0.74861  0.48573  0.95515
    581   2.52000  4.88905  2.81051  2.23712  4.14840  3.18928  3.52091  3.59849  2.18597  3.16182  3.92729  2.65155  3.49275  2.58545  2.71592  2.46570  2.70654  3.25035  5.37589  3.95499   1604 k - - -
          2.68618  4.42225  2.77519  2.73123  3.46354  2.40513  3.72494  3.29354  2.67741  2.69355  4.24690  2.90347  2.73739  3.18146  2.89801  2.37887  2.77519  2.98518  4.58477  3.61503
          0.03944  3.93395  3.95758  0.61958  0.77255  0.49869  0.93477
    582   2.47927  4.72904  2.83756  2.29614  3.94598  3.28010  3.54534  3.36593  2.26675  2.96833  3.81139  2.82288  3.43643  2.65903  2.74531  2.52479  2.64401  3.03257  5.23797  3.90539   1605 k - - -
          2.68618  4.42225  2.77519  2.73123  3.46354  2.40512  3.72494  3.29354  2.67741  2.69355  4.24690  2.90347  2.73739  3.18146  2.89801  2.37887  2.77519  2.98518  4.58477  3.61503
          0.05864  3.72086  3.41917  0.61486  0.77809  0.48551  0.95550
    583   2.49279  4.67680  2.72588  2.31031  3.91761  3.26956  3.52269  3.31936  2.25835  2.90660  3.78998  2.83205  3.61787  2.67927  2.73294  2.54140  2.74260  3.00406  5.20612  3.89690   1607 k - - -
          2.68618  4.42225  2.77520  2.73122  3.46354  2.40513  3.72495  3.29354  2.67741  2.69355  4.24690  2.90347  2.73737  3.18146  2.89801  2.37887  2.77519  2.98518  4.58477  3.61503
          0.05311  3.37428  4.04679  0.65420  0.73367  0.49030  0.94789
    584   2.47403  4.60907  2.69402  2.29329  3.91724  3.17979  3.58670  3.27454  2.32353  2.92426  3.79903  2.82607  3.64455  2.72755  2.73958  2.52613  2.75423  2.96687  5.20334  3.89860   1612 e - - -
          2.68618  4.42225  2.77519  2.73123  3.46354  2.40513  3.72494  3.29354  2.67741  2.69355  4.24690  2.90347  2.73739  3.18146  2.89801  2.37887  2.77519  2.98518  4.58477  3.61503
          0.04272  3.59790  4.23768  0.61958  0.77255  0.49497  0.94056
    585   2.52062  4.59389  2.63829  2.33172  3.87543  3.17473  3.54202  3.26786  2.33810  2.91424  3.73274  2.75130  3.69964  2.74054  2.74748  2.57648  2.72392  2.96710  5.18271  3.87940   1613 e - - -
          2.68618  4.42225  2.77519  2.73123  3.46354  2.40513  3.72494  3.29354  2.67741  2.69355  4.24690  2.90347  2.73739  3.18146  2.89801  2.37887  2.77519  2.98518  4.58477  3.61503
          0.04510  3.55717  4.16189  0.61958  0.77255  0.49361  0.94269
    586   2.38013  4.47184  2.69177  2.39367  3.85611  3.11705  3.55772  3.26677  2.38243  2.91170  3.81631  2.84315  3.58196  2.81973  2.74135  2.48317  2.74735  2.95387  5.18249  3.87783   1614 a - - -
          2.68618  4.42225  2.77519  2.73123  3.46354  2.40513  3.72494  3.29354  2.67741  2.69355  4.24690  2.90347  2.73739  3.18146  2.89801  2.37887  2.77519  2.98518  4.58477  3.61503
          0.04454  3.52928  4.25163  0.61958  0.77255  0.49031  0.94788
    587   2.34632  4.33696  2.79100  2.50894  3.80094  3.06239  3.68037  3.10722  2.46679  2.82094  3.77869  2.92149  3.42761  2.92053  2.79163  2.46253  2.70462  2.78542  5.15660  3.86130   1615 a - - -
          2.68618  4.42225  2.77519  2.73123  3.46354  2.40513  3.72494  3.29354  2.67741  2.69355  4.24690  2.90347  2.73739  3.18146  2.89801  2.37887  2.77519  2.98518  4.58477  3.61503
          0.04567  3.50479  4.22714  0.61958  0.77255  0.48864  0.95053
    588   2.53023  4.61348  2.48284  2.25251  3.92820  3.12769  3.54163  3.34524  2.31219  2.99141  3.89901  2.79492  3.68993  2.79265  2.65280  2.60063  2.84413  3.02284  5.22398  3.89729   1616 e - - -
          2.68618  4.42225  2.77519  2.73123  3.46354  2.40513  3.72494  3.29354  2.67741  2.69355  4.24690  2.90347  2.73739  3.18146  2.89801  2.37887  2.77519  2.98518  4.58477  3.61503
          0.04628  3.49186  4.21420  0.61958  0.77255  0.49024  0.94798
    589   2.36181  4.34752  2.64662  2.47202  3.82154  2.88445  3.66859  3.25241  2.47074  2.93191  3.88136  2.86268  3.55974  2.88990  2.74815  2.48241  2.70306  2.91174  5.17766  3.84710   1617 a - - -
          2.68618  4.42225  2.77519  2.73123  3.46354  2.40513  3.72494  3.29354  2.67741  2.69355  4.24690  2.90347  2.73739  3.18146  2.89801  2.37887  2.77519  2.98518  4.58477  3.61503
          0.04832  3.47348  4.12497  0.61958  0.77255  0.49024  0.94798
    590   2.30477  4.24062  2.77105  2.57478  3.73232  2.88614  3.74496  3.07109  2.50375  2.88308  3.87112  2.92825  3.47727  3.01601  2.83141  2.43114  2.69861  2.76565  5.14091  3.79821   1618 a - - -
          2.68618  4.42225  2.77519  2.73123  3.46354  2.40513  3.72494  3.29354  2.67741  2.69355  4.24690  2.90347  2.73739  3.18146  2.89801  2.37887  2.77519  2.98518  4.58477  3.61503
          0.04842  3.44773  4.17008  0.61958  0.77255  0.49092  0.94692
    591   2.39800  4.32339  2.61036  2.43888  3.71217  2.93748  3.70938  3.08063  2.51778  2.89382  3.89564  2.89599  3.62356  2.99054  2.81923  2.46923  2.76391  2.78071  5.10926  3.75823   1619 a - - -
          2.68618  4.42225  2.77519  2.73123  3.46354  2.40513  3.72494  3.29354  2.67741  2.69355  4.24690  2.90347  2.73739  3.18146  2.89801  2.37887  2.77519  2.98518  4.58477  3.61503
          0.04879  3.44032  4.16266  0.61958  0.77255  0.49092  0.94692
    592   2.37529  4.27728  2.81996  2.56786  3.55687  2.97671  3.71788  2.98143  2.51888  2.78185  3.81145  2.93599  3.65184  3.01585  2.79210  2.49887  2.72788  2.70507  4.92469  3.62097   1620 a - - -
          2.68618  4.42225  2.77519  2.73123  3.46354  2.40513  3.72494  3.29354  2.67741  2.69355  4.24690  2.90347  2.73739  3.18146  2.89801  2.37887  2.77519  2.98518  4.58477  3.61503
          0.04893  3.43765  4.16000  0.61958  0.77255  0.49092  0.94692
    593   2.34125  4.16338  2.75180  2.59896  3.51113  2.85495  3.76481  2.89983  2.68352  2.68406  3.80758  3.00546  3.42364  3.11592  2.93854  2.52858  2.78985  2.64413  4.89766  3.63009   1621 a - - -
          2.68618  4.42225  2.77519  2.73123  3.46354  2.40513  3.72494  3.29354  2.67741  2.69355  4.24690  2.90347  2.73739  3.18146  2.89801  2.37887  2.77519  2.98518  4.58477  3.61503
          0.04970  3.42236  4.14471  0.61958  0.77255  0.49092  0.94692
    594   2.31823  4.12267  2.92556  2.78022  3.35383  2.85945  3.78831  2.82637  2.72696  2.56462  3.74057  3.06984  3.55468  3.16918  2.91083  2.49527  2.78305  2.59199  4.80726  3.48611   1622 a - - -
          2.68618  4.42225  2.77519  2.73123  3.46354  2.40513  3.72494  3.29354  2.67741  2.69355  4.24690  2.90347  2.73739  3.18146  2.89801  2.37887  2.77519  2.98518  4.58477  3.61503
          0.04995  3.41737  4.13972  0.61958  0.77255  0.49092  0.94692
    595   2.34819  3.97131  2.96007  2.85444  3.27474  2.67157  3.76647  2.75844  2.84002  2.44783  3.69875  3.14753  3.36948  3.27681  3.00336  2.64202  2.85364  2.55799  4.55811  3.45701   1623 a - - -
          2.68618  4.42225  2.77519  2.73123  3.46354  2.40512  3.72494  3.29354  2.67741  2.69355  4.24690  2.90347  2.73740  3.18146  2.89798  2.37887  2.77520  2.98518  4.58477  3.61503
          0.05669  3.24293  4.13096  0.67521  0.71141  0.48589  0.95489
    596   2.47855  4.18195  2.84779  2.70531  3.16902  2.89172  3.42709  2.98009  2.64398  2.54282  3.73572  3.04798  3.53242  3.02638  2.86684  2.63657  2.87294  2.76894  4.59394  3.25364   1630 a - - -
          2.68618  4.42225  2.77519  2.73123  3.46354  2.40512  3.72494  3.29354  2.67741  2.69355  4.24690  2.90347  2.73739  3.18146  2.89801  2.37887  2.77519  2.98518  4.58477  3.61503
          0.05172  3.36900  4.13634  0.63332  0.75678  0.48783  0.95181
    597   2.47604  3.87641  2.93227  2.84906  3.22947  2.53747  3.70194  2.81081  2.84895  2.45138  3.72050  3.15101  3.23398  3.27841  2.96888  2.70365  2.89525  2.61384  4.39057  3.40831   1636 l - - -
          2.68618  4.42225  2.77519  2.73123  3.46354  2.40513  3.72494  3.29354  2.67741  2.69355  4.24690  2.90347  2.73739  3.18146  2.89801  2.37887  2.77519  2.98518  4.58477  3.61503
          0.05063  3.40417  4.12651  0.61958  0.77255  0.48673  0.95356
    598   2.45934  3.93580  2.95523  2.85958  3.20977  2.66223  3.73206  2.76234  2.84600  2.41653  3.68630  3.15569  3.31706  3.28116  2.98926  2.63883  2.88071  2.57245  4.46113  3.38762   1637 l - - -
          2.68618  4.42225  2.77519  2.73123  3.46354  2.40513  3.72494  3.29354  2.67741  2.69355  4.24690  2.90347  2.73739  3.18146  2.89801  2.37887  2.77519  2.98518  4.58477  3.61503
          0.05063  3.40417  4.12651  0.61958  0.77255  0.48490  0.95649
    599   2.45532  3.91504  2.93569  2.84156  3.26256  2.62769  3.72488  2.81766  2.83583  2.45364  3.71314  3.14305  3.09053  3.26872  2.97503  2.67466  2.87661  2.61837  4.46070  3.44558   1638 l - - -
          2.68618  4.42225  2.77519  2.73123  3.46354  2.40513  3.72494  3.29354  2.67741  2.69355  4.24690  2.90347  2.73739  3.18146  2.89801  2.37887  2.77519  2.98518  4.58477  3.61503
          0.03428  3.39036        *  0.61958  0.77255  0.00000        *
//
```
