## Supplementary Code for "A role for the S4-domain containing protein YlmH in ribosome-associated quality control in *Bacillus subtilis*": RqcH_psi_Terrabacteria_group_Chloroflexota_fftns.hmm

```
HMMER3/f [3.4 | Aug 2023]
NAME  RqcH_psi_Terrabacteria_group_Chloroflexota_fftnsi
LENG  584
ALPH  amino
RF    no
MM    no
CONS  yes
CS    no
MAP   yes
DATE  Sat Dec 16 22:53:53 2023
NSEQ  36
EFFN  1.234863
CKSUM 3451141183
STATS LOCAL MSV      -11.9052  0.69732
STATS LOCAL VITERBI  -12.8778  0.69732
STATS LOCAL FORWARD   -6.1970  0.69732
HMM          A        C        D        E        F        G        H        I        K        L        M        N        P        Q        R        S        T        V        W        Y   
            m->m     m->i     m->d     i->m     i->i     d->m     d->d
  COMPO   2.40808  4.57702  3.02379  2.58565  3.56625  2.96673  3.67072  2.86129  2.69128  2.42033  3.70314  3.14719  3.21946  2.97177  2.73092  2.71337  2.88193  2.61785  4.79240  3.53590
          2.68625  4.42145  2.77532  2.73140  3.46320  2.40512  3.72495  3.29332  2.67763  2.69335  4.24612  2.90361  2.73740  3.18167  2.89800  2.37902  2.77506  2.98500  4.58439  3.61517
          0.06432  2.88644  5.03264  2.49411  0.08618  0.00000        *
      1   3.38241  4.87208  4.56138  4.21133  3.48924  4.18794  4.84524  2.71371  3.95112  2.03516  0.73104  4.42780  4.66959  4.31314  4.10000  3.76661  3.70640  2.76732  5.37401  4.16685     56 m - - -
          2.68618  4.42225  2.77519  2.73123  3.46354  2.40513  3.72494  3.29354  2.67741  2.69355  4.24690  2.90347  2.73739  3.18146  2.89801  2.37887  2.77519  2.98518  4.58477  3.61503
          0.02015  4.31030  5.03264  0.61958  0.77255  0.48576  0.95510
      2   3.19276  4.96823  3.60514  3.17349  2.67167  3.93828  2.04058  3.58451  2.98809  3.07783  4.09788  3.52472  4.32856  2.91763  3.28667  3.25802  3.41712  3.36618  4.28048  1.30986     57 y - - -
          2.68618  4.42225  2.77519  2.73123  3.46354  2.40513  3.72494  3.29354  2.67741  2.69355  4.24690  2.90347  2.73739  3.18146  2.89801  2.37887  2.77519  2.98518  4.58477  3.61503
          0.02015  4.31030  5.03264  0.61958  0.77255  0.48576  0.95510
      3   3.13252  4.45659  4.92013  4.35539  1.72369  4.40322  4.72921  1.75829  4.21710  1.91674  3.07797  4.48618  4.67969  4.34754  4.30609  3.74027  3.36665  1.54140  5.12762  3.92588     58 v - - -
          2.68618  4.42225  2.77519  2.73123  3.46354  2.40513  3.72494  3.29354  2.67741  2.69355  4.24690  2.90347  2.73739  3.18146  2.89801  2.37887  2.77519  2.98518  4.58477  3.61503
          0.02015  4.31030  5.03264  0.61958  0.77255  0.48576  0.95510
      4   3.53150  5.65720  0.45092  2.72294  5.10978  3.60823  4.40634  4.81331  3.58556  4.34835  5.35776  3.29381  4.29226  3.66075  4.14527  3.45854  3.88616  4.41170  6.18278  4.93805     59 D - - -
          2.68618  4.42225  2.77519  2.73123  3.46354  2.40513  3.72494  3.29354  2.67741  2.69355  4.24690  2.90347  2.73739  3.18146  2.89801  2.37887  2.77519  2.98518  4.58477  3.61503
          0.02015  4.31030  5.03264  0.61958  0.77255  0.48576  0.95510
      5   0.88547  4.48014  3.61540  3.27694  3.82693  3.39932  4.23206  3.28181  3.24423  3.04323  4.02881  3.53962  4.03988  3.59173  3.54329  2.83307  3.03995  2.98941  5.32377  3.35776     60 a - - -
          2.68618  4.42225  2.77519  2.73123  3.46354  2.40513  3.72494  3.29354  2.67741  2.69355  4.24690  2.90347  2.73739  3.18146  2.89801  2.37887  2.77519  2.98518  4.58477  3.61503
          0.02015  4.31030  5.03264  0.61958  0.77255  0.48576  0.95510
      6   3.42350  4.70955  5.23116  4.64558  2.74088  4.71554  5.01827  1.84982  4.50855  0.92208  2.37765  4.81809  4.87435  4.50834  4.53341  4.06399  3.63765  2.26939  5.23559  4.20357     61 l - - -
          2.68618  4.42225  2.77519  2.73123  3.46354  2.40513  3.72494  3.29354  2.67741  2.69355  4.24690  2.90347  2.73739  3.18146  2.89801  2.37887  2.77519  2.98518  4.58477  3.61503
          0.02015  4.31030  5.03264  0.61958  0.77255  0.48576  0.95510
      7   2.57408  4.38296  3.95117  3.58894  4.07010  3.37198  4.49455  2.95661  3.48191  2.95793  4.01731  3.71667  4.06327  3.82757  3.73903  2.81666  0.94471  2.32769  5.61646  4.39124     62 t - - -
          2.68618  4.42225  2.77519  2.73123  3.46354  2.40513  3.72494  3.29354  2.67741  2.69355  4.24690  2.90347  2.73739  3.18146  2.89801  2.37887  2.77519  2.98518  4.58477  3.61503
          0.02015  4.31030  5.03264  0.61958  0.77255  0.48576  0.95510
      8   3.16936  4.52134  4.81144  4.24303  3.33463  4.41981  4.78142  1.99563  4.11608  1.01249  2.99094  4.45399  4.68697  4.27695  4.25468  3.75014  2.97118  1.84761  5.23929  4.12573     63 l - - -
          2.68618  4.42225  2.77519  2.73123  3.46354  2.40513  3.72494  3.29354  2.67741  2.69355  4.24690  2.90347  2.73739  3.18146  2.89801  2.37887  2.77519  2.98518  4.58477  3.61503
          0.02015  4.31030  5.03264  0.61958  0.77255  0.48576  0.95510
      9   1.02437  4.33903  3.71817  3.26942  4.04212  3.27934  4.22907  3.28953  3.20853  3.08545  3.39428  3.49196  3.92996  3.52663  3.52552  2.45153  2.62382  2.94463  5.46002  4.24108     64 a - - -
          2.68618  4.42225  2.77519  2.73123  3.46354  2.40513  3.72494  3.29354  2.67741  2.69355  4.24690  2.90347  2.73739  3.18146  2.89801  2.37887  2.77519  2.98518  4.58477  3.61503
          0.02015  4.31030  5.03264  0.61958  0.77255  0.48576  0.95510
     10   0.91036  2.52006  4.12318  3.74095  4.17849  3.15585  4.52363  3.42863  3.64484  3.26095  4.14042  3.45250  3.90564  3.90470  3.86235  2.60285  2.74831  3.01211  5.61587  4.44317     65 a - - -
          2.68618  4.42225  2.77519  2.73123  3.46354  2.40513  3.72494  3.29354  2.67741  2.69355  4.24690  2.90347  2.73739  3.18146  2.89801  2.37887  2.77519  2.98518  4.58477  3.61503
          0.02015  4.31030  5.03264  0.61958  0.77255  0.48576  0.95510
     11   3.30475  4.56236  5.16959  4.65595  3.68266  4.75783  5.29705  1.58790  4.55364  1.83266  3.46634  4.84868  5.00215  4.76690  4.71109  4.14394  3.55583  0.91111  5.69520  4.51955     66 v - - -
          2.68618  4.42225  2.77519  2.73123  3.46354  2.40513  3.72494  3.29354  2.67741  2.69355  4.24690  2.90347  2.73739  3.18146  2.89801  2.37887  2.77519  2.98518  4.58477  3.61503
          0.02015  4.31030  5.03264  0.61958  0.77255  0.48576  0.95510
     12   1.65234  4.33261  3.67728  3.17262  3.74159  3.43776  4.08225  2.98899  3.09290  2.79527  3.69763  3.47009  3.98153  3.41462  3.10434  2.44926  2.89216  1.71553  5.18642  3.96433     67 a - - -
          2.68618  4.42225  2.77519  2.73123  3.46354  2.40513  3.72494  3.29354  2.67741  2.69355  4.24690  2.90347  2.73739  3.18146  2.89801  2.37887  2.77519  2.98518  4.58477  3.61503
          0.02015  4.31030  5.03264  0.61958  0.77255  0.48576  0.95510
     13   2.42293  5.55365  1.22011  2.01628  4.84997  3.38613  3.84796  4.35715  2.79221  3.84641  4.66022  2.72469  3.95943  2.72780  3.36097  2.89625  3.26352  3.92732  6.00553  4.52300     68 d - - -
          2.68618  4.42225  2.77519  2.73123  3.46354  2.40513  3.72494  3.29354  2.67741  2.69355  4.24690  2.90347  2.73739  3.18146  2.89801  2.37887  2.77519  2.98518  4.58477  3.61503
          0.02015  4.31030  5.03264  0.61958  0.77255  0.48576  0.95510
     14   3.17980  5.68176  2.19578  0.78870  4.99878  3.42067  3.99647  4.52519  3.01234  4.04074  4.91936  2.91105  4.05526  3.17383  3.58310  3.06726  3.47764  4.10698  6.15858  4.68902     69 e - - -
          2.68618  4.42225  2.77519  2.73123  3.46354  2.40513  3.72494  3.29354  2.67741  2.69355  4.24690  2.90347  2.73739  3.18146  2.89801  2.37887  2.77519  2.98518  4.58477  3.61503
          0.02015  4.31030  5.03264  0.61958  0.77255  0.48576  0.95510
     15   3.32877  4.66926  4.82766  4.30944  2.47827  4.41432  4.21281  2.67011  4.13014  0.96653  3.22316  4.35491  4.68286  4.21413  4.20211  3.74784  3.54941  2.73665  2.35625  2.93237     70 l - - -
          2.68618  4.42225  2.77519  2.73123  3.46354  2.40513  3.72494  3.29354  2.67741  2.69355  4.24690  2.90347  2.73739  3.18146  2.89801  2.37887  2.77519  2.98518  4.58477  3.61503
          0.09958  4.31030  2.50900  0.61958  0.77255  0.48576  0.95510
     16   2.77431  5.04482  3.11887  2.38246  4.36317  3.53495  3.65031  3.77383  2.13671  3.30363  3.61547  2.85329  3.91706  2.69639  1.60579  2.77475  2.78810  3.42458  5.46247  4.15728     71 r - - -
          2.68618  4.42225  2.77519  2.73123  3.46354  2.40513  3.72494  3.29354  2.67741  2.69355  4.24690  2.90347  2.73739  3.18146  2.89801  2.37887  2.77519  2.98518  4.58477  3.61503
          0.02180  4.23252  4.95487  0.61958  0.77255  0.42762  1.05573
     17   2.26013  5.06615  2.58048  2.19305  4.37598  3.20272  3.62340  3.68296  2.13632  3.35597  3.70212  2.91493  3.82518  2.55234  2.63484  2.62538  2.81531  3.18595  5.52025  4.13230     72 k - - -
          2.68618  4.42225  2.77519  2.73123  3.46354  2.40513  3.72494  3.29354  2.67741  2.69355  4.24690  2.90347  2.73739  3.18146  2.89801  2.37887  2.77519  2.98518  4.58477  3.61503
          0.02015  4.31030  5.03264  0.61958  0.77255  0.48576  0.95510
     18   2.68181  4.37843  3.59833  3.02930  3.49764  3.65916  3.91607  2.57555  2.90148  1.91850  3.45459  3.41809  4.04112  3.01532  3.01628  2.91979  1.88848  2.60942  4.96678  3.74150     73 t - - -
          2.68618  4.42225  2.77519  2.73123  3.46354  2.40513  3.72494  3.29354  2.67741  2.69355  4.24690  2.90347  2.73739  3.18146  2.89801  2.37887  2.77519  2.98518  4.58477  3.61503
          0.02015  4.31030  5.03264  0.61958  0.77255  0.48576  0.95510
     19   3.38509  4.66267  5.20192  4.63798  2.97001  4.72438  5.07652  1.64934  4.51425  0.99337  3.08063  4.81724  4.90704  4.57050  4.57770  4.08172  3.61036  1.85339  5.33672  4.25855     74 l - - -
          2.68618  4.42225  2.77519  2.73123  3.46354  2.40513  3.72494  3.29354  2.67741  2.69355  4.24690  2.90347  2.73739  3.18146  2.89801  2.37887  2.77519  2.98518  4.58477  3.61503
          0.02015  4.31030  5.03264  0.61958  0.77255  0.48576  0.95510
     20   2.47146  3.61935  4.30955  3.72121  3.23602  3.84154  4.16899  2.15707  3.58201  1.80318  3.05971  3.87742  4.20334  3.57437  3.72123  3.14038  2.66457  1.69728  4.78458  3.59850     75 v - - -
          2.68618  4.42225  2.77519  2.73123  3.46354  2.40513  3.72494  3.29354  2.67741  2.69355  4.24690  2.90347  2.73739  3.18146  2.89801  2.37887  2.77519  2.98518  4.58477  3.61503
          0.02015  4.31030  5.03264  0.61958  0.77255  0.48576  0.95510
     21   2.71111  4.93984  2.77375  2.33654  3.67214  1.71449  3.39775  3.62413  2.55377  3.21925  4.03635  2.88736  3.48992  2.88173  3.02657  2.72901  2.95390  3.29065  5.45173  4.09981     76 g - - -
          2.68618  4.42225  2.77519  2.73123  3.46354  2.40513  3.72494  3.29354  2.67741  2.69355  4.24690  2.90347  2.73739  3.18146  2.89801  2.37887  2.77519  2.98518  4.58477  3.61503
          0.02015  4.31030  5.03264  0.61958  0.77255  0.48576  0.95510
     22   1.43769  4.35103  3.70462  3.51927  4.67425  1.06590  4.59800  4.07163  3.65113  3.79575  4.62629  3.58790  3.90314  3.90065  3.92212  2.60691  2.94258  3.45690  6.00112  4.83427     77 g - - -
          2.68618  4.42225  2.77519  2.73123  3.46354  2.40513  3.72494  3.29354  2.67741  2.69355  4.24690  2.90347  2.73739  3.18146  2.89801  2.37887  2.77519  2.98518  4.58477  3.61503
          0.02015  4.31030  5.03264  0.61958  0.77255  0.48576  0.95510
     23   3.00077  5.05173  3.50396  2.86511  3.47383  3.72791  3.75746  3.72255  2.01133  3.26197  4.14888  3.29084  4.10333  2.92556  1.14700  3.04297  3.19781  3.43888  5.39118  4.12451     78 r - - -
          2.68618  4.42225  2.77519  2.73123  3.46354  2.40513  3.72494  3.29354  2.67741  2.69355  4.24690  2.90347  2.73739  3.18146  2.89801  2.37887  2.77519  2.98518  4.58477  3.61503
          0.02015  4.31030  5.03264  0.61958  0.77255  0.48576  0.95510
     24   3.31987  4.57628  5.21041  4.73569  3.79050  4.77816  5.44100  0.90522  4.63608  2.24038  3.56328  4.91689  5.05517  4.88608  4.80774  4.19519  3.58659  1.30813  5.84204  4.63886     79 i - - -
          2.68618  4.42225  2.77519  2.73123  3.46354  2.40513  3.72494  3.29354  2.67741  2.69355  4.24690  2.90347  2.73739  3.18146  2.89801  2.37887  2.77519  2.98518  4.58477  3.61503
          0.02015  4.31030  5.03264  0.61958  0.77255  0.48576  0.95510
     25   2.99019  5.54375  1.81664  2.08136  4.84155  3.40032  3.83563  4.34922  2.73541  3.83102  4.64327  2.85752  3.96214  1.40658  3.27167  2.89620  3.25542  3.92085  5.97702  4.50778     80 q - - -
          2.68618  4.42225  2.77519  2.73123  3.46354  2.40513  3.72494  3.29354  2.67741  2.69355  4.24690  2.90347  2.73739  3.18146  2.89801  2.37887  2.77519  2.98518  4.58477  3.61503
          0.02015  4.31030  5.03264  0.61958  0.77255  0.48576  0.95510
     26   2.58485  5.11618  2.64793  2.37913  4.44025  3.44144  3.63339  3.90377  2.25222  3.40796  4.16794  2.71863  3.84155  2.35846  2.22919  2.65205  2.28967  3.49664  5.55822  4.17110     81 r - - -
          2.68618  4.42225  2.77519  2.73123  3.46354  2.40513  3.72494  3.29354  2.67741  2.69355  4.24690  2.90347  2.73739  3.18146  2.89801  2.37887  2.77519  2.98518  4.58477  3.61503
          0.02015  4.31030  5.03264  0.61958  0.77255  0.48576  0.95510
     27   3.06477  4.39958  4.80207  4.26419  3.63468  4.37345  4.84863  1.42301  4.14381  2.16513  3.50020  4.44239  4.70035  4.38463  4.31296  3.29691  3.31764  1.10614  5.41082  4.20615     82 v - - -
          2.68618  4.42225  2.77519  2.73123  3.46354  2.40513  3.72494  3.29354  2.67741  2.69355  4.24690  2.90347  2.73739  3.18146  2.89801  2.37887  2.77519  2.98518  4.58477  3.61503
          0.02015  4.31030  5.03264  0.61958  0.77255  0.48576  0.95510
     28   3.03376  4.37245  4.79477  4.22791  3.38642  4.30312  4.66953  1.47119  4.08885  1.76194  3.28853  4.37298  4.60576  4.26651  4.20513  3.63309  3.27069  1.39933  5.15507  3.33198     83 v - - -
          2.68618  4.42225  2.77519  2.73123  3.46354  2.40513  3.72494  3.29354  2.67741  2.69355  4.24690  2.90347  2.73739  3.18146  2.89801  2.37887  2.77519  2.98518  4.58477  3.61503
          0.02015  4.31030  5.03264  0.61958  0.77255  0.48576  0.95510
     29   2.63873  4.52115  3.08915  2.62105  3.41302  3.55680  3.78841  2.84779  2.70970  2.03801  3.14558  3.19973  3.41349  2.38298  3.11576  2.78403  2.87024  2.80752  5.07914  3.81355     84 l - - -
          2.68618  4.42225  2.77519  2.73123  3.46354  2.40513  3.72494  3.29354  2.67741  2.69355  4.24690  2.90347  2.73739  3.18146  2.89801  2.37887  2.77519  2.98518  4.58477  3.61503
          0.02015  4.31030  5.03264  0.61958  0.77255  0.48576  0.95510
     30   2.67330  4.40202  3.66787  3.12820  3.65113  3.61884  4.06096  2.55600  3.05812  2.52016  3.58345  3.49274  1.78329  3.37954  3.39738  2.91809  2.49149  2.13679  5.14958  3.91758     85 p - - -
          2.68618  4.42225  2.77519  2.73123  3.46354  2.40513  3.72494  3.29354  2.67741  2.69355  4.24690  2.90347  2.73739  3.18146  2.89801  2.37887  2.77519  2.98518  4.58477  3.61503
          0.02015  4.31030  5.03264  0.61958  0.77255  0.48576  0.95510
     31   2.77383  5.14367  2.03724  2.37873  4.56247  2.35825  3.79234  4.03129  2.64811  3.56657  4.35898  2.41612  3.89761  2.93141  3.15927  2.75106  1.97224  3.61358  5.74558  4.33923     86 t - - -
          2.68618  4.42225  2.77519  2.73123  3.46354  2.40513  3.72494  3.29354  2.67741  2.69355  4.24690  2.90347  2.73739  3.18146  2.89801  2.37887  2.77519  2.98518  4.58477  3.61503
          0.02015  4.31030  5.03264  0.61958  0.77255  0.48576  0.95510
     32   2.46091  5.16785  2.55290  1.61132  4.50596  3.40786  3.73561  3.96600  2.55782  3.49906  4.28594  2.91009  2.36273  2.86612  3.06062  2.73424  2.81195  3.56650  5.67733  4.27402     87 e - - -
          2.68618  4.42225  2.77519  2.73123  3.46354  2.40513  3.72494  3.29354  2.67741  2.69355  4.24690  2.90347  2.73739  3.18146  2.89801  2.37887  2.77519  2.98518  4.58477  3.61503
          0.02015  4.31030  5.03264  0.61958  0.77255  0.48576  0.95510
     33   2.64191  4.71359  2.85711  2.47372  3.91622  3.20354  2.52938  3.31635  2.55272  2.30599  3.79458  3.07096  3.89086  2.89818  2.83327  2.71524  2.73577  3.02684  4.35670  3.55869     88 l - - -
          2.68618  4.42225  2.77519  2.73123  3.46354  2.40513  3.72494  3.29354  2.67741  2.69355  4.24690  2.90347  2.73739  3.18146  2.89801  2.37887  2.77519  2.98518  4.58477  3.61503
          0.02015  4.31030  5.03264  0.61958  0.77255  0.48576  0.95510
     34   1.50884  4.32904  3.69783  3.32393  4.49521  2.61158  4.37142  3.92030  3.34439  3.58843  4.39316  3.47373  3.85065  3.62421  3.67891  1.29872  2.43539  3.35201  5.82254  4.61278     89 s - - -
          2.68618  4.42225  2.77519  2.73123  3.46354  2.40513  3.72494  3.29354  2.67741  2.69355  4.24690  2.90347  2.73739  3.18146  2.89801  2.37887  2.77519  2.98518  4.58477  3.61503
          0.02015  4.31030  5.03264  0.61958  0.77255  0.48576  0.95510
     35   3.27892  4.55231  5.15536  4.60563  3.07966  4.65697  5.07459  1.35160  4.48778  1.46224  3.24626  4.76026  4.88440  4.60699  4.57660  4.01757  3.51488  1.46442  5.41230  4.28504     90 i - - -
          2.68618  4.42225  2.77519  2.73123  3.46354  2.40513  3.72494  3.29354  2.67741  2.69355  4.24690  2.90347  2.73739  3.18146  2.89801  2.37887  2.77519  2.98518  4.58477  3.61503
          0.02015  4.31030  5.03264  0.61958  0.77255  0.48576  0.95510
     36   1.44399  4.59254  3.11780  2.63120  4.43833  1.57645  4.13827  3.83495  3.06325  3.49995  4.33650  3.25097  3.91478  3.35629  3.46402  2.69451  2.98658  3.38198  5.74457  4.46666     91 a - - -
          2.68618  4.42225  2.77519  2.73123  3.46354  2.40513  3.72494  3.29354  2.67741  2.69355  4.24690  2.90347  2.73739  3.18146  2.89801  2.37887  2.77519  2.98518  4.58477  3.61503
          0.02015  4.31030  5.03264  0.61958  0.77255  0.48576  0.95510
     37   3.53923  4.81549  5.27802  4.70154  2.22465  4.82295  5.03541  2.11612  4.56614  0.78098  2.78843  4.89453  4.94526  4.54324  4.59191  4.17772  3.74801  2.53547  5.19877  4.09653     92 l - - -
          2.68618  4.42225  2.77519  2.73123  3.46354  2.40513  3.72494  3.29354  2.67741  2.69355  4.24690  2.90347  2.73739  3.18146  2.89801  2.37887  2.77519  2.98518  4.58477  3.61503
          0.02015  4.31030  5.03264  0.61958  0.77255  0.48576  0.95510
     38   3.02375  5.47305  2.54172  1.14151  4.78112  3.45539  3.84740  4.27354  2.63635  3.76123  4.60030  2.93519  4.00214  2.06487  3.07977  2.94803  3.28227  3.87646  5.89518  4.48317     93 e - - -
          2.68618  4.42225  2.77519  2.73123  3.46354  2.40513  3.72494  3.29354  2.67741  2.69355  4.24690  2.90347  2.73739  3.18146  2.89801  2.37887  2.77519  2.98518  4.58477  3.61503
          0.02015  4.31030  5.03264  0.61958  0.77255  0.48576  0.95510
     39   3.05109  2.25777  4.91164  4.36633  3.59581  4.37372  4.85701  1.56278  4.23863  2.18718  3.46695  4.49080  4.69817  4.44539  4.36507  3.72571  3.30298  1.24817  5.36360  4.16972     94 v - - -
          2.68618  4.42225  2.77519  2.73123  3.46354  2.40513  3.72494  3.29354  2.67741  2.69355  4.24690  2.90347  2.73739  3.18146  2.89801  2.37887  2.77519  2.98518  4.58477  3.61503
          0.02015  4.31030  5.03264  0.61958  0.77255  0.48576  0.95510
     40   3.94063  5.24899  4.51657  4.34666  2.45349  4.36518  3.91569  3.89866  4.19489  3.23365  4.52927  4.30550  4.83704  4.38847  4.27897  4.02436  4.23403  3.79196  4.10715  0.46492     95 Y - - -
          2.68618  4.42225  2.77519  2.73123  3.46354  2.40513  3.72494  3.29354  2.67741  2.69355  4.24690  2.90347  2.73739  3.18146  2.89801  2.37887  2.77519  2.98518  4.58477  3.61503
          0.02015  4.31030  5.03264  0.61958  0.77255  0.48576  0.95510
     41   1.70046  3.72493  3.23331  2.67882  3.81260  3.51284  3.35428  3.19747  2.64484  2.86328  3.71915  2.76283  3.91690  2.89573  2.95847  2.74665  2.77387  2.77481  5.17287  3.89247     96 a - - -
          2.68618  4.42225  2.77519  2.73123  3.46354  2.40513  3.72494  3.29354  2.67741  2.69355  4.24690  2.90347  2.73739  3.18146  2.89801  2.37887  2.77519  2.98518  4.58477  3.61503
          0.04050  4.31030  3.63978  0.61958  0.77255  0.48576  0.95510
     42   2.58360  5.11698  2.61258  2.35406  4.43021  3.00118  2.68912  3.89622  2.40943  3.40989  4.17436  2.61417  2.51541  2.60581  2.81418  2.65351  2.91675  3.49224  5.57119  4.17510     97 e - - -
          2.68618  4.42225  2.77519  2.73123  3.46354  2.40513  3.72494  3.29354  2.67741  2.69355  4.24690  2.90347  2.73739  3.18146  2.89801  2.37887  2.77519  2.98518  4.58477  3.61503
          0.02056  4.29036  5.01271  0.61958  0.77255  0.46892  0.98264
     43   2.55389  4.91507  3.03970  2.53319  4.28825  1.97527  3.39453  3.71529  2.45023  3.28519  4.09016  3.03659  3.31227  2.87003  2.14112  2.64905  2.94426  3.35248  5.48584  4.15557     98 g - - -
          2.68625  4.42253  2.77532  2.73065  3.46373  2.40408  3.72523  3.29382  2.67755  2.69383  4.24701  2.90375  2.73761  3.18093  2.89811  2.37904  2.77540  2.98541  4.58505  3.61520
          0.27964  1.55677  3.40736  1.70723  0.20012  0.48576  0.95510
     44   2.57274  5.08442  2.99018  2.22287  4.40645  3.47135  3.63316  3.85156  2.10743  3.36472  4.13891  2.95751  3.86122  2.10384  2.25105  2.68228  2.76227  3.11397  5.51788  4.15848    108 q - - -
          2.68618  4.42225  2.77519  2.73123  3.46354  2.40513  3.72494  3.29354  2.67741  2.69355  4.24690  2.90347  2.73739  3.18146  2.89801  2.37887  2.77519  2.98518  4.58477  3.61503
          0.02071  4.28333  5.00568  0.61958  0.77255  0.46333  0.99205
     45   3.07384  5.29719  3.32545  2.76362  4.73432  3.70596  3.73398  4.11516  1.93948  3.56150  4.39998  2.19839  4.09769  2.86243  1.26451  3.05434  3.26263  3.76477  5.61900  4.39410    109 r - - -
          2.68618  4.42225  2.77519  2.73123  3.46354  2.40513  3.72494  3.29354  2.67741  2.69355  4.24690  2.90347  2.73739  3.18146  2.89801  2.37887  2.77519  2.98518  4.58477  3.61503
          0.02015  4.31030  5.03264  0.61958  0.77255  0.48576  0.95510
     46   2.53960  4.07418  3.34174  2.77554  3.64055  3.57117  2.56267  3.03285  2.72203  2.56412  3.59477  3.22717  3.95339  2.97391  2.31252  2.80228  2.87632  2.67969  4.43650  2.99246    110 r - - -
          2.68618  4.42225  2.77519  2.73123  3.46354  2.40513  3.72494  3.29354  2.67741  2.69355  4.24690  2.90347  2.73739  3.18146  2.89801  2.37887  2.77519  2.98518  4.58477  3.61503
          0.02015  4.31030  5.03264  0.61958  0.77255  0.48576  0.95510
     47   2.85199  4.59506  3.59790  3.05317  2.98155  3.76108  3.31809  3.13186  2.94267  2.77067  3.70466  3.43251  3.56532  2.57699  3.27852  3.01707  3.07977  2.90813  2.39517  1.90472    111 y - - -
          2.68618  4.42225  2.77519  2.73123  3.46354  2.40513  3.72494  3.29354  2.67741  2.69355  4.24690  2.90347  2.73739  3.18146  2.89801  2.37887  2.77519  2.98518  4.58477  3.61503
          0.02015  4.31030  5.03264  0.61958  0.77255  0.48576  0.95510
     48   3.46476  4.73661  5.23215  4.68331  3.32728  4.82197  5.20712  1.76041  4.55183  0.85331  3.09859  4.90255  4.98817  4.63336  4.64019  4.19538  3.69448  1.88387  5.44621  4.38664    112 l - - -
          2.68618  4.42225  2.77519  2.73123  3.46354  2.40513  3.72494  3.29354  2.67741  2.69355  4.24690  2.90347  2.73739  3.18146  2.89801  2.37887  2.77519  2.98518  4.58477  3.61503
          0.02015  4.31030  5.03264  0.61958  0.77255  0.48576  0.95510
     49   3.05334  4.44277  4.58797  4.03223  2.59522  4.17175  4.20459  2.45578  3.88988  1.29012  3.20620  4.14842  4.48081  4.02361  4.00300  3.48261  3.27934  2.36684  4.58112  1.89385    113 l - - -
          2.68618  4.42225  2.77519  2.73123  3.46354  2.40513  3.72494  3.29354  2.67741  2.69355  4.24690  2.90347  2.73739  3.18146  2.89801  2.37887  2.77519  2.98518  4.58477  3.61503
          0.02015  4.31030  5.03264  0.61958  0.77255  0.48576  0.95510
     50   2.12872  3.61429  4.43789  3.85704  3.08052  3.97483  4.32454  1.97979  3.72260  1.43802  3.22472  4.02024  4.32595  3.91572  3.86310  3.28336  3.05110  2.15798  4.91061  3.73393    114 l - - -
          2.68618  4.42225  2.77519  2.73123  3.46354  2.40513  3.72494  3.29354  2.67741  2.69355  4.24690  2.90347  2.73739  3.18146  2.89801  2.37887  2.77519  2.98518  4.58477  3.61503
          0.02015  4.31030  5.03264  0.61958  0.77255  0.48576  0.95510
     51   2.51613  4.86145  2.68577  2.56182  4.34154  3.36338  3.35966  3.80914  2.75254  3.40932  4.23504  3.05580  3.91614  3.06333  3.20721  1.21463  3.01938  3.42009  5.61494  4.26220    115 s - - -
          2.68618  4.42225  2.77519  2.73123  3.46354  2.40513  3.72494  3.29354  2.67741  2.69355  4.24690  2.90347  2.73739  3.18146  2.89801  2.37887  2.77519  2.98518  4.58477  3.61503
          0.02015  4.31030  5.03264  0.61958  0.77255  0.48576  0.95510
     52   1.19251  4.38736  3.85061  3.34971  3.75501  3.58182  4.24946  2.42806  3.26066  2.46323  3.67583  3.63550  4.11727  3.58383  3.56778  2.93639  2.74270  2.44008  5.30029  4.07766    116 a - - -
          2.68618  4.42225  2.77519  2.73123  3.46354  2.40513  3.72494  3.29354  2.67741  2.69355  4.24690  2.90347  2.73739  3.18146  2.89801  2.37887  2.77519  2.98518  4.58477  3.61503
          0.02015  4.31030  5.03264  0.61958  0.77255  0.48576  0.95510
     53   2.89278  5.40463  2.07803  2.14481  4.70024  3.06070  1.74257  4.19559  2.65489  3.69311  4.48737  2.41084  3.92446  2.91838  3.18713  2.82084  3.14886  3.77741  5.84935  4.40144    117 h - - -
          2.68618  4.42225  2.77519  2.73123  3.46354  2.40513  3.72494  3.29354  2.67741  2.69355  4.24690  2.90347  2.73739  3.18146  2.89801  2.37887  2.77519  2.98518  4.58477  3.61503
          0.02015  4.31030  5.03264  0.61958  0.77255  0.48576  0.95510
     54   2.22719  4.93129  2.95576  2.39063  4.25795  3.46621  3.75359  3.67359  2.50449  3.26179  4.08374  3.03499  1.80991  2.73951  2.73778  2.76133  2.98609  3.33278  5.48410  4.15683    118 p - - -
          2.68618  4.42225  2.77519  2.73123  3.46354  2.40513  3.72494  3.29354  2.67741  2.69355  4.24690  2.90347  2.73739  3.18146  2.89801  2.37887  2.77519  2.98518  4.58477  3.61503
          0.02015  4.31030  5.03264  0.61958  0.77255  0.48576  0.95510
     55   2.74488  5.15769  2.69742  2.40006  4.48354  3.45673  3.67313  3.93958  2.22746  3.44733  4.22325  2.93959  3.47314  1.59607  2.70906  2.54481  2.97738  3.54248  5.59895  4.22138    119 q - - -
          2.68618  4.42225  2.77519  2.73123  3.46354  2.40513  3.72494  3.29354  2.67741  2.69355  4.24690  2.90347  2.73739  3.18146  2.89801  2.37887  2.77519  2.98518  4.58477  3.61503
          0.02015  4.31030  5.03264  0.61958  0.77255  0.48576  0.95510
     56   2.53060  4.13930  3.98040  3.39828  2.36848  3.37861  3.50056  2.59054  3.29402  1.88525  3.02845  3.64873  4.08371  3.53231  3.51016  2.99180  2.44669  2.33174  4.74166  3.28190    120 l - - -
          2.68618  4.42225  2.77519  2.73123  3.46354  2.40513  3.72494  3.29354  2.67741  2.69355  4.24690  2.90347  2.73739  3.18146  2.89801  2.37887  2.77519  2.98518  4.58477  3.61503
          0.02015  4.31030  5.03264  0.61958  0.77255  0.48576  0.95510
     57   0.94900  4.33199  3.67398  3.31013  4.39003  2.76741  4.34717  3.79093  3.32913  3.48034  4.30531  3.47505  2.77117  3.61497  3.65558  2.45740  2.86484  3.12309  5.74064  4.52942    121 a - - -
          2.68618  4.42225  2.77519  2.73123  3.46354  2.40513  3.72494  3.29354  2.67741  2.69355  4.24690  2.90347  2.73739  3.18146  2.89801  2.37887  2.77519  2.98518  4.58477  3.61503
          0.02015  4.31030  5.03264  0.61958  0.77255  0.48576  0.95510
     58   3.57736  5.33941  4.11928  3.56444  4.81089  3.94985  4.24612  4.40465  2.55073  3.84034  4.84742  3.88054  4.44796  3.46102  0.47668  3.65244  3.82403  4.11369  5.72474  4.66460    122 R - - -
          2.68618  4.42225  2.77519  2.73123  3.46354  2.40513  3.72494  3.29354  2.67741  2.69355  4.24690  2.90347  2.73739  3.18146  2.89801  2.37887  2.77519  2.98518  4.58477  3.61503
          0.02015  4.31030  5.03264  0.61958  0.77255  0.48576  0.95510
     59   2.25643  4.34662  4.65674  4.09177  3.46036  4.23586  4.62435  1.79265  3.97360  1.78656  3.06035  4.27511  4.55619  4.17933  4.12967  3.55877  3.22341  1.37473  5.18836  4.01168    123 v - - -
          2.68618  4.42225  2.77519  2.73123  3.46354  2.40513  3.72494  3.29354  2.67741  2.69355  4.24690  2.90347  2.73739  3.18146  2.89801  2.37887  2.77519  2.98518  4.58477  3.61503
          0.02015  4.31030  5.03264  0.61958  0.77255  0.48576  0.95510
     60   2.83998  4.90033  3.15689  2.69511  3.97089  3.58217  1.50252  3.55804  2.46041  2.92191  4.02606  3.16822  4.01170  2.68363  2.79187  2.89562  2.79153  3.26937  5.28460  3.92548    124 h - - -
          2.68618  4.42225  2.77519  2.73123  3.46354  2.40513  3.72494  3.29354  2.67741  2.69355  4.24690  2.90347  2.73739  3.18146  2.89801  2.37887  2.77519  2.98518  4.58477  3.61503
          0.02015  4.31030  5.03264  0.61958  0.77255  0.48576  0.95510
     61   3.09559  4.47150  4.70591  4.13381  2.98196  4.30255  4.63368  1.84313  4.00381  1.08871  3.12781  4.33330  4.58869  4.16311  4.13857  3.62429  2.62458  2.22131  5.11073  3.97137    125 l - - -
          2.68618  4.42225  2.77519  2.73123  3.46354  2.40513  3.72494  3.29354  2.67741  2.69355  4.24690  2.90347  2.73739  3.18146  2.89801  2.37887  2.77519  2.98518  4.58477  3.61503
          0.02015  4.31030  5.03264  0.61958  0.77255  0.48576  0.95510
     62   2.72961  4.24212  4.04837  3.47835  3.39937  3.82480  4.16471  2.23084  3.38294  2.24456  3.20703  3.75420  4.20233  3.64254  3.62689  2.78593  2.09153  1.57833  4.94547  3.74180    126 v - - -
          2.68618  4.42225  2.77519  2.73123  3.46354  2.40513  3.72494  3.29354  2.67741  2.69355  4.24690  2.90347  2.73739  3.18146  2.89801  2.37887  2.77519  2.98518  4.58477  3.61503
          0.02015  4.31030  5.03264  0.61958  0.77255  0.48576  0.95510
     63   2.18195  4.97103  2.80017  2.33470  4.25180  3.25892  3.65495  3.69098  2.42826  2.96465  4.03908  2.95215  2.71109  2.71193  2.74518  2.30529  2.88544  3.32862  5.45480  4.09074    127 a - - -
          2.68618  4.42225  2.77519  2.73123  3.46354  2.40513  3.72494  3.29354  2.67741  2.69355  4.24690  2.90347  2.73739  3.18146  2.89801  2.37887  2.77519  2.98518  4.58477  3.61503
          0.02015  4.31030  5.03264  0.61958  0.77255  0.48576  0.95510
     64   2.55577  4.89035  2.86174  2.26946  3.71297  3.12508  3.54323  3.56733  2.40044  2.59381  3.95694  2.98123  3.85295  2.51518  2.62559  2.66290  2.60430  3.10249  5.38305  3.65489    128 e - - -
          2.68618  4.42225  2.77519  2.73123  3.46354  2.40513  3.72494  3.29354  2.67741  2.69355  4.24690  2.90347  2.73739  3.18146  2.89801  2.37887  2.77519  2.98518  4.58477  3.61503
          0.02015  4.31030  5.03264  0.61958  0.77255  0.48576  0.95510
     65   3.32725  5.42569  3.81234  3.04881  4.96269  3.89958  3.75671  4.27343  0.98211  3.65203  4.53004  3.41674  4.24395  2.88458  1.56174  3.30673  3.46357  3.95426  5.63722  4.51819    129 k - - -
          2.68618  4.42225  2.77519  2.73123  3.46354  2.40513  3.72494  3.29354  2.67741  2.69355  4.24690  2.90347  2.73739  3.18146  2.89801  2.37887  2.77519  2.98518  4.58477  3.61503
          0.02015  4.31030  5.03264  0.61958  0.77255  0.48576  0.95510
     66   2.91015  4.52845  3.97835  3.46861  3.42159  3.88510  4.28513  2.48951  3.32738  1.34578  3.35295  3.79761  1.95554  3.65867  3.59898  3.21643  3.18069  2.53651  5.13362  3.91189    130 l - - -
          2.68618  4.42225  2.77519  2.73123  3.46354  2.40513  3.72494  3.29354  2.67741  2.69355  4.24690  2.90347  2.73739  3.18146  2.89801  2.37887  2.77519  2.98518  4.58477  3.61503
          0.02015  4.31030  5.03264  0.61958  0.77255  0.48576  0.95510
     67   2.55386  4.94953  3.01319  2.46778  4.27015  3.45397  3.67574  3.70308  2.41563  3.26429  4.05631  2.98804  2.81091  2.47661  2.29345  2.42167  2.29763  3.33929  5.46273  4.11390    131 r - - -
          2.68618  4.42225  2.77519  2.73123  3.46354  2.40513  3.72494  3.29354  2.67741  2.69355  4.24690  2.90347  2.73739  3.18146  2.89801  2.37887  2.77519  2.98518  4.58477  3.61503
          0.02015  4.31030  5.03264  0.61958  0.77255  0.48576  0.95510
     68   3.27206  5.36997  3.72418  2.99895  4.81026  3.87087  3.14746  4.17661  1.80230  3.58630  4.45913  3.38087  4.21726  2.87856  0.96997  3.25907  3.41536  3.86357  5.58884  4.43404    132 r - - -
          2.68618  4.42225  2.77519  2.73123  3.46354  2.40513  3.72494  3.29354  2.67741  2.69355  4.24690  2.90347  2.73739  3.18146  2.89801  2.37887  2.77519  2.98518  4.58477  3.61503
          0.02015  4.31030  5.03264  0.61958  0.77255  0.48576  0.95510
     69   2.45831  4.65993  2.83512  2.62891  3.89688  2.04012  3.77439  2.50218  2.64431  2.94031  3.62036  2.87895  3.91167  2.97648  3.07877  2.74086  2.89370  2.98386  5.24332  3.94875    133 g - - -
          2.68618  4.42225  2.77519  2.73123  3.46354  2.40513  3.72494  3.29354  2.67741  2.69355  4.24690  2.90347  2.73739  3.18146  2.89801  2.37887  2.77519  2.98518  4.58477  3.61503
          0.02015  4.31030  5.03264  0.61958  0.77255  0.48576  0.95510
     70   2.13557  4.29151  3.80456  3.25875  3.53082  3.63114  4.08353  2.63218  3.18768  2.30374  3.49133  3.57117  3.00179  3.47518  3.48670  2.93621  2.62728  1.61956  5.02992  3.81494    134 v - - -
          2.68618  4.42225  2.77519  2.73123  3.46354  2.40513  3.72494  3.29354  2.67741  2.69355  4.24690  2.90347  2.73739  3.18146  2.89801  2.37887  2.77519  2.98518  4.58477  3.61503
          0.02015  4.31030  5.03264  0.61958  0.77255  0.48576  0.95510
     71   2.65636  5.25913  2.14176  2.01763  4.58503  3.40874  3.68172  4.07278  2.47430  3.55748  4.31573  2.56108  3.30521  2.40843  2.98469  2.16875  2.98887  3.64156  5.69867  4.27270    135 e - - -
          2.68618  4.42225  2.77519  2.73123  3.46354  2.40513  3.72494  3.29354  2.67741  2.69355  4.24690  2.90347  2.73739  3.18146  2.89801  2.37887  2.77519  2.98518  4.58477  3.61503
          0.02015  4.31030  5.03264  0.61958  0.77255  0.48576  0.95510
     72   2.42323  5.07010  2.93117  1.91921  4.37904  2.77624  3.45859  3.83592  2.29287  3.09724  4.12282  2.92597  3.83720  2.51410  2.61856  2.64387  2.76787  3.44167  5.52226  4.14067    136 e - - -
          2.68618  4.42225  2.77519  2.73123  3.46354  2.40513  3.72494  3.29354  2.67741  2.69355  4.24690  2.90347  2.73739  3.18146  2.89801  2.37887  2.77519  2.98518  4.58477  3.61503
          0.02015  4.31030  5.03264  0.61958  0.77255  0.48576  0.95510
     73   2.36720  5.03236  2.61776  1.96528  4.34347  3.42766  3.68902  3.78445  2.48088  3.34122  4.12833  2.93922  2.28523  2.81762  2.96666  2.68146  2.82129  3.10350  5.53710  4.16028    137 e - - -
          2.68618  4.42225  2.77519  2.73123  3.46354  2.40513  3.72494  3.29354  2.67741  2.69355  4.24690  2.90347  2.73739  3.18146  2.89801  2.37887  2.77519  2.98518  4.58477  3.61503
          0.02015  4.31030  5.03264  0.61958  0.77255  0.48576  0.95510
     74   2.45055  4.42708  3.47930  3.09355  4.36176  3.19504  4.19972  3.76841  3.11284  3.43610  4.26157  3.36891  1.87356  3.43088  3.47640  2.00076  1.58891  3.29059  5.68680  4.44150    138 t - - -
          2.68618  4.42225  2.77519  2.73123  3.46354  2.40513  3.72494  3.29354  2.67741  2.69355  4.24690  2.90347  2.73739  3.18146  2.89801  2.37887  2.77519  2.98518  4.58477  3.61503
          0.02015  4.31030  5.03264  0.61958  0.77255  0.48576  0.95510
     75   2.01537  4.59276  3.20384  2.86756  4.30559  3.29976  4.05437  3.69292  2.90294  3.34682  4.19837  3.25281  1.37781  2.92615  3.27725  2.70458  2.83876  3.28942  5.61599  4.34198    139 p - - -
          2.68618  4.42225  2.77519  2.73123  3.46354  2.40513  3.72494  3.29354  2.67741  2.69355  4.24690  2.90347  2.73739  3.18146  2.89801  2.37887  2.77519  2.98518  4.58477  3.61503
          0.02015  4.31030  5.03264  0.61958  0.77255  0.48576  0.95510
     76   3.46603  4.75713  5.20398  4.62599  1.72992  4.72568  4.92587  2.17749  4.48526  0.98208  2.68028  4.79629  4.87895  4.48045  4.51461  4.07252  3.67708  2.54056  5.12668  3.98701    140 l - - -
          2.68618  4.42225  2.77519  2.73123  3.46354  2.40513  3.72494  3.29354  2.67741  2.69355  4.24690  2.90347  2.73739  3.18146  2.89801  2.37887  2.77519  2.98518  4.58477  3.61503
          0.02015  4.31030  5.03264  0.61958  0.77255  0.48576  0.95510
     77   2.54443  4.25386  4.16085  3.60447  3.39832  3.12387  4.24629  2.31985  3.49240  1.51856  3.35276  3.84033  4.23972  3.74509  3.70931  3.15172  3.00893  1.69117  4.98073  3.78574    141 l - - -
          2.68618  4.42225  2.77519  2.73123  3.46354  2.40513  3.72494  3.29354  2.67741  2.69355  4.24690  2.90347  2.73739  3.18146  2.89801  2.37887  2.77519  2.98518  4.58477  3.61503
          0.02015  4.31030  5.03264  0.61958  0.77255  0.48576  0.95510
     78   3.60053  4.90107  5.19348  4.63773  3.15792  4.84582  5.12464  2.36409  4.44269  0.78558  1.80767  4.89483  4.97726  4.51753  4.51744  4.22264  3.81659  2.57173  5.31739  4.28152    142 l - - -
          2.68618  4.42225  2.77519  2.73123  3.46354  2.40513  3.72494  3.29354  2.67741  2.69355  4.24690  2.90347  2.73739  3.18146  2.89801  2.37887  2.77519  2.98518  4.58477  3.61503
          0.02015  4.31030  5.03264  0.61958  0.77255  0.48576  0.95510
     79   3.68887  5.03362  4.89360  4.55694  3.36731  4.53491  5.07974  2.61372  4.32315  0.47723  3.29053  4.79239  4.90842  4.58178  4.41850  4.19279  3.97015  2.76061  5.38126  4.19877    143 L - - -
          2.68618  4.42225  2.77519  2.73123  3.46354  2.40513  3.72494  3.29354  2.67741  2.69355  4.24690  2.90347  2.73739  3.18146  2.89801  2.37887  2.77519  2.98518  4.58477  3.61503
          0.02015  4.31030  5.03264  0.61958  0.77255  0.48576  0.95510
     80   3.63137  4.92771  5.21343  4.66368  3.16054  4.87774  5.15624  2.36073  4.46012  0.65607  2.25153  4.92693  5.00240  4.53927  4.53543  4.26244  3.84825  2.57222  5.33469  4.29617    144 L - - -
          2.68618  4.42225  2.77519  2.73123  3.46354  2.40513  3.72494  3.29354  2.67741  2.69355  4.24690  2.90347  2.73739  3.18146  2.89801  2.37887  2.77519  2.98518  4.58477  3.61503
          0.02015  4.31030  5.03264  0.61958  0.77255  0.48576  0.95510
     81   3.57736  5.33941  4.11928  3.56444  4.81089  3.94985  4.24612  4.40465  2.55073  3.84034  4.84742  3.88054  4.44796  3.46102  0.47668  3.65244  3.82403  4.11369  5.72474  4.66460    145 R - - -
          2.68618  4.42225  2.77519  2.73123  3.46354  2.40513  3.72494  3.29354  2.67741  2.69355  4.24690  2.90347  2.73739  3.18146  2.89801  2.37887  2.77519  2.98518  4.58477  3.61503
          0.02015  4.31030  5.03264  0.61958  0.77255  0.48576  0.95510
     82   3.30444  5.39323  3.71366  3.02836  4.90492  3.86771  3.78180  4.24205  0.83136  3.64346  4.52706  3.40718  4.23617  2.91558  1.94357  3.29105  3.45783  3.92310  5.64036  4.50622    146 k - - -
          2.68618  4.42225  2.77519  2.73123  3.46354  2.40513  3.72494  3.29354  2.67741  2.69355  4.24690  2.90347  2.73739  3.18146  2.89801  2.37887  2.77519  2.98518  4.58477  3.61503
          0.02015  4.31030  5.03264  0.61958  0.77255  0.48576  0.95510
     83   3.93006  5.15344  4.79618  4.46673  1.89639  4.62013  1.94477  3.77955  4.31610  3.09793  4.32814  4.22125  4.91521  4.28182  4.37234  3.96603  4.13897  3.65918  3.14665  0.90327    147 y - - -
          2.68618  4.42225  2.77519  2.73123  3.46354  2.40513  3.72494  3.29354  2.67741  2.69355  4.24690  2.90347  2.73739  3.18146  2.89801  2.37887  2.77519  2.98518  4.58477  3.61503
          0.02015  4.31030  5.03264  0.61958  0.77255  0.48576  0.95510
     84   2.37141  4.40109  4.67650  4.12159  3.49038  4.28049  4.69998  1.88962  4.00583  1.47893  3.35585  4.32144  4.60428  4.22078  4.17615  3.61226  3.27839  1.41262  5.26698  4.09475    148 v - - -
          2.68618  4.42225  2.77519  2.73123  3.46354  2.40513  3.72494  3.29354  2.67741  2.69355  4.24690  2.90347  2.73739  3.18146  2.89801  2.37887  2.77519  2.98518  4.58477  3.61503
          0.02015  4.31030  5.03264  0.61958  0.77255  0.48576  0.95510
     85   2.77014  5.01111  3.04487  1.79035  4.28715  3.52615  3.69854  3.70214  2.36203  2.36400  4.08499  2.90857  3.92850  2.83899  2.12827  2.78058  2.99413  3.36735  5.46224  4.13967    149 e - - -
          2.68618  4.42225  2.77519  2.73123  3.46354  2.40513  3.72494  3.29354  2.67741  2.69355  4.24690  2.90347  2.73739  3.18146  2.89801  2.37887  2.77519  2.98518  4.58477  3.61503
          0.02015  4.31030  5.03264  0.61958  0.77255  0.48576  0.95510
     86   2.69510  4.71236  3.08861  2.91857  4.58266  0.90960  4.19843  4.09853  3.03218  3.71104  4.56065  2.94801  3.98523  3.42649  3.04714  2.80517  3.12221  3.60313  5.83678  4.55481    150 g - - -
          2.68618  4.42225  2.77519  2.73123  3.46354  2.40513  3.72494  3.29354  2.67741  2.69355  4.24690  2.90347  2.73739  3.18146  2.89801  2.37887  2.77519  2.98518  4.58477  3.61503
          0.02015  4.31030  5.03264  0.61958  0.77255  0.48576  0.95510
     87   1.05331  4.33771  3.73488  3.52344  4.63846  1.48318  4.58083  4.03138  3.62991  3.75551  4.58459  3.58649  3.89617  3.88216  3.90323  2.59654  2.92722  3.42822  5.97155  4.80240    151 a - - -
          2.68618  4.42225  2.77519  2.73123  3.46354  2.40513  3.72494  3.29354  2.67741  2.69355  4.24690  2.90347  2.73739  3.18146  2.89801  2.37887  2.77519  2.98518  4.58477  3.61503
          0.02015  4.31030  5.03264  0.61958  0.77255  0.48576  0.95510
     88   3.05701  4.98841  3.72670  3.04304  4.09615  3.80923  3.84416  3.45042  2.25077  2.71720  3.52155  3.42928  4.18370  3.02937  1.06481  3.14567  3.26049  3.25774  5.36646  4.12422    152 r - - -
          2.68618  4.42225  2.77519  2.73123  3.46354  2.40513  3.72494  3.29354  2.67741  2.69355  4.24690  2.90347  2.73739  3.18146  2.89801  2.37887  2.77519  2.98518  4.58477  3.61503
          0.02015  4.31030  5.03264  0.61958  0.77255  0.48576  0.95510
     89   3.39705  4.65346  5.23049  4.70822  3.51307  4.82110  5.29680  0.97930  4.58335  1.51593  3.29121  4.91219  5.02503  4.74134  4.70723  4.20951  3.64049  1.77630  5.59867  4.47346    153 i - - -
          2.68618  4.42225  2.77519  2.73123  3.46354  2.40513  3.72494  3.29354  2.67741  2.69355  4.24690  2.90347  2.73739  3.18146  2.89801  2.37887  2.77519  2.98518  4.58477  3.61503
          0.02015  4.31030  5.03264  0.61958  0.77255  0.48576  0.95510
     90   2.67760  4.84144  3.00041  1.80843  4.10179  3.47147  3.72511  3.49356  2.53316  3.12126  3.94783  3.02783  3.89112  2.72303  2.98332  2.58434  2.38801  2.40412  5.37829  4.05048    154 e - - -
          2.68618  4.42225  2.77519  2.73123  3.46354  2.40513  3.72494  3.29354  2.67741  2.69355  4.24690  2.90347  2.73739  3.18146  2.89801  2.37887  2.77519  2.98518  4.58477  3.61503
          0.02015  4.31030  5.03264  0.61958  0.77255  0.48576  0.95510
     91   1.98404  5.13173  2.58858  2.16111  4.44744  3.28847  3.35865  3.91699  2.26129  3.42472  4.18449  2.73651  3.83781  2.69503  2.89950  2.35469  2.85295  3.50735  5.58128  4.18122    155 a - - -
          2.68618  4.42225  2.77519  2.73123  3.46354  2.40513  3.72494  3.29354  2.67741  2.69355  4.24690  2.90347  2.73739  3.18146  2.89801  2.37887  2.77519  2.98518  4.58477  3.61503
          0.02015  4.31030  5.03264  0.61958  0.77255  0.48576  0.95510
     92   3.31626  4.56508  5.23082  4.75432  3.81987  4.79632  5.46371  1.03759  4.66216  2.27713  3.58854  4.93301  5.06760  4.91417  4.83539  4.21218  3.58144  1.11721  5.86656  4.65879    156 i - - -
          2.68618  4.42225  2.77519  2.73123  3.46354  2.40513  3.72494  3.29354  2.67741  2.69355  4.24690  2.90347  2.73739  3.18146  2.89801  2.37887  2.77519  2.98518  4.58477  3.61503
          0.02015  4.31030  5.03264  0.61958  0.77255  0.48576  0.95510
     93   2.65664  4.95590  2.98510  1.78457  3.68965  3.37309  3.65514  3.66082  2.35489  3.22748  4.01941  2.96553  3.85221  2.68441  2.48942  2.47808  2.88740  2.88055  5.43432  4.07833    157 e - - -
          2.68618  4.42225  2.77519  2.73123  3.46354  2.40513  3.72494  3.29354  2.67741  2.69355  4.24690  2.90347  2.73739  3.18146  2.89801  2.37887  2.77519  2.98518  4.58477  3.61503
          0.02015  4.31030  5.03264  0.61958  0.77255  0.48576  0.95510
     94   2.91300  5.11541  2.89953  2.59980  4.40430  3.50160  3.63173  3.98868  2.49161  3.51803  4.37069  3.09560  4.01487  1.16535  2.83139  2.55695  3.18405  3.62202  5.59923  4.23523    158 q - - -
          2.68618  4.42225  2.77519  2.73123  3.46354  2.40513  3.72494  3.29354  2.67741  2.69355  4.24690  2.90347  2.73739  3.18146  2.89801  2.37887  2.77519  2.98518  4.58477  3.61503
          0.02015  4.31030  5.03264  0.61958  0.77255  0.48576  0.95510
     95   2.35173  4.50248  3.54170  3.09331  3.75600  3.45523  4.04919  3.29805  2.98781  2.96026  3.88805  3.42984  1.26108  3.36858  3.30968  2.82902  2.99398  3.01142  3.83767  3.87609    159 p - - -
          2.68610  4.42226  2.77521  2.73124  3.46355  2.40514  3.72496  3.29355  2.67742  2.69356  4.24691  2.90348  2.73741  3.18147  2.89802  2.37881  2.77521  2.98519  4.58478  3.61504
          0.08486  2.59239  5.03264  0.38636  1.13796  0.48576  0.95510
     96   2.49514  5.06504  2.67294  2.30891  4.37191  3.44020  3.34499  3.82830  2.29253  3.35183  4.11867  2.92555  2.61764  2.74645  2.21701  2.64323  2.89196  3.15749  5.51966  4.13797    161 r - - -
          2.68618  4.42225  2.77519  2.73123  3.46354  2.40513  3.72494  3.29354  2.67741  2.69355  4.24690  2.90347  2.73739  3.18146  2.89801  2.37887  2.77519  2.98518  4.58477  3.61503
          0.02015  4.31030  5.03264  0.61958  0.77255  0.48576  0.95510
     97   2.48540  4.10144  4.18574  3.59724  3.01619  3.38781  4.04904  2.40832  3.46243  1.86987  3.20615  3.76931  4.12758  3.66800  3.61554  3.05219  2.87955  2.24506  2.37647  3.04644    162 l - - -
          2.68618  4.42225  2.77519  2.73123  3.46354  2.40513  3.72494  3.29354  2.67741  2.69355  4.24690  2.90347  2.73739  3.18146  2.89801  2.37887  2.77519  2.98518  4.58477  3.61503
          0.02015  4.31030  5.03264  0.61958  0.77255  0.48576  0.95510
     98   3.41734  5.54873  2.77633  0.53249  4.96388  3.62215  4.27852  4.51351  3.22325  4.06753  5.04763  3.28684  4.25487  3.50086  3.66100  3.36778  3.73298  4.16025  6.04783  4.80402    163 E - - -
          2.68618  4.42225  2.77519  2.73123  3.46354  2.40513  3.72494  3.29354  2.67741  2.69355  4.24690  2.90347  2.73739  3.18146  2.89801  2.37887  2.77519  2.98518  4.58477  3.61503
          0.02015  4.31030  5.03264  0.61958  0.77255  0.48576  0.95510
     99   3.57736  5.33941  4.11928  3.56444  4.81089  3.94985  4.24612  4.40465  2.55073  3.84034  4.84742  3.88054  4.44796  3.46102  0.47668  3.65244  3.82403  4.11369  5.72474  4.66460    164 R - - -
          2.68618  4.42225  2.77519  2.73123  3.46354  2.40513  3.72494  3.29354  2.67741  2.69355  4.24690  2.90347  2.73739  3.18146  2.89801  2.37887  2.77519  2.98518  4.58477  3.61503
          0.02015  4.31030  5.03264  0.61958  0.77255  0.48576  0.95510
    100   3.17566  4.47283  4.96728  4.42954  3.63696  4.55108  5.02850  1.63719  4.32110  2.12719  2.96854  4.61750  4.83188  4.53896  4.48206  3.90747  3.22142  0.94346  5.51924  4.34149    165 v - - -
          2.68618  4.42225  2.77519  2.73123  3.46354  2.40513  3.72494  3.29354  2.67741  2.69355  4.24690  2.90347  2.73739  3.18146  2.89801  2.37887  2.77519  2.98518  4.58477  3.61503
          0.02015  4.31030  5.03264  0.61958  0.77255  0.48576  0.95510
    101   2.87466  4.49988  4.97095  4.42179  3.48393  4.52294  4.95690  1.53761  4.30163  1.27320  3.30212  4.59993  4.79221  4.47416  4.43154  3.87385  3.43301  1.57846  5.39440  4.25436    166 l - - -
          2.68618  4.42225  2.77519  2.73123  3.46354  2.40513  3.72494  3.29354  2.67741  2.69355  4.24690  2.90347  2.73739  3.18146  2.89801  2.37887  2.77519  2.98518  4.58477  3.61503
          0.02015  4.31030  5.03264  0.61958  0.77255  0.48576  0.95510
    102   2.63878  3.99333  3.17422  2.08917  3.84388  3.21169  3.08899  3.05349  2.59613  2.48713  3.73763  3.10564  3.90357  2.78894  3.03039  2.54129  2.87034  2.62479  5.18947  3.89652    167 e - - -
          2.68618  4.42225  2.77519  2.73123  3.46354  2.40513  3.72494  3.29354  2.67741  2.69355  4.24690  2.90347  2.73739  3.18146  2.89801  2.37887  2.77519  2.98518  4.58477  3.61503
          0.02015  4.31030  5.03264  0.61958  0.77255  0.48576  0.95510
    103   3.51162  4.78124  5.28229  4.71680  2.60105  4.82229  5.07173  1.66844  4.58286  0.86178  2.98537  4.90309  4.95873  4.58233  4.61782  4.18404  3.72706  2.38130  5.24804  4.13596    168 l - - -
          2.68618  4.42225  2.77519  2.73123  3.46354  2.40513  3.72494  3.29354  2.67741  2.69355  4.24690  2.90347  2.73739  3.18146  2.89801  2.37887  2.77519  2.98518  4.58477  3.61503
          0.18011  4.31030  1.88791  0.61958  0.77255  0.48576  0.95510
    104   2.66244  4.30207  3.79934  3.26294  3.52447  3.65625  4.11486  2.10553  3.18234  2.40092  3.47233  3.58622  4.10296  3.48744  3.48738  1.81721  2.94283  1.88938  5.07289  3.84269    169 s - - -
          2.68618  4.42225  2.77519  2.73123  3.46354  2.40513  3.72494  3.29354  2.67741  2.69355  4.24690  2.90347  2.73739  3.18146  2.89801  2.37887  2.77519  2.98518  4.58477  3.61503
          0.02361  4.15380  4.87615  0.61958  0.77255  0.67220  0.71454
    105   2.04014  4.30478  4.29751  3.75866  2.87015  3.97719  4.39381  1.43883  3.65731  2.15006  3.30587  3.99078  4.35798  3.89745  3.86926  3.30447  3.10553  2.01293  5.05479  3.83126    170 i - - -
          2.68618  4.42225  2.77519  2.73123  3.46354  2.40513  3.72494  3.29354  2.67741  2.69355  4.24690  2.90347  2.73739  3.18146  2.89801  2.37887  2.77519  2.98518  4.58477  3.61503
          0.02361  4.15380  4.87615  0.61958  0.77255  0.67220  0.71454
    106   2.08355  4.52970  3.21548  2.67113  3.80427  2.46409  3.76020  3.17970  2.62960  2.71993  3.70942  3.12763  3.86821  2.89947  2.81626  2.68914  2.58261  2.64013  5.16302  3.88678    171 a - - -
          2.68618  4.42225  2.77519  2.73123  3.46354  2.40513  3.72494  3.29354  2.67741  2.69355  4.24690  2.90347  2.73739  3.18146  2.89801  2.37887  2.77519  2.98518  4.58477  3.61503
          0.02361  4.15380  4.87615  0.61958  0.77255  0.67220  0.71454
    107   2.49117  4.78934  3.16959  2.65136  3.88499  3.53171  3.70707  3.41483  1.63566  3.03546  3.90639  3.12036  3.94190  2.90945  2.72852  2.81517  2.97923  3.13107  5.19771  2.49172    172 k - - -
          2.68618  4.42225  2.77519  2.73123  3.46354  2.40513  3.72494  3.29354  2.67741  2.69355  4.24690  2.90347  2.73739  3.18146  2.89801  2.37887  2.77519  2.98518  4.58477  3.61503
          0.02361  4.15380  4.87615  0.61958  0.77255  0.67220  0.71454
    108   2.41560  4.80282  3.12399  2.54987  4.05446  3.49212  3.39146  3.45328  2.30092  3.05667  3.30244  3.04315  3.44278  2.82100  1.85141  2.72338  2.89978  3.14666  5.29324  3.99600    173 r - - -
          2.68618  4.42225  2.77519  2.73123  3.46354  2.40513  3.72494  3.29354  2.67741  2.69355  4.24690  2.90347  2.73739  3.18146  2.89801  2.37887  2.77519  2.98518  4.58477  3.61503
          0.02361  4.15380  4.87615  0.61958  0.77255  0.67220  0.71454
    109   2.38301  4.86338  2.96689  2.33017  4.13578  3.29042  3.62896  3.56214  2.20077  3.14405  3.94462  2.94307  3.16570  2.76723  2.70417  2.24687  2.76137  2.92438  5.36540  4.01917    174 k - - -
          2.68622  4.42309  2.77470  2.73061  3.46334  2.40548  3.72521  3.29331  2.67789  2.69353  4.24774  2.90367  2.73618  3.18152  2.89771  2.37877  2.77577  2.98560  4.58491  3.61587
          0.49769  1.00250  3.68471  2.41339  0.09377  0.38467  1.14154
    110   2.58751  5.11863  2.39010  2.11054  4.43773  3.42047  3.00754  3.90795  2.38616  3.27785  4.16970  2.89695  3.16507  2.73867  2.76875  2.14272  2.89877  3.49600  5.56687  4.16769    240 e - - -
          2.68618  4.42225  2.77519  2.73123  3.46354  2.40513  3.72494  3.29354  2.67741  2.69355  4.24690  2.90347  2.73739  3.18146  2.89801  2.37887  2.77519  2.98518  4.58477  3.61503
          0.08129  4.29524  2.74205  0.61958  0.77255  0.50669  0.92253
    111   2.57859  4.68501  2.23976  2.55506  3.56957  3.37513  3.70090  3.07429  2.54432  2.63994  3.47323  3.05516  2.86047  2.88559  2.98874  2.62176  2.85303  2.99196  5.21659  3.91138    241 d - - -
          2.68618  4.42225  2.77519  2.73123  3.46354  2.40513  3.72494  3.29354  2.67741  2.69355  4.24690  2.90347  2.73739  3.18146  2.89801  2.37887  2.77519  2.98518  4.58477  3.61503
          0.02173  4.23568  4.95803  0.61958  0.77255  0.50590  0.92372
    112   3.06552  5.69767  1.58784  1.22746  4.98748  3.35442  3.87991  4.52244  2.88789  3.99085  4.82338  2.61807  3.96808  3.03709  3.49432  2.76890  3.34940  4.07213  6.14050  4.61516    242 e - - -
          2.68618  4.42225  2.77519  2.73123  3.46354  2.40513  3.72494  3.29354  2.67741  2.69355  4.24690  2.90347  2.73739  3.18146  2.89801  2.37887  2.77519  2.98518  4.58477  3.61503
          0.02094  4.27237  4.99472  0.61958  0.77255  0.53708  0.87816
    113   2.40913  4.89740  2.75100  2.40219  4.15658  2.76470  3.14632  3.58455  2.43785  2.87860  3.60633  2.87812  3.84137  2.78986  2.90887  2.22109  2.73780  3.24184  5.39003  4.03985    243 s - - -
          2.68618  4.42225  2.77519  2.73123  3.46354  2.40513  3.72494  3.29354  2.67741  2.69355  4.24690  2.90347  2.73739  3.18146  2.89801  2.37887  2.77519  2.98518  4.58477  3.61503
          0.02094  4.27237  4.99472  0.61958  0.77255  0.53708  0.87816
    114   2.57184  5.33405  1.75163  1.89275  4.66209  2.63577  3.74940  4.15249  2.61097  3.64936  4.43307  2.85182  2.85190  2.87965  3.14426  2.76806  3.08875  3.72598  5.80549  4.36252    244 d - - -
          2.68618  4.42225  2.77519  2.73123  3.46354  2.40513  3.72494  3.29354  2.67741  2.69355  4.24690  2.90347  2.73739  3.18146  2.89801  2.37887  2.77519  2.98518  4.58477  3.61503
          0.02094  4.27237  4.99472  0.61958  0.77255  0.53708  0.87816
    115   2.62890  5.53636  1.64205  1.39049  4.84022  3.15811  3.82236  4.34939  2.67522  3.83308  4.64149  2.82328  3.93598  2.96724  3.32859  2.86798  3.23465  3.91315  5.98697  4.50250    245 e - - -
          2.68618  4.42225  2.77519  2.73123  3.46354  2.40513  3.72494  3.29354  2.67741  2.69355  4.24690  2.90347  2.73739  3.18146  2.89801  2.37887  2.77519  2.98518  4.58477  3.61503
          0.02094  4.27237  4.99472  0.61958  0.77255  0.53708  0.87816
    116   2.50157  5.16249  2.10280  2.17710  4.48459  2.99834  3.09259  3.95837  2.40529  3.45704  4.21683  2.88556  3.83687  2.75502  2.27577  2.65854  2.93110  3.54240  5.60600  4.20137    246 d - - -
          2.68618  4.42225  2.77519  2.73123  3.46354  2.40513  3.72494  3.29354  2.67741  2.69355  4.24690  2.90347  2.73739  3.18146  2.89801  2.37887  2.77519  2.98518  4.58477  3.61503
          0.02094  4.27237  4.99472  0.61958  0.77255  0.53708  0.87816
    117   2.48614  4.87099  2.76130  2.06334  4.12053  3.02457  3.47911  3.10419  2.44597  3.03389  3.61116  2.97473  3.37798  2.79746  2.91441  2.65498  2.60886  3.00225  5.36617  4.02185    247 e - - -
          2.68543  4.42295  2.77508  2.73033  3.46424  2.40553  3.72525  3.29406  2.67795  2.69315  4.24690  2.90417  2.73671  3.18144  2.89785  2.37934  2.77478  2.98522  4.58449  3.61538
          0.47922  1.24731  2.37027  2.34918  0.10032  0.45496  1.00642
    118   2.69844  4.90867  3.08875  2.51618  4.17411  3.49870  3.30531  3.58942  2.21648  3.16563  3.98053  3.02221  3.48321  2.79922  1.86983  2.72227  2.48753  3.26109  5.37231  3.41253    275 r - - -
          2.68618  4.42225  2.77519  2.73123  3.46354  2.40513  3.72494  3.29354  2.67741  2.69355  4.24690  2.90347  2.73739  3.18146  2.89801  2.37887  2.77519  2.98518  4.58477  3.61503
          0.02201  4.22315  4.94550  0.61958  0.77255  0.42181  1.06670
    119   2.63026  2.60162  4.04652  3.46321  2.31818  3.72049  3.50445  2.45224  3.34810  2.17537  3.23925  3.68707  4.09453  3.57755  3.54388  2.50856  2.70513  2.37505  4.72536  3.52175    276 l - - -
          2.68618  4.42225  2.77519  2.73123  3.46354  2.40513  3.72494  3.29354  2.67741  2.69355  4.24690  2.90347  2.73739  3.18146  2.89801  2.37887  2.77519  2.98518  4.58477  3.61503
          0.02015  4.31030  5.03264  0.61958  0.77255  0.48576  0.95510
    120   2.64998  5.03540  2.59890  1.99278  4.33300  3.43970  3.52378  3.78587  2.38611  3.31949  4.08987  2.92890  3.83351  2.74838  2.23068  2.53141  2.62099  3.20477  4.25489  4.11801    277 e - - -
          2.68618  4.42225  2.77519  2.73123  3.46354  2.40513  3.72494  3.29354  2.67741  2.69355  4.24690  2.90347  2.73739  3.18146  2.89801  2.37887  2.77519  2.98518  4.58477  3.61503
          0.02015  4.31030  5.03264  0.61958  0.77255  0.48576  0.95510
    121   3.59487  4.87418  5.23912  4.71226  3.23306  4.88602  5.21302  1.89904  4.52535  0.68000  3.02514  4.95698  5.03128  4.61810  4.60620  4.28506  3.82245  2.34822  5.39653  4.31882    278 L - - -
          2.68618  4.42225  2.77519  2.73123  3.46354  2.40513  3.72494  3.29354  2.67741  2.69355  4.24690  2.90347  2.73739  3.18146  2.89801  2.37887  2.77519  2.98518  4.58477  3.61503
          0.02015  4.31030  5.03264  0.61958  0.77255  0.48576  0.95510
    122   3.08038  4.42103  4.77675  4.23345  3.45908  4.35711  4.73792  1.08988  4.09705  2.17623  3.38930  4.40655  4.66889  4.31497  4.24755  3.69842  3.32513  1.53674  5.24455  3.33346    279 i - - -
          2.68618  4.42225  2.77519  2.73123  3.46354  2.40513  3.72494  3.29354  2.67741  2.69355  4.24690  2.90347  2.73739  3.18146  2.89801  2.37887  2.77519  2.98518  4.58477  3.61503
          0.02015  4.31030  5.03264  0.61958  0.77255  0.48576  0.95510
    123   2.20112  4.39679  4.76043  4.21450  3.60316  4.35256  4.80757  1.40578  4.10689  2.00409  3.46268  4.40535  4.67438  4.33497  4.28111  3.69294  3.30356  1.39568  5.37700  4.18572    280 v - - -
          2.68618  4.42225  2.77519  2.73123  3.46354  2.40513  3.72494  3.29354  2.67741  2.69355  4.24690  2.90347  2.73739  3.18146  2.89801  2.37887  2.77519  2.98518  4.58477  3.61503
          0.02015  4.31030  5.03264  0.61958  0.77255  0.48576  0.95510
    124   3.41734  5.54873  2.77633  0.53249  4.96388  3.62215  4.27852  4.51351  3.22325  4.06753  5.04763  3.28684  4.25487  3.50086  3.66100  3.36778  3.73298  4.16025  6.04783  4.80402    281 E - - -
          2.68618  4.42225  2.77519  2.73123  3.46354  2.40513  3.72494  3.29354  2.67741  2.69355  4.24690  2.90347  2.73739  3.18146  2.89801  2.37887  2.77519  2.98518  4.58477  3.61503
          0.02015  4.31030  5.03264  0.61958  0.77255  0.48576  0.95510
    125   2.54286  4.27548  4.10504  3.53338  3.36277  3.88126  4.20653  1.78817  3.43457  1.86139  3.20224  3.80860  2.48627  3.68567  3.67009  3.17019  3.01457  2.13118  4.95519  3.76347    282 i - - -
          2.68618  4.42225  2.77519  2.73123  3.46354  2.40513  3.72494  3.29354  2.67741  2.69355  4.24690  2.90347  2.73739  3.18146  2.89801  2.37887  2.77519  2.98518  4.58477  3.61503
          0.02015  4.31030  5.03264  0.61958  0.77255  0.48576  0.95510
    126   2.87384  4.40024  4.08727  3.51132  3.30679  3.95337  4.23127  2.18323  3.38581  1.95729  1.67050  3.82653  4.29087  2.76078  3.63410  3.23551  3.10330  2.30097  4.98855  3.81776    283 m - - -
          2.68618  4.42225  2.77519  2.73123  3.46354  2.40513  3.72494  3.29354  2.67741  2.69355  4.24690  2.90347  2.73739  3.18146  2.89801  2.37887  2.77519  2.98518  4.58477  3.61503
          0.02015  4.31030  5.03264  0.61958  0.77255  0.48576  0.95510
    127   2.96794  5.44831  1.87825  2.08364  4.80634  1.45703  3.87471  4.30331  2.83014  3.81466  4.63536  2.86916  3.38447  3.02963  3.39344  2.89164  3.25315  3.87664  5.98558  4.52153    284 g - - -
          2.68618  4.42225  2.77519  2.73123  3.46354  2.40513  3.72494  3.29354  2.67741  2.69355  4.24690  2.90347  2.73739  3.18146  2.89801  2.37887  2.77519  2.98518  4.58477  3.61503
          0.02015  4.31030  5.03264  0.61958  0.77255  0.48576  0.95510
    128   3.06260  5.22476  3.41849  2.80914  4.58554  3.72699  3.07542  4.00076  2.10118  3.47417  4.32288  3.24779  3.60045  2.72216  1.11095  3.06138  3.24822  3.67262  5.54266  4.31299    285 r - - -
          2.68618  4.42225  2.77519  2.73123  3.46354  2.40513  3.72494  3.29354  2.67741  2.69355  4.24690  2.90347  2.73739  3.18146  2.89801  2.37887  2.77519  2.98518  4.58477  3.61503
          0.02015  4.31030  5.03264  0.61958  0.77255  0.48576  0.95510
    129   2.65348  4.70066  3.16328  2.59907  3.90182  3.51793  3.15453  3.07731  2.54551  2.58420  3.78335  3.09337  3.90391  2.76311  2.07467  2.53955  2.66956  2.92849  5.22526  3.59773    286 r - - -
          2.68618  4.42225  2.77519  2.73123  3.46354  2.40513  3.72494  3.29354  2.67741  2.69355  4.24690  2.90347  2.73739  3.18146  2.89801  2.37887  2.77519  2.98518  4.58477  3.61503
          0.02015  4.31030  5.03264  0.61958  0.77255  0.48576  0.95510
    130   2.08288  4.36222  3.58625  3.30991  4.57012  3.11395  4.41197  3.99600  3.38386  3.67358  4.48850  3.47079  3.19504  3.67094  3.70452  0.86722  2.89494  3.41026  5.89500  4.67879    287 s - - -
          2.68618  4.42225  2.77519  2.73123  3.46354  2.40513  3.72494  3.29354  2.67741  2.69355  4.24690  2.90347  2.73739  3.18146  2.89801  2.37887  2.77519  2.98518  4.58477  3.61503
          0.02015  4.31030  5.03264  0.61958  0.77255  0.48576  0.95510
    131   3.16580  5.13634  3.06218  3.00341  4.57852  3.54408  4.38120  4.41158  3.33838  4.01114  4.98129  0.56890  4.22632  3.67406  3.69190  3.22785  3.57342  3.98606  5.83116  4.51034    288 N - - -
          2.68618  4.42225  2.77519  2.73123  3.46354  2.40513  3.72494  3.29354  2.67741  2.69355  4.24690  2.90347  2.73739  3.18146  2.89801  2.37887  2.77519  2.98518  4.58477  3.61503
          0.02015  4.31030  5.03264  0.61958  0.77255  0.48576  0.95510
    132   2.90568  4.52894  5.00211  4.46631  3.54974  4.58179  5.05177  1.09378  4.34666  1.58122  3.35602  4.65804  4.85102  4.54212  4.49345  3.94385  3.47474  1.73822  5.49311  4.34341    289 i - - -
          2.68618  4.42225  2.77519  2.73123  3.46354  2.40513  3.72494  3.29354  2.67741  2.69355  4.24690  2.90347  2.73739  3.18146  2.89801  2.37887  2.77519  2.98518  4.58477  3.61503
          0.02015  4.31030  5.03264  0.61958  0.77255  0.48576  0.95510
    133   3.29866  4.55350  5.19867  4.66797  3.59304  4.74139  5.23336  1.25357  4.56476  1.72531  3.13811  4.84088  4.96915  4.73076  4.68745  4.11657  3.54173  1.25472  5.59414  4.45265    290 i - - -
          2.68618  4.42225  2.77519  2.73123  3.46354  2.40513  3.72494  3.29354  2.67741  2.69355  4.24690  2.90347  2.73739  3.18146  2.89801  2.37887  2.77519  2.98518  4.58477  3.61503
          0.02015  4.31030  5.03264  0.61958  0.77255  0.48576  0.95510
    134   3.57821  4.85905  5.25356  4.68711  2.15782  4.83417  4.97597  2.40270  4.54537  0.74841  2.60234  4.88105  4.95410  4.52660  4.57805  4.19085  3.78582  2.62268  5.13149  3.96011    291 l - - -
          2.68618  4.42225  2.77519  2.73123  3.46354  2.40513  3.72494  3.29354  2.67741  2.69355  4.24690  2.90347  2.73739  3.18146  2.89801  2.37887  2.77519  2.98518  4.58477  3.61503
          0.02015  4.31030  5.03264  0.61958  0.77255  0.48576  0.95510
    135   3.00939  2.26938  4.80802  4.25667  3.53751  4.28545  4.75184  1.87810  4.12406  2.00131  3.42401  4.39217  4.62419  4.33222  4.25828  3.63071  3.26228  1.20192  5.28246  4.09147    292 v - - -
          2.68618  4.42225  2.77519  2.73123  3.46354  2.40513  3.72494  3.29354  2.67741  2.69355  4.24690  2.90347  2.73739  3.18146  2.89801  2.37887  2.77519  2.98518  4.58477  3.61503
          0.02015  4.31030  5.03264  0.61958  0.77255  0.48576  0.95510
    136   2.76530  5.24273  1.65261  2.32836  4.56357  2.98392  3.37793  4.04331  2.49986  3.54264  4.31256  2.46038  3.87351  2.81997  2.66342  2.62590  2.92095  3.62548  5.69512  4.27717    293 d - - -
          2.68618  4.42225  2.77519  2.73123  3.46354  2.40513  3.72494  3.29354  2.67741  2.69355  4.24690  2.90347  2.73739  3.18146  2.89801  2.37887  2.77519  2.98518  4.58477  3.61503
          0.02015  4.31030  5.03264  0.61958  0.77255  0.48576  0.95510
    137   3.03545  5.63814  1.35619  1.50906  4.94274  2.99033  3.87437  4.46706  2.85161  3.94086  4.76020  2.83251  3.36979  3.02549  3.44265  2.92489  3.31385  4.02041  6.09136  4.58532    294 d - - -
          2.68618  4.42225  2.77519  2.73123  3.46354  2.40513  3.72494  3.29354  2.67741  2.69355  4.24690  2.90347  2.73739  3.18146  2.89801  2.37887  2.77519  2.98518  4.58477  3.61503
          0.07909  4.31030  2.77074  0.61958  0.77255  0.48576  0.95510
    138   2.68739  5.25727  2.15978  2.01438  4.57820  3.19000  3.67610  4.06487  2.47719  3.55252  4.31638  2.02139  3.85021  2.59846  2.85254  2.69548  2.79593  3.63719  5.69687  4.26977    295 e - - -
          2.68619  4.42226  2.77520  2.73124  3.46354  2.40513  3.72495  3.29355  2.67741  2.69355  4.24690  2.90347  2.73740  3.18147  2.89787  2.37887  2.77520  2.98519  4.58477  3.61504
          0.06248  2.92515  4.97492  0.45321  1.00946  0.44081  1.03147
    139   2.82283  5.13519  2.52547  2.33027  4.58743  1.58917  3.86317  4.04812  2.75627  3.60437  4.42021  2.02726  3.93154  3.02083  3.26140  2.80791  2.78752  3.63843  5.79997  4.40133    297 g - - -
          2.68618  4.42225  2.77519  2.73123  3.46354  2.40513  3.72494  3.29354  2.67741  2.69355  4.24690  2.90347  2.73739  3.18146  2.89801  2.37887  2.77519  2.98518  4.58477  3.61503
          0.02015  4.31030  5.03264  0.61958  0.77255  0.48576  0.95510
    140   2.68286  4.22498  3.92324  3.34133  3.29698  3.74683  4.02707  2.25343  3.21857  1.73299  2.54896  3.63448  4.11265  3.35736  2.84979  3.02191  2.55927  2.43721  4.82554  3.62995    298 l - - -
          2.68618  4.42225  2.77519  2.73123  3.46354  2.40513  3.72494  3.29354  2.67741  2.69355  4.24690  2.90347  2.73739  3.18146  2.89801  2.37887  2.77519  2.98518  4.58477  3.61503
          0.02015  4.31030  5.03264  0.61958  0.77255  0.48576  0.95510
    141   3.32030  4.57877  5.20470  4.73062  3.78416  4.77294  5.43515  0.88847  4.62909  2.23287  3.55815  4.91231  5.05179  4.87910  4.80053  4.19034  3.58751  1.33962  5.83640  4.63383    299 i - - -
          2.68618  4.42225  2.77519  2.73123  3.46354  2.40513  3.72494  3.29354  2.67741  2.69355  4.24690  2.90347  2.73739  3.18146  2.89801  2.37887  2.77519  2.98518  4.58477  3.61503
          0.02015  4.31030  5.03264  0.61958  0.77255  0.48576  0.95510
    142   3.04840  4.49710  4.44337  3.86146  3.25437  4.17549  4.46809  2.41897  3.66419  0.98288  2.83552  4.12489  4.48022  3.92456  3.33817  3.48409  3.27788  2.13203  5.06922  3.93190    300 l - - -
          2.68618  4.42225  2.77519  2.73123  3.46354  2.40513  3.72494  3.29354  2.67741  2.69355  4.24690  2.90347  2.73739  3.18146  2.89801  2.37887  2.77519  2.98518  4.58477  3.61503
          0.02015  4.31030  5.03264  0.61958  0.77255  0.48576  0.95510
    143   2.81952  5.56848  1.60195  1.67219  4.88947  2.01307  3.86381  4.40275  2.82548  3.88814  4.70349  2.84172  3.96292  3.01344  3.40546  2.90332  3.28000  3.96207  6.04441  4.55275    301 d - - -
          2.68618  4.42225  2.77519  2.73123  3.46354  2.40513  3.72494  3.29354  2.67741  2.69355  4.24690  2.90347  2.73739  3.18146  2.89801  2.37887  2.77519  2.98518  4.58477  3.61503
          0.02015  4.31030  5.03264  0.61958  0.77255  0.48576  0.95510
    144   1.77406  2.14360  4.04542  3.62760  4.20320  3.13791  4.46113  3.55513  3.55696  3.29988  4.15253  3.62711  3.87926  3.81169  3.80989  1.34822  2.55308  3.10225  5.61503  4.43939    302 s - - -
          2.68618  4.42225  2.77519  2.73123  3.46354  2.40513  3.72494  3.29354  2.67741  2.69355  4.24690  2.90347  2.73739  3.18146  2.89801  2.37887  2.77519  2.98518  4.58477  3.61503
          0.02015  4.31030  5.03264  0.61958  0.77255  0.48576  0.95510
    145   2.50386  4.20927  4.17921  3.59960  3.26424  3.85470  3.42988  1.89000  3.46974  1.55513  3.23927  3.82509  4.21397  3.70531  3.66004  3.14723  2.97425  2.10757  4.84207  3.65077    303 l - - -
          2.68618  4.42225  2.77519  2.73123  3.46354  2.40513  3.72494  3.29354  2.67741  2.69355  4.24690  2.90347  2.73739  3.18146  2.89801  2.37887  2.77519  2.98518  4.58477  3.61503
          0.02015  4.31030  5.03264  0.61958  0.77255  0.48576  0.95510
    146   3.03888  5.25095  3.45984  2.78490  4.65416  3.72907  3.28120  4.03035  1.21471  3.48746  4.32134  3.22890  4.08583  2.82884  1.80457  3.02778  3.21716  3.25235  5.55795  4.33629    304 k - - -
          2.68618  4.42225  2.77519  2.73123  3.46354  2.40513  3.72494  3.29354  2.67741  2.69355  4.24690  2.90347  2.73739  3.18146  2.89801  2.37887  2.77519  2.98518  4.58477  3.61503
          0.02015  4.31030  5.03264  0.61958  0.77255  0.48576  0.95510
    147   3.24931  5.29170  3.66982  3.02829  4.47013  3.84029  2.80337  4.11773  2.09590  3.55369  4.44972  3.41188  4.22549  2.96697  0.92096  3.25725  3.42418  3.81125  5.48032  4.22309    305 r - - -
          2.68618  4.42225  2.77519  2.73123  3.46354  2.40513  3.72494  3.29354  2.67741  2.69355  4.24690  2.90347  2.73739  3.18146  2.89801  2.37887  2.77519  2.98518  4.58477  3.61503
          0.02015  4.31030  5.03264  0.61958  0.77255  0.48576  0.95510
    148   3.02064  4.39576  4.62012  4.07752  3.41612  4.24670  4.59708  1.86730  3.94023  2.23662  3.40968  4.26818  4.58090  4.17788  4.11218  3.57997  3.26727  0.99333  5.14816  3.14843    306 v - - -
          2.68618  4.42225  2.77519  2.73123  3.46354  2.40513  3.72494  3.29354  2.67741  2.69355  4.24690  2.90347  2.73739  3.18146  2.89801  2.37887  2.77519  2.98518  4.58477  3.61503
          0.02015  4.31030  5.03264  0.61958  0.77255  0.48576  0.95510
    149   2.60519  4.77763  3.06417  2.58248  4.26920  2.02477  3.79850  3.69943  2.60129  3.29113  4.09421  2.73669  3.18196  2.95168  2.83546  2.47656  2.14391  3.31204  5.51208  4.18257    307 g - - -
          2.68618  4.42225  2.77519  2.73123  3.46354  2.40513  3.72494  3.29354  2.67741  2.69355  4.24690  2.90347  2.73739  3.18146  2.89801  2.37887  2.77519  2.98518  4.58477  3.61503
          0.02015  4.31030  5.03264  0.61958  0.77255  0.48576  0.95510
    150   1.59272  4.38286  3.54185  3.19064  4.47238  2.85312  4.29643  3.90185  3.24716  3.55875  4.36787  3.41166  1.55607  3.53552  3.60295  2.07088  2.87497  3.35908  5.79171  4.56201    308 p - - -
          2.68618  4.42225  2.77519  2.73123  3.46354  2.40513  3.72494  3.29354  2.67741  2.69355  4.24690  2.90347  2.73739  3.18146  2.89801  2.37887  2.77519  2.98518  4.58477  3.61503
          0.02015  4.31030  5.03264  0.61958  0.77255  0.48576  0.95510
    151   2.75934  5.25793  1.92051  2.09035  4.58732  3.42317  3.68133  4.06904  2.44634  3.55211  4.31391  2.88907  3.86948  2.32893  2.27314  2.56039  2.99759  3.64249  5.68926  4.27435    309 d - - -
          2.68618  4.42225  2.77519  2.73123  3.46354  2.40513  3.72494  3.29354  2.67741  2.69355  4.24690  2.90347  2.73739  3.18146  2.89801  2.37887  2.77519  2.98518  4.58477  3.61503
          0.02015  4.31030  5.03264  0.61958  0.77255  0.48576  0.95510
    152   2.64560  4.37989  3.49740  2.41105  3.52070  3.37887  3.86759  2.56817  2.87100  2.58072  2.31350  3.34322  3.99724  3.18864  2.90788  2.86273  2.87752  2.20668  4.96418  3.72793    310 v - - -
          2.68618  4.42225  2.77519  2.73123  3.46354  2.40513  3.72494  3.29354  2.67741  2.69355  4.24690  2.90347  2.73739  3.18146  2.89801  2.37887  2.77519  2.98518  4.58477  3.61503
          0.02015  4.31030  5.03264  0.61958  0.77255  0.48576  0.95510
    153   2.67421  4.90110  2.91011  2.54049  4.45821  2.85467  3.83326  3.91254  2.62702  3.47319  4.27044  1.78444  3.88998  2.98129  2.81956  1.79963  2.98290  3.48831  5.65760  4.30632    311 n - - -
          2.68618  4.42225  2.77519  2.73123  3.46354  2.40513  3.72494  3.29354  2.67741  2.69355  4.24690  2.90347  2.73739  3.18146  2.89801  2.37887  2.77519  2.98518  4.58477  3.61503
          0.02015  4.31030  5.03264  0.61958  0.77255  0.48576  0.95510
    154   2.50555  5.11528  3.14948  2.57798  4.47332  3.56618  3.68516  3.88534  2.11706  3.39487  4.19887  3.07487  3.95689  2.41283  1.60174  2.43932  3.04343  3.52308  5.53227  4.23147    312 r - - -
          2.68618  4.42225  2.77519  2.73123  3.46354  2.40513  3.72494  3.29354  2.67741  2.69355  4.24690  2.90347  2.73739  3.18146  2.89801  2.37887  2.77519  2.98518  4.58477  3.61503
          0.31082  4.31030  1.37150  0.61958  0.77255  0.48576  0.95510
    155   2.76879  4.44049  3.58194  3.09203  2.92536  3.67716  3.76461  2.86636  2.94546  2.50382  3.51993  3.43390  4.07929  2.95108  3.23585  2.98186  3.01271  2.29549  4.50370  1.73251    313 y - - -
          2.68618  4.42225  2.77519  2.73123  3.46354  2.40513  3.72494  3.29354  2.67741  2.69355  4.24690  2.90347  2.73739  3.18146  2.89801  2.37887  2.77519  2.98518  4.58477  3.61503
          0.02686  4.02634  4.74868  0.61958  0.77255  0.33558  1.25501
    156   3.57736  5.33941  4.11928  3.56444  4.81089  3.94985  4.24612  4.40465  2.55073  3.84034  4.84742  3.88054  4.44796  3.46102  0.47668  3.65244  3.82403  4.11369  5.72474  4.66460    314 R - - -
          2.68618  4.42225  2.77519  2.73123  3.46354  2.40513  3.72494  3.29354  2.67741  2.69355  4.24690  2.90347  2.73739  3.18146  2.89801  2.37887  2.77519  2.98518  4.58477  3.61503
          0.02015  4.31030  5.03264  0.61958  0.77255  0.48576  0.95510
    157   2.45482  4.27381  3.86363  3.12371  3.42899  3.75742  4.07486  2.38427  3.21897  2.21631  3.39421  3.62485  3.22226  3.50095  3.50038  3.03643  2.94395  1.47311  4.94705  3.73529    315 v - - -
          2.68618  4.42225  2.77519  2.73123  3.46354  2.40513  3.72494  3.29354  2.67741  2.69355  4.24690  2.90347  2.73739  3.18146  2.89801  2.37887  2.77519  2.98518  4.58477  3.61503
          0.02015  4.31030  5.03264  0.61958  0.77255  0.48576  0.95510
    158   2.94480  4.31302  4.63218  4.07293  3.51107  4.19226  4.60611  1.43213  3.94718  1.97680  3.41721  4.24514  4.53232  4.17155  4.10627  3.18201  2.94288  1.39506  5.19575  4.00204    316 v - - -
          2.68618  4.42225  2.77519  2.73123  3.46354  2.40513  3.72494  3.29354  2.67741  2.69355  4.24690  2.90347  2.73739  3.18146  2.89801  2.37887  2.77519  2.98518  4.58477  3.61503
          0.02015  4.31030  5.03264  0.61958  0.77255  0.48576  0.95510
    159   2.23817  4.23587  4.00996  3.44359  3.33506  3.75774  4.11413  2.54410  3.33208  1.62449  2.30527  3.70915  4.15048  3.59332  3.56596  2.95819  2.67023  2.37584  4.88781  3.69509    317 l - - -
          2.68618  4.42225  2.77519  2.73123  3.46354  2.40513  3.72494  3.29354  2.67741  2.69355  4.24690  2.90347  2.73739  3.18146  2.89801  2.37887  2.77519  2.98518  4.58477  3.61503
          0.02015  4.31030  5.03264  0.61958  0.77255  0.48576  0.95510
    160   2.03151  4.37877  3.59117  3.31814  4.47146  3.15925  4.40140  3.77931  3.35562  3.52713  4.39279  3.49104  1.06346  3.67115  3.66018  2.62017  2.56315  3.28788  5.82902  4.61752    318 p - - -
          2.68618  4.42225  2.77519  2.73123  3.46354  2.40513  3.72494  3.29354  2.67741  2.69355  4.24690  2.90347  2.73739  3.18146  2.89801  2.37887  2.77519  2.98518  4.58477  3.61503
          0.02015  4.31030  5.03264  0.61958  0.77255  0.48576  0.95510
    161   2.81594  5.14136  2.99875  2.51806  4.51861  2.27550  3.70640  3.94989  2.18286  3.45578  4.25325  2.25581  3.94001  2.83150  1.89401  2.80117  3.04677  3.56826  5.59259  4.26472    319 r - - -
          2.68618  4.42225  2.77519  2.73123  3.46354  2.40513  3.72494  3.29354  2.67741  2.69355  4.24690  2.90347  2.73739  3.18146  2.89801  2.37887  2.77519  2.98518  4.58477  3.61503
          0.02015  4.31030  5.03264  0.61958  0.77255  0.48576  0.95510
    162   2.59568  4.72011  3.13673  2.42571  3.92674  3.50786  2.62597  3.32405  2.44741  2.65514  3.80107  3.07556  3.89506  2.89742  2.62145  2.53149  2.87907  2.50117  5.24322  3.50375    320 e - - -
          2.68618  4.42225  2.77519  2.73123  3.46354  2.40513  3.72494  3.29354  2.67741  2.69355  4.24690  2.90347  2.73739  3.18146  2.89801  2.37887  2.77519  2.98518  4.58477  3.61503
          0.02015  4.31030  5.03264  0.61958  0.77255  0.48576  0.95510
    163   2.40086  4.35357  3.63718  2.98572  3.53042  3.66035  3.97897  2.53095  3.01929  2.54733  3.31996  3.46027  2.17708  3.32557  3.35453  2.92886  2.91831  1.89383  5.01052  3.78239    321 v - - -
          2.68618  4.42225  2.77519  2.73123  3.46354  2.40513  3.72494  3.29354  2.67741  2.69355  4.24690  2.90347  2.73739  3.18146  2.89801  2.37887  2.77519  2.98518  4.58477  3.61503
          0.02015  4.31030  5.03264  0.61958  0.77255  0.48576  0.95510
    164   3.94063  5.24899  4.51657  4.34666  2.45349  4.36518  3.91569  3.89866  4.19489  3.23365  4.52927  4.30550  4.83704  4.38847  4.27897  4.02436  4.23403  3.79196  4.10715  0.46492    322 Y - - -
          2.68618  4.42225  2.77519  2.73123  3.46354  2.40513  3.72494  3.29354  2.67741  2.69355  4.24690  2.90347  2.73739  3.18146  2.89801  2.37887  2.77519  2.98518  4.58477  3.61503
          0.02015  4.31030  5.03264  0.61958  0.77255  0.48576  0.95510
    165   2.53135  4.61232  3.22245  2.04444  3.79857  3.53959  3.76515  2.91170  2.63971  2.83550  3.41482  3.14714  3.92669  2.67908  3.06246  2.76234  2.69053  2.17222  5.16625  3.88343    323 e - - -
          2.68618  4.42225  2.77519  2.73123  3.46354  2.40513  3.72494  3.29354  2.67741  2.69355  4.24690  2.90347  2.73739  3.18146  2.89801  2.37887  2.77519  2.98518  4.58477  3.61503
          0.02015  4.31030  5.03264  0.61958  0.77255  0.48576  0.95510
    166   2.48294  4.59701  3.19306  2.57079  3.86624  3.16697  3.84896  3.22596  2.73426  2.15566  3.78330  3.18924  1.97681  3.07992  3.13343  2.78363  2.92545  2.95091  5.23772  3.96374    324 p - - -
          2.68618  4.42225  2.77519  2.73123  3.46354  2.40513  3.72494  3.29354  2.67741  2.69355  4.24690  2.90347  2.73739  3.18146  2.89801  2.37887  2.77519  2.98518  4.58477  3.61503
          0.02015  4.31030  5.03264  0.61958  0.77255  0.48576  0.95510
    167   3.44135  5.10038  4.09802  4.01488  4.93715  3.76441  5.03489  4.62359  4.11538  4.18945  5.27201  4.26792  0.30795  4.48871  4.29058  3.62715  3.92006  4.21316  5.97716  5.07036    325 P - - -
          2.68618  4.42225  2.77519  2.73123  3.46354  2.40513  3.72494  3.29354  2.67741  2.69355  4.24690  2.90347  2.73739  3.18146  2.89801  2.37887  2.77519  2.98518  4.58477  3.61503
          0.02015  4.31030  5.03264  0.61958  0.77255  0.48576  0.95510
    168   2.42734  4.57777  3.58059  3.43506  4.58576  3.30114  4.56714  3.97507  3.52991  3.68414  4.64318  3.63866  0.71281  3.87702  3.79579  2.85045  3.16905  3.50897  5.90933  4.72432    326 p - - -
          2.68618  4.42225  2.77519  2.73123  3.46354  2.40513  3.72494  3.29354  2.67741  2.69355  4.24690  2.90347  2.73739  3.18146  2.89801  2.37887  2.77519  2.98518  4.58477  3.61503
          0.02015  4.31030  5.03264  0.61958  0.77255  0.48576  0.95510
    169   1.89531  4.36802  3.61378  3.19175  4.25653  3.19989  4.23187  3.61414  3.18026  3.32632  4.16822  3.42595  1.40310  3.48770  3.52708  2.28881  2.73544  2.83031  5.61612  4.38833    327 p - - -
          2.68618  4.42225  2.77519  2.73123  3.46354  2.40513  3.72494  3.29354  2.67741  2.69355  4.24690  2.90347  2.73739  3.18146  2.89801  2.37887  2.77519  2.98518  4.58477  3.61503
          0.02015  4.31030  5.03264  0.61958  0.77255  0.48576  0.95510
    170   2.76313  4.97002  3.10650  2.56849  4.24875  3.53216  3.70871  3.67026  2.36271  2.82774  4.06104  3.06920  2.58654  1.73147  2.55266  2.78483  2.99113  3.34194  5.43824  4.12356    328 q - - -
          2.68618  4.42225  2.77519  2.73123  3.46354  2.40513  3.72494  3.29354  2.67741  2.69355  4.24690  2.90347  2.73739  3.18146  2.89801  2.37887  2.77519  2.98518  4.58477  3.61503
          0.02015  4.31030  5.03264  0.61958  0.77255  0.48576  0.95510
    171   2.24527  5.11437  2.59624  2.15077  4.43032  3.07331  3.63754  3.65290  2.31256  3.40756  4.16684  2.90446  3.83392  2.11667  2.88434  2.50379  2.90417  3.49004  5.56512  4.16839    329 q - - -
          2.68618  4.42225  2.77519  2.73123  3.46354  2.40513  3.72494  3.29354  2.67741  2.69355  4.24690  2.90347  2.73739  3.18146  2.89801  2.37887  2.77519  2.98518  4.58477  3.61503
          0.37424  4.31030  1.20813  0.61958  0.77255  0.48576  0.95510
    172   2.61198  4.78376  2.78601  2.45435  4.07330  2.92202  3.62286  3.48261  2.34524  3.08134  3.48989  2.95613  3.81075  2.77814  1.97065  2.64875  2.85262  3.15658  5.30683  3.98882    330 r - - -
          2.68580  4.42258  2.77552  2.73148  3.46356  2.40500  3.72527  3.29373  2.67769  2.69264  4.24707  2.90379  2.73713  3.18061  2.89828  2.37911  2.77509  2.98540  4.58509  3.61536
          0.36683  1.21113  4.68700  1.84215  0.17254  0.31776  1.30113
    173   3.03906  5.29623  3.38123  2.74815  4.73873  2.90391  3.70365  4.11078  1.39134  3.54622  4.37142  3.20249  4.07677  2.66282  1.61797  3.01604  3.22153  3.75294  5.60363  4.37692    339 k - - -
          2.68618  4.42225  2.77519  2.73123  3.46354  2.40513  3.72494  3.29354  2.67741  2.69355  4.24690  2.90347  2.73739  3.18146  2.89801  2.37887  2.77519  2.98518  4.58477  3.61503
          0.02015  4.31030  5.03264  0.61958  0.77255  0.48576  0.95510
    174   2.67267  4.39895  3.54030  2.96406  3.52187  3.63673  3.86570  2.57274  2.81517  1.78648  3.49713  3.10285  4.01492  3.18892  2.30154  2.80127  2.90195  2.66490  4.96037  3.48698    340 l - - -
          2.68618  4.42225  2.77519  2.73123  3.46354  2.40513  3.72494  3.29354  2.67741  2.69355  4.24690  2.90347  2.73739  3.18146  2.89801  2.37887  2.77519  2.98518  4.58477  3.61503
          0.02015  4.31030  5.03264  0.61958  0.77255  0.48576  0.95510
    175   2.63139  5.24642  1.66928  1.91538  4.55294  3.41317  3.27357  4.03102  2.51702  3.21172  4.31080  2.88328  3.45808  2.82793  3.02664  2.72580  3.01654  3.61930  5.69526  4.27609    341 d - - -
          2.68618  4.42225  2.77519  2.73123  3.46354  2.40513  3.72494  3.29354  2.67741  2.69355  4.24690  2.90347  2.73739  3.18146  2.89801  2.37887  2.77519  2.98518  4.58477  3.61503
          0.02015  4.31030  5.03264  0.61958  0.77255  0.48576  0.95510
    176   3.44135  5.10038  4.09802  4.01488  4.93715  3.76441  5.03489  4.62359  4.11538  4.18945  5.27201  4.26792  0.30795  4.48871  4.29058  3.62715  3.92006  4.21316  5.97716  5.07036    342 P - - -
          2.68618  4.42225  2.77519  2.73123  3.46354  2.40513  3.72494  3.29354  2.67741  2.69355  4.24690  2.90347  2.73739  3.18146  2.89801  2.37887  2.77519  2.98518  4.58477  3.61503
          0.02015  4.31030  5.03264  0.61958  0.77255  0.48576  0.95510
    177   2.53238  4.61335  3.03327  2.65398  3.79841  3.52925  3.75219  3.18374  2.62334  2.29237  3.70390  2.91382  3.91659  2.96607  2.60235  2.69366  2.11967  2.91567  4.21170  3.87450    343 t - - -
          2.68618  4.42225  2.77519  2.73123  3.46354  2.40513  3.72494  3.29354  2.67741  2.69355  4.24690  2.90347  2.73739  3.18146  2.89801  2.37887  2.77519  2.98518  4.58477  3.61503
          0.02015  4.31030  5.03264  0.61958  0.77255  0.48576  0.95510
    178   2.60928  5.04880  2.42268  2.39013  4.35406  3.43814  3.63991  3.80783  2.39179  3.13855  4.10894  2.92880  3.83791  2.45107  2.45877  2.38834  2.26616  3.41954  5.51295  4.13312    344 t - - -
          2.68618  4.42225  2.77519  2.73123  3.46354  2.40513  3.72494  3.29354  2.67741  2.69355  4.24690  2.90347  2.73739  3.18146  2.89801  2.37887  2.77519  2.98518  4.58477  3.61503
          0.02015  4.31030  5.03264  0.61958  0.77255  0.48576  0.95510
    179   1.95182  4.45247  2.93118  2.86769  3.64579  3.57596  3.87880  2.90833  2.84602  2.23797  3.58567  3.29827  3.56656  3.16095  3.22930  2.83366  2.89460  2.07909  5.07702  3.82590    345 a - - -
          2.68618  4.42225  2.77519  2.73123  3.46354  2.40513  3.72494  3.29354  2.67741  2.69355  4.24690  2.90347  2.73739  3.18146  2.89801  2.37887  2.77519  2.98518  4.58477  3.61503
          0.02015  4.31030  5.03264  0.61958  0.77255  0.48576  0.95510
    180   2.54072  4.46245  3.41345  2.94430  3.98776  2.76595  4.00519  3.35882  2.91472  3.05274  3.36746  3.11937  3.91574  3.25321  3.28626  2.59098  1.31366  3.02418  5.35947  4.10596    346 t - - -
          2.68618  4.42225  2.77519  2.73123  3.46354  2.40513  3.72494  3.29354  2.67741  2.69355  4.24690  2.90347  2.73739  3.18146  2.89801  2.37887  2.77519  2.98518  4.58477  3.61503
          0.02015  4.31030  5.03264  0.61958  0.77255  0.48576  0.95510
    181   1.55752  4.58297  3.26332  2.73585  3.94930  3.12304  3.84202  3.33996  2.70243  2.65151  3.84522  3.17988  3.25966  3.05103  2.84707  2.47785  2.88038  3.02873  5.29136  4.01168    347 a - - -
          2.68618  4.42225  2.77519  2.73123  3.46354  2.40513  3.72494  3.29354  2.67741  2.69355  4.24690  2.90347  2.73739  3.18146  2.89801  2.37887  2.77519  2.98518  4.58477  3.61503
          0.02015  4.31030  5.03264  0.61958  0.77255  0.48576  0.95510
    182   1.58320  5.05312  2.42712  2.08225  4.40371  3.40721  3.76188  3.84108  2.59958  3.41171  4.21458  2.94746  3.89166  2.90522  3.09319  2.67222  2.63419  3.46395  5.61879  4.23908    348 a - - -
          2.68618  4.42225  2.77519  2.73123  3.46354  2.40513  3.72494  3.29354  2.67741  2.69355  4.24690  2.90347  2.73739  3.18146  2.89801  2.37887  2.77519  2.98518  4.58477  3.61503
          0.02015  4.31030  5.03264  0.61958  0.77255  0.48576  0.95510
    183   2.49333  5.13781  2.49249  2.16498  4.45820  2.89632  3.63947  3.92957  2.28369  3.21243  4.18900  2.89951  3.83577  2.04077  2.88625  2.64711  2.77985  3.51585  5.58400  4.18304    349 q - - -
          2.68618  4.42225  2.77519  2.73123  3.46354  2.40513  3.72494  3.29354  2.67741  2.69355  4.24690  2.90347  2.73739  3.18146  2.89801  2.37887  2.77519  2.98518  4.58477  3.61503
          0.02015  4.31030  5.03264  0.61958  0.77255  0.48576  0.95510
    184   3.06842  4.43659  4.72551  4.14696  3.19500  4.27091  4.56062  1.87616  4.00023  1.10875  3.11093  4.31331  4.55701  4.14731  4.11055  3.59016  3.29647  2.05355  5.00950  2.99710    350 l - - -
          2.68618  4.42225  2.77519  2.73123  3.46354  2.40513  3.72494  3.29354  2.67741  2.69355  4.24690  2.90347  2.73739  3.18146  2.89801  2.37887  2.77519  2.98518  4.58477  3.61503
          0.02015  4.31030  5.03264  0.61958  0.77255  0.48576  0.95510
    185   1.97635  4.86126  3.01519  2.24564  4.12133  2.99230  3.69010  3.54086  2.48551  3.13962  3.95117  3.00361  3.86790  2.83949  2.73030  2.27872  2.88997  3.21081  5.37772  3.33767    351 a - - -
          2.68618  4.42225  2.77519  2.73123  3.46354  2.40513  3.72494  3.29354  2.67741  2.69355  4.24690  2.90347  2.73739  3.18146  2.89801  2.37887  2.77519  2.98518  4.58477  3.61503
          0.02015  4.31030  5.03264  0.61958  0.77255  0.48576  0.95510
    186   2.15247  4.74243  2.75332  2.46796  3.95399  3.23314  3.53372  2.30596  2.54427  2.98890  3.82322  3.05603  3.88759  2.74013  2.85116  2.71195  2.87900  2.96479  5.26572  3.95448    352 a - - -
          2.68618  4.42225  2.77519  2.73123  3.46354  2.40513  3.72494  3.29354  2.67741  2.69355  4.24690  2.90347  2.73739  3.18146  2.89801  2.37887  2.77519  2.98518  4.58477  3.61503
          0.02015  4.31030  5.03264  0.61958  0.77255  0.48576  0.95510
    187   2.45335  2.93635  4.03410  3.44979  3.23338  3.72260  4.02492  2.32785  3.33566  1.87397  2.77752  3.68125  4.09433  3.56874  3.01523  2.78645  2.67222  2.36669  4.73967  3.54512    353 l - - -
          2.68618  4.42225  2.77519  2.73123  3.46354  2.40513  3.72494  3.29354  2.67741  2.69355  4.24690  2.90347  2.73739  3.18146  2.89801  2.37887  2.77519  2.98518  4.58477  3.61503
          0.02015  4.31030  5.03264  0.61958  0.77255  0.48576  0.95510
    188   2.03726  4.30201  3.61614  3.05146  3.45768  3.15730  3.91924  2.69670  2.99295  1.85823  3.27770  3.42128  3.41160  3.28644  3.32044  2.70866  2.86781  2.50128  4.91892  3.69501    354 l - - -
          2.68568  4.42295  2.77541  2.72970  3.46416  2.40514  3.72544  3.29412  2.67705  2.69418  4.24760  2.90390  2.73699  3.18139  2.89794  2.37910  2.77521  2.98495  4.58547  3.61573
          0.74507  1.19828  1.49796  2.27775  0.10816  0.48576  0.95510
    189   2.41302  5.01894  2.73067  2.40541  4.35436  3.29869  3.60946  3.78474  1.70428  3.31096  4.10548  2.92554  3.83403  2.73488  2.32127  2.68028  2.92037  3.41234  5.47070  4.13071    377 k - - -
          2.68618  4.42225  2.77519  2.73123  3.46354  2.40513  3.72494  3.29354  2.67741  2.69355  4.24690  2.90347  2.73739  3.18146  2.89801  2.37887  2.77519  2.98518  4.58477  3.61503
          0.06233  4.06559  3.14014  0.61958  0.77255  0.75357  0.63617
    190   2.64596  4.76665  3.09570  2.52355  4.01960  3.46097  3.62923  3.41467  2.12242  2.65155  3.85511  2.83847  3.84947  2.79121  2.18614  2.46003  2.87072  2.89864  5.25807  3.96319    378 k - - -
          2.68618  4.42225  2.77519  2.73123  3.46354  2.40513  3.72494  3.29354  2.67741  2.69355  4.24690  2.90347  2.73739  3.18146  2.89801  2.37887  2.77519  2.98518  4.58477  3.61503
          0.02676  4.03002  4.75237  0.61958  0.77255  0.52982  0.88846
    191   2.06407  4.75046  2.94786  2.39208  3.59468  3.01283  3.66466  3.39106  2.33251  3.01176  3.83578  2.99780  3.60158  2.82845  2.93855  2.55347  2.65482  2.89912  5.27342  3.95117    379 a - - -
          2.68618  4.42225  2.77519  2.73123  3.46354  2.40513  3.72494  3.29354  2.67741  2.69355  4.24690  2.90347  2.73739  3.18146  2.89801  2.37887  2.77519  2.98518  4.58477  3.61503
          0.02291  4.18329  4.90564  0.61958  0.77255  0.58915  0.80923
    192   2.46719  5.07047  2.52291  2.11478  4.38535  3.04049  3.60604  3.68392  2.36190  3.36392  4.12336  2.88012  2.97838  2.48712  2.78716  2.50350  2.73467  3.44563  5.52385  4.12954    380 e - - -
          2.68618  4.42225  2.77519  2.73123  3.46354  2.40513  3.72494  3.29354  2.67741  2.69355  4.24690  2.90347  2.73739  3.18146  2.89801  2.37887  2.77519  2.98518  4.58477  3.61503
          0.02231  4.20958  4.93192  0.61958  0.77255  0.50903  0.91900
    193   2.29558  5.03822  2.71662  2.11544  4.33757  2.52961  3.62856  3.79235  2.29891  3.20496  4.09596  2.90940  3.51884  2.61960  2.87636  2.57932  2.87973  3.19200  5.50229  4.11949    381 e - - -
          2.68618  4.42225  2.77519  2.73123  3.46354  2.40513  3.72494  3.29354  2.67741  2.69355  4.24690  2.90347  2.73739  3.18146  2.89801  2.37887  2.77519  2.98518  4.58477  3.61503
          0.02118  4.26088  4.98322  0.61958  0.77255  0.55176  0.85787
    194   2.48043  5.11481  2.59035  2.23779  4.44008  2.87811  3.33932  3.91334  2.11502  3.41113  4.16253  2.88521  3.13435  2.35383  2.84879  2.61729  2.88085  3.35118  5.55824  4.15732    382 k - - -
          2.68618  4.42225  2.77519  2.73123  3.46354  2.40513  3.72494  3.29354  2.67741  2.69355  4.24690  2.90347  2.73739  3.18146  2.89801  2.37887  2.77519  2.98518  4.58477  3.61503
          0.02118  4.26088  4.98322  0.61958  0.77255  0.44660  1.02110
    195   2.52588  4.97992  2.69660  2.33364  4.28647  2.42745  3.68414  3.72727  2.47393  3.07287  4.07996  2.86568  2.48186  2.81564  2.95435  2.60997  2.67250  3.35957  5.49371  4.12706    383 e - - -
          2.68618  4.42225  2.77519  2.73123  3.46354  2.40513  3.72494  3.29354  2.67741  2.69355  4.24690  2.90347  2.73739  3.18146  2.89801  2.37887  2.77519  2.98518  4.58477  3.61503
          0.02015  4.31030  5.03264  0.61958  0.77255  0.48576  0.95510
    196   2.67975  5.16568  2.23999  2.14185  4.49880  3.42432  3.63154  3.97694  2.06410  3.46380  4.21273  2.89450  2.99406  2.62060  2.63853  2.64262  2.63679  3.55053  5.60186  4.19628    384 k - - -
          2.68618  4.42225  2.77519  2.73123  3.46354  2.40513  3.72494  3.29354  2.67741  2.69355  4.24690  2.90347  2.73739  3.18146  2.89801  2.37887  2.77519  2.98518  4.58477  3.61503
          0.02015  4.31030  5.03264  0.61958  0.77255  0.48576  0.95510
    197   2.42917  4.36586  4.01529  3.49976  3.45929  3.75375  4.25948  2.58213  3.38485  1.16935  3.38310  3.76841  3.32733  3.67591  3.63605  3.09056  3.05294  2.32088  5.09042  3.90076    385 l - - -
          2.68618  4.42225  2.77519  2.73123  3.46354  2.40513  3.72494  3.29354  2.67741  2.69355  4.24690  2.90347  2.73739  3.18146  2.89801  2.37887  2.77519  2.98518  4.58477  3.61503
          0.02015  4.31030  5.03264  0.61958  0.77255  0.48576  0.95510
    198   2.19318  4.36026  3.52641  2.78628  3.50441  3.61121  3.87681  2.86427  2.88604  2.57913  3.47406  3.36251  3.65986  3.21112  3.02895  2.86650  2.87728  2.25707  2.34478  3.71409    386 a - - -
          2.68618  4.42225  2.77519  2.73123  3.46354  2.40513  3.72494  3.29354  2.67741  2.69355  4.24690  2.90347  2.73739  3.18146  2.89801  2.37887  2.77519  2.98518  4.58477  3.61503
          0.02015  4.31030  5.03264  0.61958  0.77255  0.48576  0.95510
    199   3.07744  5.34692  3.41171  2.67744  4.80411  3.73290  3.70015  4.16860  1.60502  3.58193  4.40816  3.21533  4.09375  1.68617  1.78459  3.04606  3.25070  3.80850  5.62047  4.40392    387 k - - -
          2.68618  4.42225  2.77519  2.73123  3.46354  2.40513  3.72494  3.29354  2.67741  2.69355  4.24690  2.90347  2.73739  3.18146  2.89801  2.37887  2.77519  2.98518  4.58477  3.61503
          0.02015  4.31030  5.03264  0.61958  0.77255  0.48576  0.95510
    200   1.84878  4.32960  4.09997  3.56491  3.50694  3.78821  4.30507  2.42778  3.46356  1.50418  3.42910  3.81895  4.23746  3.73751  3.71403  3.11984  2.79547  2.04997  5.12082  3.92780    388 l - - -
          2.68618  4.42225  2.77519  2.73123  3.46354  2.40513  3.72494  3.29354  2.67741  2.69355  4.24690  2.90347  2.73739  3.18146  2.89801  2.37887  2.77519  2.98518  4.58477  3.61503
          0.02015  4.31030  5.03264  0.61958  0.77255  0.48576  0.95510
    201   3.68887  5.03362  4.89360  4.55694  3.36731  4.53491  5.07974  2.61372  4.32315  0.47723  3.29053  4.79239  4.90842  4.58178  4.41850  4.19279  3.97015  2.76061  5.38126  4.19877    389 L - - -
          2.68618  4.42225  2.77519  2.73123  3.46354  2.40513  3.72494  3.29354  2.67741  2.69355  4.24690  2.90347  2.73739  3.18146  2.89801  2.37887  2.77519  2.98518  4.58477  3.61503
          0.02015  4.31030  5.03264  0.61958  0.77255  0.48576  0.95510
    202   2.39930  4.30282  3.71607  3.21629  3.75378  3.40067  4.11601  3.01441  3.16686  2.81498  3.71126  3.48797  3.11056  3.45899  3.48383  2.30910  2.27968  1.51628  5.20125  3.98415    390 v - - -
          2.68618  4.42225  2.77519  2.73123  3.46354  2.40513  3.72494  3.29354  2.67741  2.69355  4.24690  2.90347  2.73739  3.18146  2.89801  2.37887  2.77519  2.98518  4.58477  3.61503
          0.02015  4.31030  5.03264  0.61958  0.77255  0.48576  0.95510
    203   2.34772  5.02805  2.88489  2.41091  4.32676  3.45025  3.35977  3.77322  2.34684  3.31201  4.08929  2.71725  3.84685  2.71419  2.08182  2.46996  2.47768  3.39525  5.49258  4.12316    391 r - - -
          2.68618  4.42225  2.77519  2.73123  3.46354  2.40513  3.72494  3.29354  2.67741  2.69355  4.24690  2.90347  2.73739  3.18146  2.89801  2.37887  2.77519  2.98518  4.58477  3.61503
          0.02015  4.31030  5.03264  0.61958  0.77255  0.48576  0.95510
    204   2.45755  4.87364  3.02503  2.32353  4.12071  3.04621  2.43668  3.54205  2.34465  2.99694  3.94249  2.68917  3.85902  2.81366  2.92137  2.67161  2.73995  3.02708  4.42353  4.02875    392 e - - -
          2.68618  4.42225  2.77519  2.73123  3.46354  2.40513  3.72494  3.29354  2.67741  2.69355  4.24690  2.90347  2.73739  3.18146  2.89801  2.37887  2.77519  2.98518  4.58477  3.61503
          0.02015  4.31030  5.03264  0.61958  0.77255  0.48576  0.95510
    205   2.88328  4.27987  4.52157  3.94240  2.89574  4.04013  4.27361  2.26465  3.79658  1.59600  3.18288  4.07402  4.37041  3.95894  3.90991  3.34772  3.11361  1.74789  4.75993  2.19313    393 l - - -
          2.68618  4.42225  2.77519  2.73123  3.46354  2.40513  3.72494  3.29354  2.67741  2.69355  4.24690  2.90347  2.73739  3.18146  2.89801  2.37887  2.77519  2.98518  4.58477  3.61503
          0.02015  4.31030  5.03264  0.61958  0.77255  0.48576  0.95510
    206   2.30308  4.53652  3.30088  2.64646  3.70534  3.55851  3.78442  3.08018  2.68073  2.09176  3.63093  3.19845  3.94281  2.94038  2.41573  2.57880  2.87787  2.65673  5.09160  3.48826    394 l - - -
          2.68618  4.42225  2.77519  2.73123  3.46354  2.40513  3.72494  3.29354  2.67741  2.69355  4.24690  2.90347  2.73739  3.18146  2.89801  2.37887  2.77519  2.98518  4.58477  3.61503
          0.02015  4.31030  5.03264  0.61958  0.77255  0.48576  0.95510
    207   3.30217  5.01101  4.06307  4.02766  5.11821  0.28969  5.09743  4.84768  4.26684  4.43635  5.43147  4.22972  4.41315  4.55711  4.43294  3.48992  3.81632  4.29082  6.07455  5.24256    395 G - - -
          2.68618  4.42225  2.77519  2.73123  3.46354  2.40513  3.72494  3.29354  2.67741  2.69355  4.24690  2.90347  2.73739  3.18146  2.89801  2.37887  2.77519  2.98518  4.58477  3.61503
          0.02015  4.31030  5.03264  0.61958  0.77255  0.48576  0.95510
    208   2.69673  2.80094  4.55901  3.95403  2.46272  3.86738  4.19593  2.15540  3.76536  1.98811  2.90437  3.99425  4.22123  3.90978  3.81021  3.17724  2.92861  1.73723  4.24079  3.52750    396 v - - -
          2.68618  4.42225  2.77519  2.73123  3.46354  2.40513  3.72494  3.29354  2.67741  2.69355  4.24690  2.90347  2.73739  3.18146  2.89801  2.37887  2.77519  2.98518  4.58477  3.61503
          0.02015  4.31030  5.03264  0.61958  0.77255  0.48576  0.95510
    209   2.59348  4.50785  3.66065  3.52139  4.55713  3.23319  4.60489  4.15270  3.62738  3.84526  4.74680  3.65424  4.01238  3.94309  3.88138  0.58333  3.11031  3.58495  5.89606  4.65085    397 S - - -
          2.68618  4.42225  2.77519  2.73123  3.46354  2.40513  3.72494  3.29354  2.67741  2.69355  4.24690  2.90347  2.73739  3.18146  2.89801  2.37887  2.77519  2.98518  4.58477  3.61503
          0.02015  4.31030  5.03264  0.61958  0.77255  0.48576  0.95510
    210   3.44135  5.10038  4.09802  4.01488  4.93715  3.76441  5.03489  4.62359  4.11538  4.18945  5.27201  4.26792  0.30795  4.48871  4.29058  3.62715  3.92006  4.21316  5.97716  5.07036    398 P - - -
          2.68618  4.42225  2.77519  2.73123  3.46354  2.40513  3.72494  3.29354  2.67741  2.69355  4.24690  2.90347  2.73739  3.18146  2.89801  2.37887  2.77519  2.98518  4.58477  3.61503
          0.02015  4.31030  5.03264  0.61958  0.77255  0.48576  0.95510
    211   2.74333  4.49117  3.55501  2.99734  3.55917  3.69579  3.94722  2.60796  2.87785  1.70506  3.48158  3.41457  4.07635  2.21853  3.21775  2.95564  2.50132  2.65404  5.06913  3.83848    399 l - - -
          2.68618  4.42225  2.77519  2.73123  3.46354  2.40513  3.72494  3.29354  2.67741  2.69355  4.24690  2.90347  2.73739  3.18146  2.89801  2.37887  2.77519  2.98518  4.58477  3.61503
          0.02015  4.31030  5.03264  0.61958  0.77255  0.48576  0.95510
    212   2.31353  4.24418  3.98367  3.41318  3.35084  3.78419  4.10667  2.42578  3.31109  1.58330  3.31559  3.69854  4.16099  3.31301  3.55738  3.06961  2.66582  1.95898  4.89735  3.69986    400 l - - -
          2.68618  4.42225  2.77519  2.73123  3.46354  2.40513  3.72494  3.29354  2.67741  2.69355  4.24690  2.90347  2.73739  3.18146  2.89801  2.37887  2.77519  2.98518  4.58477  3.61503
          0.02015  4.31030  5.03264  0.61958  0.77255  0.48576  0.95510
    213   0.75065  4.33426  3.77617  3.57138  4.62028  2.22279  4.60571  3.99434  3.66380  3.73724  4.57649  3.61340  3.90570  3.91913  3.92244  2.60767  2.93561  3.40752  5.96123  4.79866    401 a - - -
          2.68618  4.42225  2.77519  2.73123  3.46354  2.40513  3.72494  3.29354  2.67741  2.69355  4.24690  2.90347  2.73739  3.18146  2.89801  2.37887  2.77519  2.98518  4.58477  3.61503
          0.02015  4.31030  5.03264  0.61958  0.77255  0.48576  0.95510
    214   3.36262  5.36839  3.85052  3.13946  4.87803  3.90378  3.82054  4.22504  1.86122  3.63847  4.54435  3.48556  4.28064  2.96391  0.80999  3.36756  3.51739  3.92232  5.63100  4.51726    402 r - - -
          2.68618  4.42225  2.77519  2.73123  3.46354  2.40513  3.72494  3.29354  2.67741  2.69355  4.24690  2.90347  2.73739  3.18146  2.89801  2.37887  2.77519  2.98518  4.58477  3.61503
          0.02015  4.31030  5.03264  0.61958  0.77255  0.48576  0.95510
    215   3.41734  5.54873  2.77633  0.53249  4.96388  3.62215  4.27852  4.51351  3.22325  4.06753  5.04763  3.28684  4.25487  3.50086  3.66100  3.36778  3.73298  4.16025  6.04783  4.80402    403 E - - -
          2.68618  4.42225  2.77519  2.73123  3.46354  2.40513  3.72494  3.29354  2.67741  2.69355  4.24690  2.90347  2.73739  3.18146  2.89801  2.37887  2.77519  2.98518  4.58477  3.61503
          0.02015  4.31030  5.03264  0.61958  0.77255  0.48576  0.95510
    216   1.85794  4.31118  4.39783  3.83857  3.51164  4.06493  4.47349  1.76978  3.73696  2.34760  3.08456  4.06730  4.42839  3.98080  3.94674  3.38040  2.99781  1.48274  5.15831  3.96055    404 v - - -
          2.68618  4.42225  2.77519  2.73123  3.46354  2.40513  3.72494  3.29354  2.67741  2.69355  4.24690  2.90347  2.73739  3.18146  2.89801  2.37887  2.77519  2.98518  4.58477  3.61503
          0.02015  4.31030  5.03264  0.61958  0.77255  0.48576  0.95510
    217   2.14730  4.39253  4.58462  4.03969  3.59006  4.23233  4.69092  1.90157  3.93484  1.95916  3.46159  4.26160  4.58336  4.18234  4.13974  3.56690  3.25639  1.17962  5.33205  4.13652    405 v - - -
          2.68618  4.42225  2.77519  2.73123  3.46354  2.40513  3.72494  3.29354  2.67741  2.69355  4.24690  2.90347  2.73739  3.18146  2.89801  2.37887  2.77519  2.98518  4.58477  3.61503
          0.02015  4.31030  5.03264  0.61958  0.77255  0.48576  0.95510
    218   2.75830  4.28542  4.34178  3.79309  1.79282  3.92875  3.90321  2.74377  3.65166  2.43558  3.40427  3.88339  4.28727  3.81528  3.78105  2.99907  2.94245  2.47075  3.03275  1.86125    406 f - - -
          2.68618  4.42225  2.77519  2.73123  3.46354  2.40513  3.72494  3.29354  2.67741  2.69355  4.24690  2.90347  2.73739  3.18146  2.89801  2.37887  2.77519  2.98518  4.58477  3.61503
          0.02015  4.31030  5.03264  0.61958  0.77255  0.48576  0.95510
    219   3.57736  5.33941  4.11928  3.56444  4.81089  3.94985  4.24612  4.40465  2.55073  3.84034  4.84742  3.88054  4.44796  3.46102  0.47668  3.65244  3.82403  4.11369  5.72474  4.66460    407 R - - -
          2.68618  4.42225  2.77519  2.73123  3.46354  2.40513  3.72494  3.29354  2.67741  2.69355  4.24690  2.90347  2.73739  3.18146  2.89801  2.37887  2.77519  2.98518  4.58477  3.61503
          0.02015  4.31030  5.03264  0.61958  0.77255  0.48576  0.95510
    220   1.20879  4.30697  3.77561  3.32353  4.12054  3.22101  4.27676  3.40735  3.28272  3.18632  4.05184  3.50464  3.89998  3.57390  3.60198  2.19286  2.13806  2.56234  5.52333  4.31248    408 a - - -
          2.68618  4.42225  2.77519  2.73123  3.46354  2.40513  3.72494  3.29354  2.67741  2.69355  4.24690  2.90347  2.73739  3.18146  2.89801  2.37887  2.77519  2.98518  4.58477  3.61503
          0.02015  4.31030  5.03264  0.61958  0.77255  0.48576  0.95510
    221   2.46875  3.14111  3.88406  3.32051  3.39299  3.63310  4.04259  2.66116  3.22950  2.03610  3.19076  3.59596  4.06214  3.49600  3.48963  2.75054  1.78169  2.45038  4.88804  3.68349    409 t - - -
          2.68618  4.42225  2.77519  2.73123  3.46354  2.40513  3.72494  3.29354  2.67741  2.69355  4.24690  2.90347  2.73739  3.18146  2.89801  2.37887  2.77519  2.98518  4.58477  3.61503
          0.02015  4.31030  5.03264  0.61958  0.77255  0.48576  0.95510
    222   3.01488  5.22811  2.63910  1.72049  4.81554  1.10873  4.08177  4.30592  3.02136  3.87283  4.73920  3.08434  4.05661  3.27411  3.49433  3.00588  3.35741  3.87636  5.98822  4.64478    410 g - - -
          2.68618  4.42225  2.77519  2.73123  3.46354  2.40513  3.72494  3.29354  2.67741  2.69355  4.24690  2.90347  2.73739  3.18146  2.89801  2.37887  2.77519  2.98518  4.58477  3.61503
          0.02015  4.31030  5.03264  0.61958  0.77255  0.48576  0.95510
    223   2.38457  5.12634  2.43379  2.31924  4.45107  3.42504  3.62780  3.92337  2.34155  3.42278  4.17545  2.41270  3.82808  2.50544  2.53725  2.30280  2.89642  3.36208  5.57122  4.17120    411 s - - -
          2.68618  4.42225  2.77519  2.73123  3.46354  2.40513  3.72494  3.29354  2.67741  2.69355  4.24690  2.90347  2.73739  3.18146  2.89801  2.37887  2.77519  2.98518  4.58477  3.61503
          0.02015  4.31030  5.03264  0.61958  0.77255  0.48576  0.95510
    224   1.98116  4.39369  3.47490  2.91861  3.61388  3.39379  3.88794  2.69926  2.87882  2.60274  3.56589  3.32163  3.28384  3.18874  3.24795  2.52943  2.23191  2.42546  5.04190  3.80024    412 a - - -
          2.68618  4.42225  2.77519  2.73123  3.46354  2.40513  3.72494  3.29354  2.67741  2.69355  4.24690  2.90347  2.73739  3.18146  2.89801  2.37887  2.77519  2.98518  4.58477  3.61503
          0.02015  4.31030  5.03264  0.61958  0.77255  0.48576  0.95510
    225   2.69332  5.18359  2.41213  1.76148  4.51146  3.41734  3.64470  3.99195  2.30645  3.30541  4.23301  2.66651  3.32931  2.62726  2.90510  2.46013  2.78592  3.56577  5.62337  4.21148    413 e - - -
          2.68618  4.42225  2.77519  2.73123  3.46354  2.40513  3.72494  3.29354  2.67741  2.69355  4.24690  2.90347  2.73739  3.18146  2.89801  2.37887  2.77519  2.98518  4.58477  3.61503
          0.02015  4.31030  5.03264  0.61958  0.77255  0.48576  0.95510
    226   1.94538  4.38365  3.49243  2.92808  3.54126  3.60331  3.87476  2.67299  2.87989  2.51731  3.37361  3.33976  3.99268  2.89016  3.24101  2.76800  2.22152  2.37235  4.98357  3.74513    414 a - - -
          2.68618  4.42225  2.77519  2.73123  3.46354  2.40513  3.72494  3.29354  2.67741  2.69355  4.24690  2.90347  2.73739  3.18146  2.89801  2.37887  2.77519  2.98518  4.58477  3.61503
          0.02015  4.31030  5.03264  0.61958  0.77255  0.48576  0.95510
    227   2.42281  4.91226  3.00492  2.30688  4.17645  2.94660  3.66169  3.60466  2.43902  2.97298  3.98250  2.97656  2.82434  2.71892  2.42538  2.59801  2.69553  3.02422  5.40443  4.05479    415 e - - -
          2.68618  4.42225  2.77519  2.73123  3.46354  2.40513  3.72494  3.29354  2.67741  2.69355  4.24690  2.90347  2.73739  3.18146  2.89801  2.37887  2.77519  2.98518  4.58477  3.61503
          0.06993  4.31030  2.91664  0.61958  0.77255  0.48576  0.95510
    228   2.28023  3.64359  3.98343  3.40266  3.24395  3.48274  4.01053  2.17487  3.29801  2.04513  3.24679  3.64863  3.39314  3.53622  3.37463  2.98357  2.74558  1.98176  4.74860  3.55156    416 v - - -
          2.68618  4.42225  2.77519  2.73123  3.46354  2.40513  3.72494  3.29354  2.67741  2.69355  4.24690  2.90347  2.73739  3.18146  2.89801  2.37887  2.77519  2.98518  4.58477  3.61503
          0.02117  4.26154  4.98388  0.61958  0.77255  0.44707  1.02026
    229   2.32450  5.09912  2.74301  2.07309  4.41153  2.84448  3.38585  3.87647  2.32441  3.39126  4.15270  2.90790  3.83342  2.62571  2.88558  2.28109  2.56835  3.47294  5.55319  4.15930    417 e - - -
          2.68618  4.42225  2.77519  2.73123  3.46354  2.40513  3.72494  3.29354  2.67741  2.69355  4.24690  2.90347  2.73739  3.18146  2.89801  2.37887  2.77519  2.98518  4.58477  3.61503
          0.02015  4.31030  5.03264  0.61958  0.77255  0.48576  0.95510
    230   2.49338  5.11284  2.37861  2.12102  4.42780  3.19179  3.63689  3.89549  2.39565  2.89933  4.16480  2.83695  3.04430  2.35863  2.88666  2.64139  2.81949  3.48781  5.56379  4.16667    418 e - - -
          2.68618  4.42225  2.77519  2.73123  3.46354  2.40513  3.72494  3.29354  2.67741  2.69355  4.24690  2.90347  2.73739  3.18146  2.89801  2.37887  2.77519  2.98518  4.58477  3.61503
          0.02015  4.31030  5.03264  0.61958  0.77255  0.48576  0.95510
    231   2.01693  4.85281  2.66847  2.32341  4.10062  3.22286  3.67829  3.21868  2.47756  3.11940  3.92979  2.99877  3.54473  2.82650  2.88512  2.54212  2.74888  2.76033  5.36014  4.02227    419 a - - -
          2.68618  4.42225  2.77519  2.73123  3.46354  2.40513  3.72494  3.29354  2.67741  2.69355  4.24690  2.90347  2.73739  3.18146  2.89801  2.37887  2.77519  2.98518  4.58477  3.61503
          0.02015  4.31030  5.03264  0.61958  0.77255  0.48576  0.95510
    232   2.68101  5.06753  2.40514  2.18663  4.36116  3.43743  3.65483  3.81430  2.30551  2.31330  4.12525  2.80031  3.84803  2.62527  2.84161  2.34554  2.91454  3.43084  5.52913  4.14708    420 e - - -
          2.68618  4.42225  2.77519  2.73123  3.46354  2.40513  3.72494  3.29354  2.67741  2.69355  4.24690  2.90347  2.73739  3.18146  2.89801  2.37887  2.77519  2.98518  4.58477  3.61503
          0.02015  4.31030  5.03264  0.61958  0.77255  0.48576  0.95510
    233   2.59650  5.16841  2.35120  2.00575  4.47978  3.42026  3.67788  3.94812  2.46409  3.46202  4.23201  2.89811  2.25815  2.49659  2.96207  2.68910  2.96324  3.25080  5.62526  4.22092    421 e - - -
          2.68618  4.42225  2.77519  2.73123  3.46354  2.40513  3.72494  3.29354  2.67741  2.69355  4.24690  2.90347  2.73739  3.18146  2.89801  2.37887  2.77519  2.98518  4.58477  3.61503
          0.02015  4.31030  5.03264  0.61958  0.77255  0.48576  0.95510
    234   2.06486  4.39961  3.44114  2.80620  3.13910  3.59376  3.51040  2.59486  2.83524  2.49426  3.50027  3.01485  3.97447  2.86813  3.02272  2.72015  2.78064  2.67736  3.80190  3.52823    422 a - - -
          2.68625  4.42232  2.77527  2.73130  3.46361  2.40520  3.72502  3.29338  2.67748  2.69354  4.24697  2.90354  2.73747  3.18153  2.89808  2.37894  2.77516  2.98504  4.58084  3.61510
          0.44974  1.55677  1.88791  0.58317  0.81673  0.48576  0.95510
    235   2.59851  5.01570  2.50248  1.67228  4.21239  3.39159  3.69830  3.69724  2.54833  3.28137  4.10489  2.89691  3.86064  2.85750  3.03316  2.72574  2.97839  3.35622  5.47501  2.50438    425 e - - -
          2.68618  4.42225  2.77519  2.73123  3.46354  2.40513  3.72494  3.29354  2.67741  2.69355  4.24690  2.90347  2.73739  3.18146  2.89801  2.37887  2.77519  2.98518  4.58477  3.61503
          0.02361  4.15380  4.87615  0.61958  0.77255  0.38467  1.14154
    236   1.97816  4.92294  2.95933  1.92490  4.21128  3.44953  3.69315  3.63560  2.47979  3.02534  4.02345  2.98372  3.86688  2.67854  2.94427  2.49108  2.59526  3.28845  5.44222  4.09286    426 e - - -
          2.68618  4.42225  2.77519  2.73123  3.46354  2.40513  3.72494  3.29354  2.67741  2.69355  4.24690  2.90347  2.73739  3.18146  2.89801  2.37887  2.77519  2.98518  4.58477  3.61503
          0.02015  4.31030  5.03264  0.61958  0.77255  0.48576  0.95510
    237   3.43622  4.70271  5.23833  4.69163  3.36337  4.81157  5.21433  1.61090  4.56575  0.94674  3.13545  4.89930  4.98620  4.65450  4.65487  4.18532  3.66789  1.80864  5.46633  4.39732    427 l - - -
          2.68618  4.42225  2.77519  2.73123  3.46354  2.40513  3.72494  3.29354  2.67741  2.69355  4.24690  2.90347  2.73739  3.18146  2.89801  2.37887  2.77519  2.98518  4.58477  3.61503
          0.02015  4.31030  5.03264  0.61958  0.77255  0.48576  0.95510
    238   1.54961  4.33140  3.68403  3.12400  3.46578  3.66769  3.54440  2.52687  3.04435  2.28826  3.44106  3.48707  4.06537  3.35088  3.36131  2.93980  2.91787  2.27052  4.95827  3.72808    428 a - - -
          2.68618  4.42225  2.77519  2.73123  3.46354  2.40513  3.72494  3.29354  2.67741  2.69355  4.24690  2.90347  2.73739  3.18146  2.89801  2.37887  2.77519  2.98518  4.58477  3.61503
          0.02015  4.31030  5.03264  0.61958  0.77255  0.48576  0.95510
    239   2.24835  4.97117  2.72055  2.35409  4.23988  3.45511  3.66413  3.67537  2.33546  3.24218  4.03565  2.74445  3.85683  2.32282  2.90570  2.67308  2.90079  3.32113  2.79346  4.09061    429 a - - -
          2.68618  4.42225  2.77519  2.73123  3.46354  2.40513  3.72494  3.29354  2.67741  2.69355  4.24690  2.90347  2.73739  3.18146  2.89801  2.37887  2.77519  2.98518  4.58477  3.61503
          0.02015  4.31030  5.03264  0.61958  0.77255  0.48576  0.95510
    240   2.21620  4.95494  2.99639  2.37647  4.23266  3.46572  3.66405  3.66210  2.41458  3.23042  4.02604  2.31362  3.86235  2.59047  2.37261  2.67829  2.84555  2.79424  5.43733  4.08741    430 a - - -
          2.68618  4.42225  2.77519  2.73123  3.46354  2.40513  3.72494  3.29354  2.67741  2.69355  4.24690  2.90347  2.73739  3.18146  2.89801  2.37887  2.77519  2.98518  4.58477  3.61503
          0.02015  4.31030  5.03264  0.61958  0.77255  0.48576  0.95510
    241   3.37913  4.64475  5.21266  4.67016  3.42765  4.77080  5.20111  1.59335  4.55102  1.08377  3.20552  4.86341  4.96775  4.66450  4.65024  4.14331  3.61496  1.56280  5.49293  4.40052    431 l - - -
          2.68618  4.42225  2.77519  2.73123  3.46354  2.40513  3.72494  3.29354  2.67741  2.69355  4.24690  2.90347  2.73739  3.18146  2.89801  2.37887  2.77519  2.98518  4.58477  3.61503
          0.02015  4.31030  5.03264  0.61958  0.77255  0.48576  0.95510
    242   2.58804  4.16324  3.02575  2.37122  4.31857  3.48573  3.36080  3.75165  2.34759  3.29433  4.08328  2.86965  3.87551  2.34794  1.82999  2.59633  2.92584  3.38781  5.47420  4.12765    432 r - - -
          2.68618  4.42225  2.77519  2.73123  3.46354  2.40513  3.72494  3.29354  2.67741  2.69355  4.24690  2.90347  2.73739  3.18146  2.89801  2.37887  2.77519  2.98518  4.58477  3.61503
          0.02015  4.31030  5.03264  0.61958  0.77255  0.48576  0.95510
    243   2.41606  5.40864  1.68279  1.55873  4.72220  3.39765  3.77985  4.21415  2.64947  3.70761  4.49746  2.86182  3.92021  2.91294  2.96546  2.81291  3.14301  3.78812  5.86121  4.41053    433 e - - -
          2.68618  4.42225  2.77519  2.73123  3.46354  2.40513  3.72494  3.29354  2.67741  2.69355  4.24690  2.90347  2.73739  3.18146  2.89801  2.37887  2.77519  2.98518  4.58477  3.61503
          0.02015  4.31030  5.03264  0.61958  0.77255  0.48576  0.95510
    244   3.47781  4.75349  5.24302  4.67184  3.23912  4.80847  5.14152  1.88068  4.54480  0.83779  2.56341  4.88697  4.95236  4.57550  4.60471  4.16723  3.69607  2.06545  5.35580  4.33312    434 l - - -
          2.68618  4.42225  2.77519  2.73123  3.46354  2.40513  3.72494  3.29354  2.67741  2.69355  4.24690  2.90347  2.73739  3.18146  2.89801  2.37887  2.77519  2.98518  4.58477  3.61503
          0.02015  4.31030  5.03264  0.61958  0.77255  0.48576  0.95510
    245   2.33967  4.08800  4.14802  3.55847  2.58663  3.56911  4.04411  2.53155  3.42881  2.19911  3.09581  3.74216  4.10705  3.63929  3.58987  2.96089  2.32473  2.05457  3.14441  3.25310    435 v - - -
          2.68618  4.42225  2.77519  2.73123  3.46354  2.40513  3.72494  3.29354  2.67741  2.69355  4.24690  2.90347  2.73739  3.18146  2.89801  2.37887  2.77519  2.98518  4.58477  3.61503
          0.02015  4.31030  5.03264  0.61958  0.77255  0.48576  0.95510
    246   1.92232  4.87262  2.99727  2.49818  4.21321  2.85659  3.48653  3.64072  2.51042  3.22733  4.03222  2.83203  3.86867  2.79580  2.81189  2.02125  2.90700  3.28591  5.45045  4.10934    436 a - - -
          2.68618  4.42225  2.77519  2.73123  3.46354  2.40513  3.72494  3.29354  2.67741  2.69355  4.24690  2.90347  2.73739  3.18146  2.89801  2.37887  2.77519  2.98518  4.58477  3.61503
          0.20923  4.31030  1.74089  0.61958  0.77255  0.48576  0.95510
    247   2.23997  4.30188  3.49001  2.95855  3.54986  3.31766  3.89241  2.78168  2.89841  1.82654  3.50803  3.32825  2.89095  3.21660  3.23924  2.70009  2.75947  2.61568  4.99579  3.76389    437 l - - -
          2.68618  4.42225  2.77519  2.73123  3.46354  2.40513  3.72494  3.29354  2.67741  2.69355  4.24690  2.90347  2.73739  3.18146  2.89801  2.37887  2.77519  2.98518  4.58477  3.61503
          0.08558  4.12536  2.72017  0.61958  0.77255  0.69996  0.68638
    248   2.69483  4.19188  3.98792  3.42596  2.63824  3.74731  3.83747  2.63514  3.31836  2.08286  3.28364  3.64278  3.37067  3.53927  3.52871  3.03105  2.92552  2.30694  3.56070  2.03363    438 y - - -
          2.68618  4.42225  2.77519  2.73123  3.46354  2.40513  3.72494  3.29354  2.67741  2.69355  4.24690  2.90347  2.73739  3.18146  2.89801  2.37887  2.77519  2.98518  4.58477  3.61503
          0.02581  4.06559  4.78794  0.61958  0.77255  0.75357  0.63617
    249   2.68655  5.14516  2.19745  1.96718  4.46116  2.86818  3.61749  3.93240  2.34549  3.43677  4.21044  2.81931  3.79854  2.73722  2.37286  2.64380  2.84810  3.52329  5.59190  4.18490    439 e - - -
          2.68618  4.42225  2.77519  2.73123  3.46354  2.40513  3.72494  3.29354  2.67741  2.69355  4.24690  2.90347  2.73739  3.18146  2.89801  2.37887  2.77519  2.98518  4.58477  3.61503
          0.02581  4.06559  4.78794  0.61958  0.77255  0.75357  0.63617
    250   2.47120  4.75599  2.95294  2.34379  4.08292  3.37683  3.67361  3.49313  2.45379  3.10051  3.92313  2.81873  3.81995  2.83486  2.62964  2.40099  2.01782  3.15950  5.34096  4.02085    440 t - - -
          2.68618  4.42225  2.77519  2.73123  3.46354  2.40513  3.72494  3.29354  2.67741  2.69355  4.24690  2.90347  2.73739  3.18146  2.89801  2.37887  2.77519  2.98518  4.58477  3.61503
          0.02581  4.06559  4.78794  0.61958  0.77255  0.34867  1.22291
    251   2.29749  5.02411  2.95287  2.23937  4.32026  2.74704  2.71400  3.76707  2.34439  3.30710  4.08405  2.94281  3.49554  2.76188  2.44037  2.65304  2.89265  3.25943  5.48918  4.11864    441 e - - -
          2.68618  4.42225  2.77519  2.73123  3.46354  2.40513  3.72494  3.29354  2.67741  2.69355  4.24690  2.90347  2.73739  3.18146  2.89801  2.37887  2.77519  2.98518  4.58477  3.61503
          0.02015  4.31030  5.03264  0.61958  0.77255  0.48576  0.95510
    252   2.51171  5.11821  2.75789  2.27803  4.44394  3.19298  3.62171  3.91608  2.33474  3.41486  4.16592  2.61277  2.90339  2.42771  2.41188  2.55435  2.67563  3.49881  5.56242  4.16346    442 e - - -
          2.68618  4.42225  2.77519  2.73123  3.46354  2.40513  3.72494  3.29354  2.67741  2.69355  4.24690  2.90347  2.73739  3.18146  2.89801  2.37887  2.77519  2.98518  4.58477  3.61503
          0.02015  4.31030  5.03264  0.61958  0.77255  0.48576  0.95510
    253   2.47614  4.24768  3.94058  3.37579  3.00043  3.74058  4.00010  2.44130  3.26721  2.36687  3.33677  3.64770  3.39703  3.52980  3.50969  3.02684  2.94025  2.48259  1.79748  3.42965    443 w - - -
          2.68618  4.42225  2.77519  2.73123  3.46354  2.40513  3.72494  3.29354  2.67741  2.69355  4.24690  2.90347  2.73739  3.18146  2.89801  2.37887  2.77519  2.98518  4.58477  3.61503
          0.02015  4.31030  5.03264  0.61958  0.77255  0.48576  0.95510
    254   2.25369  5.11411  2.76708  2.03134  4.43585  3.43149  3.05647  3.90393  2.36778  3.30388  4.16310  2.90830  3.83115  2.27378  2.57364  2.56278  2.89602  3.49264  5.55835  4.16413    444 e - - -
          2.68618  4.42225  2.77519  2.73123  3.46354  2.40513  3.72494  3.29354  2.67741  2.69355  4.24690  2.90347  2.73739  3.18146  2.89801  2.37887  2.77519  2.98518  4.58477  3.61503
          0.02015  4.31030  5.03264  0.61958  0.77255  0.48576  0.95510
    255   3.44135  5.10038  4.09802  4.01488  4.93715  3.76441  5.03489  4.62359  4.11538  4.18945  5.27201  4.26792  0.30795  4.48871  4.29058  3.62715  3.92006  4.21316  5.97716  5.07036    445 P - - -
          2.68618  4.42225  2.77519  2.73123  3.46354  2.40513  3.72494  3.29354  2.67741  2.69355  4.24690  2.90347  2.73739  3.18146  2.89801  2.37887  2.77519  2.98518  4.58477  3.61503
          0.02015  4.31030  5.03264  0.61958  0.77255  0.48576  0.95510
    256   2.63912  3.55125  3.06577  2.52028  4.08860  2.70947  2.89021  3.50396  2.50294  3.11157  3.92779  3.02912  3.87065  2.18119  2.95459  2.41863  2.65441  3.17714  5.35713  4.02967    446 q - - -
          2.68618  4.42225  2.77519  2.73123  3.46354  2.40513  3.72494  3.29354  2.67741  2.69355  4.24690  2.90347  2.73739  3.18146  2.89801  2.37887  2.77519  2.98518  4.58477  3.61503
          0.02015  4.31030  5.03264  0.61958  0.77255  0.48576  0.95510
    257   2.83271  4.27660  4.32673  3.74336  3.20803  3.96336  4.25989  2.28039  3.60855  1.17150  2.94663  3.95246  4.30177  3.81618  3.77540  3.01259  3.06349  2.23497  4.86622  3.30281    447 l - - -
          2.68618  4.42225  2.77519  2.73123  3.46354  2.40513  3.72494  3.29354  2.67741  2.69355  4.24690  2.90347  2.73739  3.18146  2.89801  2.37887  2.77519  2.98518  4.58477  3.61503
          0.02015  4.31030  5.03264  0.61958  0.77255  0.48576  0.95510
    258   1.97051  4.39723  4.56883  4.03291  3.65377  4.21658  4.71942  1.79598  3.93456  2.26902  3.52113  4.25791  4.58685  4.19427  4.15305  3.55844  3.25897  1.17004  5.39172  4.18682    448 v - - -
          2.68559  4.42274  2.77547  2.73000  3.46403  2.40530  3.72525  3.29395  2.67771  2.69363  4.24689  2.90382  2.73757  3.18095  2.89750  2.37899  2.77525  2.98521  4.58526  3.61552
          0.39501  1.55677  2.15841  2.21764  0.11526  0.48576  0.95510
    259   2.49161  4.30214  3.50554  2.93702  2.88032  3.58532  3.84093  2.66359  2.88463  2.36956  3.40638  3.19673  3.96422  3.07803  2.59745  2.61243  2.69113  2.29558  4.88595  3.40377    463 v - - -
          2.68618  4.42225  2.77519  2.73123  3.46354  2.40513  3.72494  3.29354  2.67741  2.69355  4.24690  2.90347  2.73739  3.18146  2.89801  2.37887  2.77519  2.98518  4.58477  3.61503
          0.09357  4.19490  2.60030  0.61958  0.77255  0.40552  1.09850
    260   2.41054  5.06605  2.48930  2.10097  3.83487  2.83427  3.62308  3.83478  2.38588  3.35648  4.12146  2.60406  3.81760  2.63694  2.87516  2.39739  2.88121  3.32732  5.52443  4.13378    464 e - - -
          2.68618  4.42225  2.77519  2.73123  3.46354  2.40513  3.72494  3.29354  2.67741  2.69355  4.24690  2.90347  2.73739  3.18146  2.89801  2.37887  2.77519  2.98518  4.58477  3.61503
          0.02144  4.24881  4.97115  0.61958  0.77255  0.56677  0.83784
    261   2.17461  5.07686  2.39220  2.09312  4.38627  3.40957  3.62985  3.71745  2.39650  3.36956  4.13565  2.71209  3.01655  2.68645  2.88680  2.63316  2.78084  3.35918  5.53723  4.14494    465 e - - -
          2.68618  4.42225  2.77519  2.73123  3.46354  2.40513  3.72494  3.29354  2.67741  2.69355  4.24690  2.90347  2.73739  3.18146  2.89801  2.37887  2.77519  2.98518  4.58477  3.61503
          0.03621  4.24881  3.84975  0.61958  0.77255  0.56677  0.83784
    262   2.50164  5.15633  2.19702  1.97459  4.48334  3.28494  3.62388  3.96224  2.38619  3.45401  4.20713  2.79295  3.59131  2.55744  2.57390  2.53645  2.81726  3.53830  5.59777  4.18763    466 e - - -
          2.68618  4.42225  2.77519  2.73123  3.46354  2.40513  3.72494  3.29354  2.67741  2.69355  4.24690  2.90347  2.73739  3.18146  2.89801  2.37887  2.77519  2.98518  4.58477  3.61503
          0.02176  4.23435  4.95670  0.61958  0.77255  0.58422  0.81541
    263   2.42361  4.78687  2.94583  2.59875  4.29606  1.52427  3.84627  3.70631  2.41452  3.31469  4.14672  3.07306  3.89744  2.78985  3.02889  2.73127  2.78565  3.33408  5.54415  4.23503    467 g - - -
          2.68617  4.42231  2.77518  2.73106  3.46360  2.40519  3.72500  3.29360  2.67747  2.69361  4.24695  2.90352  2.73745  3.18146  2.89785  2.37885  2.77525  2.98524  4.58483  3.61459
          0.41276  2.31446  1.42979  1.02396  0.44499  0.52444  0.89621
    264   2.57236  4.39306  3.30806  2.74089  3.54909  3.50773  3.74177  2.65771  2.59297  2.49716  3.36369  3.18221  3.89008  2.66509  2.95284  2.74538  2.32653  2.41985  4.96347  3.71238    472 t - - -
          2.68618  4.42225  2.77519  2.73123  3.46354  2.40513  3.72494  3.29354  2.67741  2.69355  4.24690  2.90347  2.73739  3.18146  2.89801  2.37887  2.77519  2.98518  4.58477  3.61503
          0.02739  4.00693  4.72927  0.61958  0.77255  0.37576  1.16081
    265   2.79074  4.42286  3.88426  3.34879  3.55765  3.79272  4.21756  2.31517  3.25242  2.24102  3.48039  3.68996  1.71621  3.57166  3.55880  3.10262  3.06358  1.88031  5.16990  3.94224    473 p - - -
          2.68618  4.42225  2.77519  2.73123  3.46354  2.40513  3.72494  3.29354  2.67741  2.69355  4.24690  2.90347  2.73739  3.18146  2.89801  2.37887  2.77519  2.98518  4.58477  3.61503
          0.02081  4.27840  5.00074  0.61958  0.77255  0.45951  0.99856
    266   2.68438  4.14866  4.16365  3.04660  3.22527  3.79906  4.10444  2.13905  3.44966  1.62093  3.21657  3.78402  4.16109  3.67130  3.62591  3.08872  2.80751  1.94108  3.95046  3.58220    474 l - - -
          2.68618  4.42225  2.77519  2.73123  3.46354  2.40513  3.72494  3.29354  2.67741  2.69355  4.24690  2.90347  2.73739  3.18146  2.89801  2.37887  2.77519  2.98518  4.58477  3.61503
          0.02015  4.31030  5.03264  0.61958  0.77255  0.48576  0.95510
    267   0.79354  4.33343  3.76670  3.55750  4.62183  2.07083  4.59663  4.00174  3.65216  3.73855  4.57440  3.60504  3.90186  3.90644  3.91536  2.60290  2.93116  3.41089  5.96121  4.79654    475 a - - -
          2.68618  4.42225  2.77519  2.73123  3.46354  2.40513  3.72494  3.29354  2.67741  2.69355  4.24690  2.90347  2.73739  3.18146  2.89801  2.37887  2.77519  2.98518  4.58477  3.61503
          0.02015  4.31030  5.03264  0.61958  0.77255  0.48576  0.95510
    268   3.58150  4.84909  4.86126  4.47414  1.05547  4.48807  3.75874  2.61800  4.30596  2.57907  3.81097  4.26776  4.78862  4.28633  4.32541  3.83314  3.80204  3.10184  3.91823  1.51382    476 f - - -
          2.68618  4.42225  2.77519  2.73123  3.46354  2.40513  3.72494  3.29354  2.67741  2.69355  4.24690  2.90347  2.73739  3.18146  2.89801  2.37887  2.77519  2.98518  4.58477  3.61503
          0.02015  4.31030  5.03264  0.61958  0.77255  0.48576  0.95510
    269   0.70554  4.29958  3.81761  3.60873  4.54400  3.10030  4.60236  3.86989  3.65272  3.65983  4.51943  3.61668  3.89392  3.92614  3.89407  2.25512  2.90838  3.31796  5.92656  4.73655    477 a - - -
          2.68618  4.42225  2.77519  2.73123  3.46354  2.40513  3.72494  3.29354  2.67741  2.69355  4.24690  2.90347  2.73739  3.18146  2.89801  2.37887  2.77519  2.98518  4.58477  3.61503
          0.02015  4.31030  5.03264  0.61958  0.77255  0.48576  0.95510
    270   1.62300  4.35827  3.63967  3.24082  4.27025  3.19324  4.27268  3.60837  3.23133  3.33978  4.19072  3.45282  1.46739  3.53793  3.56579  2.43646  2.87650  2.82390  5.63919  4.41482    478 p - - -
          2.68618  4.42225  2.77519  2.73123  3.46354  2.40513  3.72494  3.29354  2.67741  2.69355  4.24690  2.90347  2.73739  3.18146  2.89801  2.37887  2.77519  2.98518  4.58477  3.61503
          0.02015  4.31030  5.03264  0.61958  0.77255  0.48576  0.95510
    271   4.04963  5.21057  4.91688  4.68467  1.82294  4.68505  3.63681  3.71568  4.51346  2.98539  4.30074  4.32903  4.99389  4.42527  4.50064  4.08700  4.27333  3.65287  3.75246  0.61448    479 Y - - -
          2.68618  4.42225  2.77519  2.73123  3.46354  2.40513  3.72494  3.29354  2.67741  2.69355  4.24690  2.90347  2.73739  3.18146  2.89801  2.37887  2.77519  2.98518  4.58477  3.61503
          0.02015  4.31030  5.03264  0.61958  0.77255  0.48576  0.95510
    272   2.36671  4.84403  3.04290  2.34255  4.08303  3.34139  3.01153  3.49953  2.47256  2.99702  3.91503  3.00459  3.10106  2.73455  2.58282  2.67778  2.74601  2.61446  5.34579  3.78443    480 e - - -
          2.68618  4.42225  2.77519  2.73123  3.46354  2.40513  3.72494  3.29354  2.67741  2.69355  4.24690  2.90347  2.73739  3.18146  2.89801  2.37887  2.77519  2.98518  4.58477  3.61503
          0.02015  4.31030  5.03264  0.61958  0.77255  0.48576  0.95510
    273   3.03391  4.46686  4.48260  3.90521  3.23489  4.18018  4.49052  2.30289  3.77878  1.01791  2.62338  4.15439  3.42027  3.97191  3.95549  3.48588  3.26349  2.25414  5.05251  3.92598    481 l - - -
          2.68618  4.42225  2.77519  2.73123  3.46354  2.40513  3.72494  3.29354  2.67741  2.69355  4.24690  2.90347  2.73739  3.18146  2.89801  2.37887  2.77519  2.98518  4.58477  3.61503
          0.02015  4.31030  5.03264  0.61958  0.77255  0.48576  0.95510
    274   2.64835  4.99513  2.95874  1.93990  3.73054  3.31980  3.14853  3.72314  2.40339  3.07309  4.05320  2.77997  3.83895  2.57427  2.75860  2.58260  2.39680  3.35264  5.46552  4.09615    482 e - - -
          2.68618  4.42225  2.77519  2.73123  3.46354  2.40513  3.72494  3.29354  2.67741  2.69355  4.24690  2.90347  2.73739  3.18146  2.89801  2.37887  2.77519  2.98518  4.58477  3.61503
          0.02015  4.31030  5.03264  0.61958  0.77255  0.48576  0.95510
    275   2.84044  4.84237  3.29498  2.76487  2.74631  3.66245  1.99984  3.45447  2.68872  3.02306  3.93163  3.22546  4.04818  2.02089  3.08662  2.90155  3.06851  3.18736  4.72823  2.92441    483 h - - -
          2.68618  4.42225  2.77519  2.73123  3.46354  2.40513  3.72494  3.29354  2.67741  2.69355  4.24690  2.90347  2.73739  3.18146  2.89801  2.37887  2.77519  2.98518  4.58477  3.61503
          0.02015  4.31030  5.03264  0.61958  0.77255  0.48576  0.95510
    276   2.67639  4.30985  3.69802  3.12541  3.12317  3.68625  3.91478  2.62534  3.02930  1.86382  3.39206  3.48056  4.05899  2.80677  2.88252  2.94590  2.90686  2.56946  4.81524  2.36216    484 l - - -
          2.68618  4.42225  2.77519  2.73123  3.46354  2.40513  3.72494  3.29354  2.67741  2.69355  4.24690  2.90347  2.73739  3.18146  2.89801  2.37887  2.77519  2.98518  4.58477  3.61503
          0.02015  4.31030  5.03264  0.61958  0.77255  0.48576  0.95510
    277   1.85685  4.92397  2.82277  2.44885  4.23534  2.98594  3.68270  3.67028  2.36982  3.24265  3.83141  2.82236  3.09425  2.81709  2.94150  2.40174  2.88986  3.30924  5.45460  4.09843    485 a - - -
          2.68618  4.42225  2.77519  2.73123  3.46354  2.40513  3.72494  3.29354  2.67741  2.69355  4.24690  2.90347  2.73739  3.18146  2.89801  2.37887  2.77519  2.98518  4.58477  3.61503
          0.02015  4.31030  5.03264  0.61958  0.77255  0.48576  0.95510
    278   2.27032  5.06879  2.81003  2.24199  4.37835  2.67845  3.34434  3.83958  2.37688  3.24914  4.12016  2.70120  3.37496  2.68167  2.51464  2.62873  2.81984  3.33448  5.52360  4.13550    486 e - - -
          2.68618  4.42225  2.77519  2.73123  3.46354  2.40513  3.72494  3.29354  2.67741  2.69355  4.24690  2.90347  2.73739  3.18146  2.89801  2.37887  2.77519  2.98518  4.58477  3.61503
          0.02015  4.31030  5.03264  0.61958  0.77255  0.48576  0.95510
    279   2.33065  4.39656  3.29974  2.87926  3.04988  3.59480  3.84155  2.90508  2.60841  2.44511  3.29653  3.30295  3.97543  3.06327  2.68862  2.68834  2.63978  2.39220  3.73310  3.73007    487 a - - -
          2.68618  4.42225  2.77519  2.73123  3.46354  2.40513  3.72494  3.29354  2.67741  2.69355  4.24690  2.90347  2.73739  3.18146  2.89801  2.37887  2.77519  2.98518  4.58477  3.61503
          0.02015  4.31030  5.03264  0.61958  0.77255  0.48576  0.95510
    280   2.43573  5.03928  2.88567  2.03119  4.33963  3.30553  3.63111  3.79420  2.38579  3.12183  4.09368  2.92498  3.13597  2.37269  2.68158  2.54596  2.68124  3.18214  5.50085  4.11983    488 e - - -
          2.68618  4.42225  2.77519  2.73123  3.46354  2.40513  3.72494  3.29354  2.67741  2.69355  4.24690  2.90347  2.73739  3.18146  2.89801  2.37887  2.77519  2.98518  4.58477  3.61503
          0.02015  4.31030  5.03264  0.61958  0.77255  0.48576  0.95510
    281   2.44110  5.13192  2.23185  2.11960  4.46264  3.02892  3.69356  3.92770  2.49069  3.45143  4.22592  2.90854  2.30011  2.81525  2.99002  2.57443  2.96355  3.35521  5.62257  4.22295    489 e - - -
          2.68639  4.42249  2.77543  2.73105  3.46364  2.40537  3.72475  3.29310  2.67765  2.69350  4.24675  2.90371  2.73764  3.18128  2.89714  2.37901  2.77521  2.98453  4.58501  3.61527
          0.31646  1.32896  5.03264  1.38606  0.28776  0.48576  0.95510
    282   2.46431  4.33690  3.53651  2.96863  3.47243  3.44917  3.87499  2.75988  2.91883  2.41238  2.98148  3.36652  3.99701  3.01227  3.26526  2.07110  2.70979  2.35991  4.92234  3.08723    495 s - - -
          2.68618  4.42225  2.77519  2.73123  3.46354  2.40513  3.72494  3.29354  2.67741  2.69355  4.24690  2.90347  2.73739  3.18146  2.89801  2.37887  2.77519  2.98518  4.58477  3.61503
          0.02015  4.31030  5.03264  0.61958  0.77255  0.48576  0.95510
    283   2.03006  4.76350  2.61022  2.60166  4.34618  3.33133  3.86669  3.77714  2.71202  3.37642  4.18107  3.07592  1.88107  3.02761  3.17301  2.34080  2.70820  3.36550  5.59810  4.26472    496 p - - -
          2.68618  4.42225  2.77519  2.73123  3.46354  2.40513  3.72494  3.29354  2.67741  2.69355  4.24690  2.90347  2.73739  3.18146  2.89801  2.37887  2.77519  2.98518  4.58477  3.61503
          0.02015  4.31030  5.03264  0.61958  0.77255  0.48576  0.95510
    284   2.58361  4.80510  2.72351  2.61049  4.41281  3.13665  3.90995  3.85295  2.75170  3.44829  4.26277  3.08482  3.90149  3.07965  2.90504  1.18799  2.99097  3.43498  5.66008  4.32710    497 s - - -
          2.68618  4.42225  2.77519  2.73123  3.46354  2.40513  3.72494  3.29354  2.67741  2.69355  4.24690  2.90347  2.73739  3.18146  2.89801  2.37887  2.77519  2.98518  4.58477  3.61503
          0.02015  4.31030  5.03264  0.61958  0.77255  0.48576  0.95510
    285   3.35122  4.65067  5.08010  4.53025  3.35430  4.66917  5.05210  1.17386  4.37433  1.72767  1.82562  4.73620  4.88621  4.51836  4.48471  4.03134  3.58546  2.08125  5.38726  4.28448    498 i - - -
          2.68618  4.42225  2.77519  2.73123  3.46354  2.40513  3.72494  3.29354  2.67741  2.69355  4.24690  2.90347  2.73739  3.18146  2.89801  2.37887  2.77519  2.98518  4.58477  3.61503
          0.02015  4.31030  5.03264  0.61958  0.77255  0.48576  0.95510
    286   2.64540  4.74282  2.94704  2.74499  4.55676  3.26295  4.09076  4.08938  2.98438  3.69036  4.51419  1.68609  3.92687  3.29031  3.40214  1.30906  3.05283  3.58448  5.82796  4.47898    499 s - - -
          2.68618  4.42225  2.77519  2.73123  3.46354  2.40513  3.72494  3.29354  2.67741  2.69355  4.24690  2.90347  2.73739  3.18146  2.89801  2.37887  2.77519  2.98518  4.58477  3.61503
          0.02015  4.31030  5.03264  0.61958  0.77255  0.48576  0.95510
    287   2.06715  4.81079  2.82674  2.02203  4.07498  3.32249  3.73689  3.45727  2.56980  3.10033  3.92960  3.03311  3.88950  2.90365  3.02946  2.71557  2.76769  2.29193  5.36706  4.04074    500 e - - -
          2.68618  4.42225  2.77519  2.73123  3.46354  2.40513  3.72494  3.29354  2.67741  2.69355  4.24690  2.90347  2.73739  3.18146  2.89801  2.37887  2.77519  2.98518  4.58477  3.61503
          0.02015  4.31030  5.03264  0.61958  0.77255  0.48576  0.95510
    288   1.53628  4.38542  4.22162  3.67098  3.49715  3.98302  4.40942  2.10174  3.57578  1.80552  3.39400  3.95071  4.37113  3.84188  3.82794  3.29825  3.14087  1.94208  5.17604  3.98316    501 a - - -
          2.68618  4.42225  2.77519  2.73123  3.46354  2.40513  3.72494  3.29354  2.67741  2.69355  4.24690  2.90347  2.73739  3.18146  2.89801  2.37887  2.77519  2.98518  4.58477  3.61503
          0.02015  4.31030  5.03264  0.61958  0.77255  0.48576  0.95510
    289   3.58150  4.84375  5.31674  4.75085  3.21884  4.92164  5.23258  1.77427  4.60349  0.75052  2.72618  4.99132  5.02766  4.62815  4.66030  4.29360  3.79660  2.35310  5.39074  4.37620    502 l - - -
          2.68618  4.42225  2.77519  2.73123  3.46354  2.40513  3.72494  3.29354  2.67741  2.69355  4.24690  2.90347  2.73739  3.18146  2.89801  2.37887  2.77519  2.98518  4.58477  3.61503
          0.02015  4.31030  5.03264  0.61958  0.77255  0.48576  0.95510
    290   2.38827  5.12242  2.06960  1.84663  4.42813  3.42511  3.66111  3.89238  2.43775  3.41285  4.18190  2.71706  3.84827  2.77743  2.93142  2.66846  2.77605  3.49346  4.43067  4.18382    503 e - - -
          2.68618  4.42225  2.77519  2.73123  3.46354  2.40513  3.72494  3.29354  2.67741  2.69355  4.24690  2.90347  2.73739  3.18146  2.89801  2.37887  2.77519  2.98518  4.58477  3.61503
          0.02015  4.31030  5.03264  0.61958  0.77255  0.48576  0.95510
    291   2.30993  5.06979  2.45950  2.11965  4.37987  3.43220  3.62592  3.84116  2.37557  3.35983  3.72253  2.85707  3.82703  2.62527  2.42646  2.62860  2.58453  3.30997  5.52413  4.13597    504 e - - -
          2.68618  4.42225  2.77519  2.73123  3.46354  2.40513  3.72494  3.29354  2.67741  2.69355  4.24690  2.90347  2.73739  3.18146  2.89801  2.37887  2.77519  2.98518  4.58477  3.61503
          0.02015  4.31030  5.03264  0.61958  0.77255  0.48576  0.95510
    292   2.75439  4.74576  4.56198  4.14186  1.30845  4.28220  3.74779  3.18870  4.00925  2.69767  3.83247  4.09040  4.63061  4.09143  4.11423  3.61876  3.61274  3.05584  3.96956  1.32417    505 f - - -
          2.68618  4.42225  2.77519  2.73123  3.46354  2.40513  3.72494  3.29354  2.67741  2.69355  4.24690  2.90347  2.73739  3.18146  2.89801  2.37887  2.77519  2.98518  4.58477  3.61503
          0.02015  4.31030  5.03264  0.61958  0.77255  0.48576  0.95510
    293   3.63266  4.94838  4.62310  4.24903  1.25095  4.44249  3.66224  3.46597  4.09988  2.87089  4.05035  4.13839  4.76372  3.21229  4.19498  3.78421  3.85330  3.34501  3.84386  1.15082    506 y - - -
          2.68604  4.42229  2.77524  2.73128  3.46358  2.40510  3.72499  3.29358  2.67745  2.69350  4.24694  2.90351  2.73724  3.18136  2.89805  2.37891  2.77524  2.98523  4.58481  3.61507
          0.08486  2.59239  5.03264  0.95622  0.48506  0.48576  0.95510
    294   1.32102  4.52706  3.30015  2.87379  4.23637  2.51619  4.02267  3.64654  2.90414  3.29310  4.11984  3.24963  3.88061  2.85192  3.30632  2.47472  2.44825  3.23423  5.55187  4.27900    511 a - - -
          2.68618  4.42225  2.77519  2.73123  3.46354  2.40513  3.72494  3.29354  2.67741  2.69355  4.24690  2.90347  2.73739  3.18146  2.89801  2.37887  2.77519  2.98518  4.58477  3.61503
          0.02015  4.31030  5.03264  0.61958  0.77255  0.48576  0.95510
    295   1.91252  4.87636  3.04728  2.33935  4.13744  3.47950  3.57079  3.28925  2.44790  3.14770  3.95939  3.01425  3.54825  2.83151  2.20112  2.58081  2.89925  3.22452  5.37911  4.04765    512 a - - -
          2.68618  4.42225  2.77519  2.73123  3.46354  2.40513  3.72494  3.29354  2.67741  2.69355  4.24690  2.90347  2.73739  3.18146  2.89801  2.37887  2.77519  2.98518  4.58477  3.61503
          0.02015  4.31030  5.03264  0.61958  0.77255  0.48576  0.95510
    296   2.33147  4.79209  2.90017  2.51434  3.77269  3.48179  3.69085  3.20303  2.50414  2.68070  3.86887  2.90584  3.46878  2.85224  2.35898  2.33046  2.73407  3.11796  5.30602  3.98225    513 s - - -
          2.68618  4.42225  2.77519  2.73123  3.46354  2.40513  3.72494  3.29354  2.67741  2.69355  4.24690  2.90347  2.73739  3.18146  2.89801  2.37887  2.77519  2.98518  4.58477  3.61503
          0.02015  4.31030  5.03264  0.61958  0.77255  0.48576  0.95510
    297   2.52458  5.08593  2.68123  1.69251  4.39676  3.43375  3.63456  3.85750  2.38400  3.17838  4.13873  2.91579  3.83470  2.55709  2.60195  2.64177  2.78365  3.24043  5.53888  4.15042    514 e - - -
          2.68618  4.42225  2.77519  2.73123  3.46354  2.40513  3.72494  3.29354  2.67741  2.69355  4.24690  2.90347  2.73739  3.18146  2.89801  2.37887  2.77519  2.98518  4.58477  3.61503
          0.02015  4.31030  5.03264  0.61958  0.77255  0.48576  0.95510
    298   2.55841  4.89338  2.87286  2.40742  4.14685  3.05814  3.66521  3.57164  2.44977  3.15872  3.96133  2.98289  3.51399  2.38756  2.66186  2.55378  2.74154  3.13976  2.83138  4.04071    515 q - - -
          2.68618  4.42225  2.77519  2.73123  3.46354  2.40513  3.72494  3.29354  2.67741  2.69355  4.24690  2.90347  2.73739  3.18146  2.89801  2.37887  2.77519  2.98518  4.58477  3.61503
          0.02015  4.31030  5.03264  0.61958  0.77255  0.48576  0.95510
    299   2.64543  4.77205  3.09439  2.44204  3.99222  3.49215  3.51141  3.21732  2.38886  2.57481  3.84892  2.96785  2.97477  2.86513  2.43364  2.54343  2.75170  2.70675  5.28686  3.97027    516 k - - -
          2.68618  4.42225  2.77519  2.73123  3.46354  2.40513  3.72494  3.29354  2.67741  2.69355  4.24690  2.90347  2.73739  3.18146  2.89801  2.37887  2.77519  2.98518  4.58477  3.61503
          0.02015  4.31030  5.03264  0.61958  0.77255  0.48576  0.95510
    300   2.66214  5.09827  1.88535  2.16155  4.40094  3.18045  3.69297  3.85347  2.49260  3.01246  4.17936  2.91910  3.86532  2.81966  2.98692  2.58809  2.30371  3.46962  5.58179  4.19257    517 d - - -
          2.68618  4.42225  2.77519  2.73123  3.46354  2.40513  3.72494  3.29354  2.67741  2.69355  4.24690  2.90347  2.73739  3.18146  2.89801  2.37887  2.77519  2.98518  4.58477  3.61503
          0.02015  4.31030  5.03264  0.61958  0.77255  0.48576  0.95510
    301   1.55011  4.74495  2.87507  2.61600  4.34628  2.54713  3.87373  3.78366  2.71968  3.37866  4.18140  2.82437  2.84003  3.03533  3.17906  2.45309  2.92228  3.36606  5.59872  4.26823    518 a - - -
          2.68618  4.42225  2.77519  2.73123  3.46354  2.40513  3.72494  3.29354  2.67741  2.69355  4.24690  2.90347  2.73739  3.18146  2.89801  2.37887  2.77519  2.98518  4.58477  3.61503
          0.02015  4.31030  5.03264  0.61958  0.77255  0.48576  0.95510
    302   2.63762  4.30074  3.61427  3.04293  3.41653  3.64065  2.62047  2.71050  2.97474  2.23400  2.97092  3.41885  4.01750  3.27262  2.96277  2.89387  2.68417  2.40648  4.88056  2.64741    519 l - - -
          2.68618  4.42225  2.77519  2.73123  3.46354  2.40513  3.72494  3.29354  2.67741  2.69355  4.24690  2.90347  2.73739  3.18146  2.89801  2.37887  2.77519  2.98518  4.58477  3.61503
          0.02015  4.31030  5.03264  0.61958  0.77255  0.48576  0.95510
    303   1.97350  5.17174  2.14919  2.04923  4.48809  3.08583  3.69981  3.95544  2.50470  3.47602  4.25232  2.89936  3.86851  2.71452  3.00826  2.70647  2.55930  3.55292  5.64587  4.24032    520 a - - -
          2.68618  4.42225  2.77519  2.73123  3.46354  2.40513  3.72494  3.29354  2.67741  2.69355  4.24690  2.90347  2.73739  3.18146  2.89801  2.37887  2.77519  2.98518  4.58477  3.61503
          0.02015  4.31030  5.03264  0.61958  0.77255  0.48576  0.95510
    304   2.31031  4.92174  2.98964  2.35818  4.20841  2.68145  3.67272  3.63885  2.44911  3.21475  4.01125  2.97744  3.85475  2.13590  2.82988  2.49488  2.74145  2.96894  5.43011  4.07857    521 q - - -
          2.68618  4.42225  2.77519  2.73123  3.46354  2.40513  3.72494  3.29354  2.67741  2.69355  4.24690  2.90347  2.73739  3.18146  2.89801  2.37887  2.77519  2.98518  4.58477  3.61503
          0.02015  4.31030  5.03264  0.61958  0.77255  0.48576  0.95510
    305   2.21379  4.51735  3.50004  2.92670  3.69177  3.62823  3.89137  2.94109  2.73765  2.08675  3.61428  3.34553  4.02880  3.15734  1.96915  2.89283  2.95287  2.45103  5.12198  3.88089    522 r - - -
          2.68618  4.42225  2.77519  2.73123  3.46354  2.40513  3.72494  3.29354  2.67741  2.69355  4.24690  2.90347  2.73739  3.18146  2.89801  2.37887  2.77519  2.98518  4.58477  3.61503
          0.02015  4.31030  5.03264  0.61958  0.77255  0.48576  0.95510
    306   3.36667  5.41170  3.87432  3.10960  4.94463  3.92041  3.77994  4.25810  1.63923  3.64730  4.53958  3.45955  4.27149  2.91395  0.90989  3.35637  3.50263  3.95089  5.63303  4.52658    523 r - - -
          2.68618  4.42225  2.77519  2.73123  3.46354  2.40513  3.72494  3.29354  2.67741  2.69355  4.24690  2.90347  2.73739  3.18146  2.89801  2.37887  2.77519  2.98518  4.58477  3.61503
          0.02015  4.31030  5.03264  0.61958  0.77255  0.48576  0.95510
    307   2.09554  5.08131  2.58911  2.22504  4.39137  2.92875  3.64001  3.85285  2.31292  3.37407  4.13875  2.91333  3.83448  2.53806  2.88903  2.41629  2.64789  3.35597  5.54138  4.15127    524 a - - -
          2.68618  4.42225  2.77519  2.73123  3.46354  2.40513  3.72494  3.29354  2.67741  2.69355  4.24690  2.90347  2.73739  3.18146  2.89801  2.37887  2.77519  2.98518  4.58477  3.61503
          0.02015  4.31030  5.03264  0.61958  0.77255  0.48576  0.95510
    308   2.11248  5.12782  2.56487  2.26420  4.43070  3.42943  3.68277  3.88923  2.33157  3.41759  4.19623  2.91481  2.26514  2.53849  2.95242  2.69639  2.96120  3.49869  5.59253  4.20092    525 a - - -
          2.68618  4.42225  2.77519  2.73123  3.46354  2.40513  3.72494  3.29354  2.67741  2.69355  4.24690  2.90347  2.73739  3.18146  2.89801  2.37887  2.77519  2.98518  4.58477  3.61503
          0.02015  4.31030  5.03264  0.61958  0.77255  0.48576  0.95510
    309   3.37996  4.66820  5.13192  4.57454  3.34364  4.71950  5.09934  1.99190  4.44796  0.97712  2.96178  4.78668  4.91374  4.55268  4.55020  4.07811  3.60986  1.53580  5.40348  4.32850    526 l - - -
          2.68618  4.42225  2.77519  2.73123  3.46354  2.40513  3.72494  3.29354  2.67741  2.69355  4.24690  2.90347  2.73739  3.18146  2.89801  2.37887  2.77519  2.98518  4.58477  3.61503
          0.02015  4.31030  5.03264  0.61958  0.77255  0.48576  0.95510
    310   2.37989  4.69530  3.18670  2.55470  3.89878  3.52876  3.73159  3.02601  2.54080  2.50794  3.78007  3.10996  3.91462  2.65058  2.03003  2.66888  2.89319  2.84879  5.22251  3.93140    527 r - - -
          2.68618  4.42225  2.77519  2.73123  3.46354  2.40513  3.72494  3.29354  2.67741  2.69355  4.24690  2.90347  2.73739  3.18146  2.89801  2.37887  2.77519  2.98518  4.58477  3.61503
          0.02015  4.31030  5.03264  0.61958  0.77255  0.48576  0.95510
    311   2.19713  5.15399  2.75286  2.17426  4.48830  3.43558  3.62956  3.96074  1.97927  3.44935  4.20132  2.65734  3.83825  2.43660  2.52991  2.64868  2.91343  3.53964  5.58706  4.19065    528 k - - -
          2.68618  4.42225  2.77519  2.73123  3.46354  2.40513  3.72494  3.29354  2.67741  2.69355  4.24690  2.90347  2.73739  3.18146  2.89801  2.37887  2.77519  2.98518  4.58477  3.61503
          0.02015  4.31030  5.03264  0.61958  0.77255  0.48576  0.95510
    312   2.35465  4.74743  2.90015  2.55494  3.96161  3.50003  3.70876  2.66193  2.52755  2.75959  3.82641  3.05957  3.88860  2.32314  2.43053  2.71193  2.87887  2.90074  5.26869  3.95806    529 q - - -
          2.68618  4.42225  2.77519  2.73123  3.46354  2.40513  3.72494  3.29354  2.67741  2.69355  4.24690  2.90347  2.73739  3.18146  2.89801  2.37887  2.77519  2.98518  4.58477  3.61503
          0.02015  4.31030  5.03264  0.61958  0.77255  0.48576  0.95510
    313   3.44801  4.72160  5.21804  4.66950  3.33846  4.80566  5.19583  1.78830  4.53977  0.87194  3.11148  4.88603  4.97868  4.62756  4.63146  4.17773  3.67870  1.81192  5.44724  4.38260    530 l - - -
          2.68618  4.42225  2.77519  2.73123  3.46354  2.40513  3.72494  3.29354  2.67741  2.69355  4.24690  2.90347  2.73739  3.18146  2.89801  2.37887  2.77519  2.98518  4.58477  3.61503
          0.02015  4.31030  5.03264  0.61958  0.77255  0.48576  0.95510
    314   2.48764  5.08534  2.93122  2.22701  4.40097  3.22378  3.32603  3.86137  2.27568  3.20110  4.13600  2.83329  3.83495  2.00855  2.62908  2.52405  2.76456  3.46052  5.53263  4.14809    531 q - - -
          2.68618  4.42225  2.77519  2.73123  3.46354  2.40513  3.72494  3.29354  2.67741  2.69355  4.24690  2.90347  2.73739  3.18146  2.89801  2.37887  2.77519  2.98518  4.58477  3.61503
          0.02015  4.31030  5.03264  0.61958  0.77255  0.48576  0.95510
    315   2.43428  5.07564  2.59572  2.01826  4.38362  3.43266  3.50914  3.84332  2.39209  3.36543  4.13070  2.86567  3.83470  2.74957  2.52379  2.64174  2.20878  3.29936  5.53300  4.14559    532 e - - -
          2.68618  4.42225  2.77519  2.73123  3.46354  2.40513  3.72494  3.29354  2.67741  2.69355  4.24690  2.90347  2.73739  3.18146  2.89801  2.37887  2.77519  2.98518  4.58477  3.61503
          0.02015  4.31030  5.03264  0.61958  0.77255  0.48576  0.95510
    316   2.02636  4.95587  2.96592  2.35627  4.23053  3.09969  3.40267  3.66612  2.43276  2.99838  4.02415  2.65698  3.84911  2.47209  2.90545  2.48495  2.67083  3.30980  5.44130  4.08182    533 a - - -
          2.68618  4.42225  2.77519  2.73123  3.46354  2.40513  3.72494  3.29354  2.67741  2.69355  4.24690  2.90347  2.73739  3.18146  2.89801  2.37887  2.77519  2.98518  4.58477  3.61503
          0.02015  4.31030  5.03264  0.61958  0.77255  0.48576  0.95510
    317   2.61463  4.77840  3.15560  2.58410  4.00172  3.52434  3.70932  3.00884  2.28620  2.52862  3.85719  3.08147  3.90891  2.53096  2.08350  2.57961  2.90785  2.95520  5.28485  3.98411    534 r - - -
          2.68618  4.42225  2.77519  2.73123  3.46354  2.40513  3.72494  3.29354  2.67741  2.69355  4.24690  2.90347  2.73739  3.18146  2.89801  2.37887  2.77519  2.98518  4.58477  3.61503
          0.02015  4.31030  5.03264  0.61958  0.77255  0.48576  0.95510
    318   2.45550  5.05063  2.58676  1.69465  4.35058  3.22062  3.64393  3.48572  2.40628  3.33778  4.10974  2.92493  3.83855  2.76060  2.67086  2.64705  2.89518  3.13890  5.51601  4.13405    535 e - - -
          2.68618  4.42225  2.77519  2.73123  3.46354  2.40513  3.72494  3.29354  2.67741  2.69355  4.24690  2.90347  2.73739  3.18146  2.89801  2.37887  2.77519  2.98518  4.58477  3.61503
          0.02015  4.31030  5.03264  0.61958  0.77255  0.48576  0.95510
    319   3.26382  5.33847  3.65795  2.99733  4.69419  3.85109  3.44059  4.14596  2.01397  3.56718  4.45219  3.38137  4.21856  2.64691  0.91405  3.25884  3.42028  3.83807  5.56102  4.37253    536 r - - -
          2.68618  4.42225  2.77519  2.73123  3.46354  2.40513  3.72494  3.29354  2.67741  2.69355  4.24690  2.90347  2.73739  3.18146  2.89801  2.37887  2.77519  2.98518  4.58477  3.61503
          0.02015  4.31030  5.03264  0.61958  0.77255  0.48576  0.95510
    320   2.43586  2.46563  4.26914  3.68117  3.22114  3.80370  4.13478  2.35872  3.54161  1.78509  3.22131  3.83980  4.17256  3.74496  3.68456  3.10240  2.72149  1.99758  4.75971  3.26142    537 l - - -
          2.68618  4.42225  2.77519  2.73123  3.46354  2.40513  3.72494  3.29354  2.67741  2.69355  4.24690  2.90347  2.73739  3.18146  2.89801  2.37887  2.77519  2.98518  4.58477  3.61503
          0.02015  4.31030  5.03264  0.61958  0.77255  0.48576  0.95510
    321   2.46006  5.05414  2.94820  2.11379  4.36022  3.21880  3.51961  3.64602  2.12257  3.21922  4.10650  2.92853  3.83422  2.41374  2.44676  2.63820  2.74264  3.14367  5.50837  4.12892    538 e - - -
          2.68618  4.42225  2.77519  2.73123  3.46354  2.40513  3.72494  3.29354  2.67741  2.69355  4.24690  2.90347  2.73739  3.18146  2.89801  2.37887  2.77519  2.98518  4.58477  3.61503
          0.02015  4.31030  5.03264  0.61958  0.77255  0.48576  0.95510
    322   2.70001  5.13505  3.24174  2.63931  4.48637  3.61804  3.13223  3.88393  2.09615  3.38979  4.20546  3.12189  3.99457  2.60281  1.43404  2.88091  2.74716  3.53696  5.51910  4.24377    539 r - - -
          2.68618  4.42225  2.77519  2.73123  3.46354  2.40513  3.72494  3.29354  2.67741  2.69355  4.24690  2.90347  2.73739  3.18146  2.89801  2.37887  2.77519  2.98518  4.58477  3.61503
          0.02015  4.31030  5.03264  0.61958  0.77255  0.48576  0.95510
    323   3.02865  5.31039  3.36687  2.72878  4.75122  3.70225  3.69449  4.12803  1.37006  3.55564  4.37519  3.18826  4.06730  2.00344  1.94486  2.79176  3.21026  3.76383  5.60814  4.37458    540 k - - -
          2.68618  4.42225  2.77519  2.73123  3.46354  2.40513  3.72494  3.29354  2.67741  2.69355  4.24690  2.90347  2.73739  3.18146  2.89801  2.37887  2.77519  2.98518  4.58477  3.61503
          0.02015  4.31030  5.03264  0.61958  0.77255  0.48576  0.95510
    324   1.94558  3.70554  3.48509  2.91720  3.51664  3.60538  3.49847  2.87967  2.86075  2.12862  3.47916  3.24334  3.98597  3.05201  2.80574  2.84907  2.86765  2.50351  4.95468  3.55686    541 a - - -
          2.68618  4.42225  2.77519  2.73123  3.46354  2.40513  3.72494  3.29354  2.67741  2.69355  4.24690  2.90347  2.73739  3.18146  2.89801  2.37887  2.77519  2.98518  4.58477  3.61503
          0.02015  4.31030  5.03264  0.61958  0.77255  0.48576  0.95510
    325   2.41411  5.29580  1.99169  1.59709  4.61395  3.40846  3.71636  4.09907  2.53074  3.59177  4.36323  2.87497  3.88309  2.77126  2.78907  2.63167  3.04041  3.67558  5.74099  4.31236    542 e - - -
          2.68618  4.42225  2.77519  2.73123  3.46354  2.40513  3.72494  3.29354  2.67741  2.69355  4.24690  2.90347  2.73739  3.18146  2.89801  2.37887  2.77519  2.98518  4.58477  3.61503
          0.02015  4.31030  5.03264  0.61958  0.77255  0.48576  0.95510
    326   2.18093  4.65814  3.18887  2.65754  3.91828  3.49015  3.77977  3.29650  2.61727  2.28762  3.80804  3.13365  3.91463  2.15150  3.03301  2.35126  2.77161  3.00865  5.25526  3.96583    543 q - - -
          2.68618  4.42225  2.77519  2.73123  3.46354  2.40513  3.72494  3.29354  2.67741  2.69355  4.24690  2.90347  2.73739  3.18146  2.89801  2.37887  2.77519  2.98518  4.58477  3.61503
          0.02015  4.31030  5.03264  0.61958  0.77255  0.48576  0.95510
    327   3.59319  4.87157  5.24191  4.71439  3.23481  4.88707  5.21501  1.88408  4.52891  0.68506  3.02605  4.95849  5.03172  4.62027  4.60928  4.28559  3.82063  2.34284  5.39817  4.32156    544 L - - -
          2.68618  4.42225  2.77519  2.73123  3.46354  2.40513  3.72494  3.29354  2.67741  2.69355  4.24690  2.90347  2.73739  3.18146  2.89801  2.37887  2.77519  2.98518  4.58477  3.61503
          0.02015  4.31030  5.03264  0.61958  0.77255  0.48576  0.95510
    328   2.36442  5.10444  2.87505  2.12104  4.42437  3.45191  3.43992  3.88178  2.35184  3.39153  4.15706  2.93334  3.84971  2.13008  2.20228  2.66348  2.91562  3.33585  5.54531  4.16664    545 e - - -
          2.68618  4.42225  2.77519  2.73123  3.46354  2.40513  3.72494  3.29354  2.67741  2.69355  4.24690  2.90347  2.73739  3.18146  2.89801  2.37887  2.77519  2.98518  4.58477  3.61503
          0.02015  4.31030  5.03264  0.61958  0.77255  0.48576  0.95510
    329   2.32738  5.10318  2.91830  2.09096  4.42458  3.00961  3.62931  3.88780  2.23010  3.39483  4.15425  2.83567  3.83655  2.40848  2.45709  2.64371  2.57079  3.48190  5.54782  4.16052    546 e - - -
          2.68618  4.42225  2.77519  2.73123  3.46354  2.40513  3.72494  3.29354  2.67741  2.69355  4.24690  2.90347  2.73739  3.18146  2.89801  2.37887  2.77519  2.98518  4.58477  3.61503
          0.02015  4.31030  5.03264  0.61958  0.77255  0.48576  0.95510
    330   2.93044  5.48982  2.17251  1.31244  4.79723  2.82377  3.80093  4.30258  2.69089  3.78180  4.57581  2.85015  3.93447  2.26454  3.23610  2.84421  3.19097  3.86719  5.92825  4.46131    547 e - - -
          2.68618  4.42225  2.77519  2.73123  3.46354  2.40513  3.72494  3.29354  2.67741  2.69355  4.24690  2.90347  2.73739  3.18146  2.89801  2.37887  2.77519  2.98518  4.58477  3.61503
          0.02015  4.31030  5.03264  0.61958  0.77255  0.48576  0.95510
    331   2.71378  4.40866  3.60602  2.51498  3.46483  3.69846  3.94611  2.65175  2.95498  1.64877  2.57885  3.44195  4.06867  2.93464  3.28747  2.95290  2.94362  2.61991  4.97997  3.76163    548 l - - -
          2.68618  4.42225  2.77519  2.73123  3.46354  2.40513  3.72494  3.29354  2.67741  2.69355  4.24690  2.90347  2.73739  3.18146  2.89801  2.37887  2.77519  2.98518  4.58477  3.61503
          0.02015  4.31030  5.03264  0.61958  0.77255  0.48576  0.95510
    332   2.06952  5.07105  2.82154  2.22715  4.38110  3.33973  3.62757  3.84228  2.29487  3.36116  4.12286  2.81120  3.25977  2.55759  2.58790  2.45145  2.88262  3.23960  5.52571  4.13774    549 a - - -
          2.68618  4.42225  2.77519  2.73123  3.46354  2.40513  3.72494  3.29354  2.67741  2.69355  4.24690  2.90347  2.73739  3.18146  2.89801  2.37887  2.77519  2.98518  4.58477  3.61503
          0.02015  4.31030  5.03264  0.61958  0.77255  0.48576  0.95510
    333   2.27481  5.06723  2.66781  2.37897  4.37945  3.43391  3.63097  3.83909  2.24099  3.35958  4.12295  2.49995  3.54104  2.74204  2.27196  2.51421  2.88592  3.13572  5.52513  4.13935    550 k - - -
          2.68618  4.42225  2.77519  2.73123  3.46354  2.40513  3.72494  3.29354  2.67741  2.69355  4.24690  2.90347  2.73739  3.18146  2.89801  2.37887  2.77519  2.98518  4.58477  3.61503
          0.02015  4.31030  5.03264  0.61958  0.77255  0.48576  0.95510
    334   2.20918  4.74026  2.79670  2.45765  3.96008  3.49030  3.71048  3.25908  2.54159  2.60788  3.82656  3.05495  3.27051  2.88500  2.99171  2.24243  2.79248  2.72929  5.26971  3.95711    551 a - - -
          2.68618  4.42225  2.77519  2.73123  3.46354  2.40513  3.72494  3.29354  2.67741  2.69355  4.24690  2.90347  2.73739  3.18146  2.89801  2.37887  2.77519  2.98518  4.58477  3.61503
          0.02015  4.31030  5.03264  0.61958  0.77255  0.48576  0.95510
    335   1.90652  5.13671  2.68647  1.91668  4.44701  2.76127  3.68482  3.90909  2.47157  3.43370  4.21001  2.73952  3.86322  2.73902  2.79938  2.69433  2.96292  3.51328  5.60577  4.21003    552 a - - -
          2.68618  4.42225  2.77519  2.73123  3.46354  2.40513  3.72494  3.29354  2.67741  2.69355  4.24690  2.90347  2.73739  3.18146  2.89801  2.37887  2.77519  2.98518  4.58477  3.61503
          0.02015  4.31030  5.03264  0.61958  0.77255  0.48576  0.95510
    336   2.45293  5.35610  2.26981  1.36454  4.66946  3.40150  3.75714  4.15773  2.60803  3.65396  4.43788  2.86791  3.90644  2.58386  3.13452  2.56476  3.10259  3.73560  5.80908  4.36891    553 e - - -
          2.68618  4.42225  2.77519  2.73123  3.46354  2.40513  3.72494  3.29354  2.67741  2.69355  4.24690  2.90347  2.73739  3.18146  2.89801  2.37887  2.77519  2.98518  4.58477  3.61503
          0.02015  4.31030  5.03264  0.61958  0.77255  0.48576  0.95510
    337   1.84797  4.25961  3.93746  3.36367  3.15445  3.77752  4.07769  2.43382  3.26932  1.70989  3.29837  3.66570  4.14756  3.53367  3.22440  3.05540  2.94845  2.24876  4.88294  3.68239    554 l - - -
          2.68618  4.42225  2.77519  2.73123  3.46354  2.40513  3.72494  3.29354  2.67741  2.69355  4.24690  2.90347  2.73739  3.18146  2.89801  2.37887  2.77519  2.98518  4.58477  3.61503
          0.02015  4.31030  5.03264  0.61958  0.77255  0.48576  0.95510
    338   2.21390  5.33906  2.12264  1.43037  4.66278  3.39716  3.77086  4.14477  2.63428  3.65212  4.44105  2.78203  3.91040  2.90374  3.16444  2.79109  2.88762  3.72606  5.81454  4.37583    555 e - - -
          2.68618  4.42225  2.77519  2.73123  3.46354  2.40513  3.72494  3.29354  2.67741  2.69355  4.24690  2.90347  2.73739  3.18146  2.89801  2.37887  2.77519  2.98518  4.58477  3.61503
          0.02015  4.31030  5.03264  0.61958  0.77255  0.48576  0.95510
    339   2.56492  5.08499  2.98170  2.42052  4.40400  3.46717  3.14916  3.85373  2.22441  3.36798  4.13840  2.63116  3.85745  2.30006  2.08805  2.57880  2.85032  3.20375  5.52370  4.15698    556 r - - -
          2.68618  4.42225  2.77519  2.73123  3.46354  2.40513  3.72494  3.29354  2.67741  2.69355  4.24690  2.90347  2.73739  3.18146  2.89801  2.37887  2.77519  2.98518  4.58477  3.61503
          0.02015  4.31030  5.03264  0.61958  0.77255  0.48576  0.95510
    340   2.95683  4.48268  3.67855  3.52130  2.89128  3.94229  3.97786  2.78886  3.41533  1.27026  3.46030  3.77941  4.31446  3.67990  3.64747  3.25686  3.19274  2.66064  4.52170  2.01076    557 l - - -
          2.68618  4.42225  2.77519  2.73123  3.46354  2.40513  3.72494  3.29354  2.67741  2.69355  4.24690  2.90347  2.73739  3.18146  2.89801  2.37887  2.77519  2.98518  4.58477  3.61503
          0.02015  4.31030  5.03264  0.61958  0.77255  0.48576  0.95510
    341   3.30894  5.32207  3.73943  3.09912  4.74420  3.85944  3.83405  4.17805  2.06793  3.59277  4.51187  3.45968  4.25869  2.68862  0.81734  3.32105  3.48524  3.87729  5.60475  4.44658    558 r - - -
          2.68618  4.42225  2.77519  2.73123  3.46354  2.40513  3.72494  3.29354  2.67741  2.69355  4.24690  2.90347  2.73739  3.18146  2.89801  2.37887  2.77519  2.98518  4.58477  3.61503
          0.02015  4.31030  5.03264  0.61958  0.77255  0.48576  0.95510
    342   2.66239  4.54257  3.32399  2.48957  3.70476  3.57208  3.45307  3.08568  2.66024  2.21591  3.63626  3.21287  3.95434  2.87346  2.78278  2.80584  2.60089  2.83551  2.62744  3.82429    559 l - - -
          2.68618  4.42225  2.77519  2.73123  3.46354  2.40513  3.72494  3.29354  2.67741  2.69355  4.24690  2.90347  2.73739  3.18146  2.89801  2.37887  2.77519  2.98518  4.58477  3.61503
          0.02015  4.31030  5.03264  0.61958  0.77255  0.48576  0.95510
    343   2.55751  4.93752  2.97163  1.83656  3.69893  3.45878  3.66599  3.62941  2.44745  3.20562  4.00445  2.97046  3.85745  2.26360  2.91643  2.46173  2.89255  3.28329  5.41669  3.27118    560 e - - -
          2.68618  4.42225  2.77519  2.73123  3.46354  2.40513  3.72494  3.29354  2.67741  2.69355  4.24690  2.90347  2.73739  3.18146  2.89801  2.37887  2.77519  2.98518  4.58477  3.61503
          0.02015  4.31030  5.03264  0.61958  0.77255  0.48576  0.95510
    344   1.93971  4.39583  3.64509  3.51385  4.73165  0.79120  4.63531  4.13716  3.69551  3.86611  4.71051  3.60223  3.93295  3.94589  3.95834  2.65207  2.99530  3.51575  6.04444  4.88427    561 g - - -
          2.68618  4.42225  2.77519  2.73123  3.46354  2.40513  3.72494  3.29354  2.67741  2.69355  4.24690  2.90347  2.73739  3.18146  2.89801  2.37887  2.77519  2.98518  4.58477  3.61503
          0.02015  4.31030  5.03264  0.61958  0.77255  0.48576  0.95510
    345   3.02942  5.60466  2.23834  1.03780  4.89685  3.39286  3.85999  4.41099  2.79340  3.88999  4.71066  2.61302  3.97430  2.62134  3.34729  2.92486  3.30048  3.97870  6.03866  4.55335    562 e - - -
          2.68618  4.42225  2.77519  2.73123  3.46354  2.40513  3.72494  3.29354  2.67741  2.69355  4.24690  2.90347  2.73739  3.18146  2.89801  2.37887  2.77519  2.98518  4.58477  3.61503
          0.02015  4.31030  5.03264  0.61958  0.77255  0.48576  0.95510
    346   2.87718  4.30127  4.44448  3.85502  3.14374  4.01258  4.29631  2.48042  3.69204  1.33524  2.00909  4.03182  4.33956  3.88195  3.82535  3.31578  2.81260  2.42776  3.40907  3.66083    563 l - - -
          2.68618  4.42225  2.77519  2.73123  3.46354  2.40513  3.72494  3.29354  2.67741  2.69355  4.24690  2.90347  2.73739  3.18146  2.89801  2.37887  2.77519  2.98518  4.58477  3.61503
          0.02015  4.31030  5.03264  0.61958  0.77255  0.48576  0.95510
    347   3.49867  4.76145  5.25741  4.72908  3.33849  4.85886  5.24468  1.27785  4.57109  1.02988  3.12450  4.94591  5.02530  4.67723  4.65863  4.25120  3.73163  2.11044  5.46678  4.37609    564 l - - -
          2.68618  4.42225  2.77519  2.73123  3.46354  2.40513  3.72494  3.29354  2.67741  2.69355  4.24690  2.90347  2.73739  3.18146  2.89801  2.37887  2.77519  2.98518  4.58477  3.61503
          0.02015  4.31030  5.03264  0.61958  0.77255  0.48576  0.95510
    348   3.61423  4.89544  5.15990  4.66719  1.68821  4.76908  4.65469  2.50255  4.51145  0.86036  3.06908  4.76544  4.94740  4.51221  4.54689  4.15187  3.83319  2.68623  4.80677  3.37050    565 l - - -
          2.68618  4.42225  2.77519  2.73123  3.46354  2.40513  3.72494  3.29354  2.67741  2.69355  4.24690  2.90347  2.73739  3.18146  2.89801  2.37887  2.77519  2.98518  4.58477  3.61503
          0.02015  4.31030  5.03264  0.61958  0.77255  0.48576  0.95510
    349   0.89895  4.28719  3.79503  3.47439  4.49508  2.55459  4.47554  3.89864  3.50061  3.59751  4.41335  3.54428  3.85840  3.76403  3.79364  2.26959  2.42643  3.32900  5.84712  4.66152    566 a - - -
          2.68618  4.42225  2.77519  2.73123  3.46354  2.40513  3.72494  3.29354  2.67741  2.69355  4.24690  2.90347  2.73739  3.18146  2.89801  2.37887  2.77519  2.98518  4.58477  3.61503
          0.02015  4.31030  5.03264  0.61958  0.77255  0.48576  0.95510
    350   3.73967  5.00976  4.73987  4.37508  1.24620  4.51947  2.26369  3.57937  4.22721  2.62559  4.15615  4.18431  4.82610  4.22534  4.29373  3.85792  3.95438  3.44947  3.78203  1.31347    567 f - - -
          2.68618  4.42225  2.77519  2.73123  3.46354  2.40513  3.72494  3.29354  2.67741  2.69355  4.24690  2.90347  2.73739  3.18146  2.89801  2.37887  2.77519  2.98518  4.58477  3.61503
          0.02015  4.31030  5.03264  0.61958  0.77255  0.48576  0.95510
    351   2.54632  4.52615  3.38700  2.83648  3.67370  3.60179  3.85085  2.71290  2.74351  1.98824  3.60388  3.27934  3.99516  1.98612  3.11237  2.69384  2.92437  2.76414  5.10046  3.84527    568 q - - -
          2.68618  4.42225  2.77519  2.73123  3.46354  2.40513  3.72494  3.29354  2.67741  2.69355  4.24690  2.90347  2.73739  3.18146  2.89801  2.37887  2.77519  2.98518  4.58477  3.61503
          0.02015  4.31030  5.03264  0.61958  0.77255  0.48576  0.95510
    352   2.67437  4.70533  3.18426  2.62537  3.79612  3.26411  2.26245  3.29998  2.56411  2.94012  3.79053  3.11418  3.92238  2.60739  2.85571  2.61834  2.90381  3.01971  4.28272  2.68423    569 h - - -
          2.68618  4.42225  2.77519  2.73123  3.46354  2.40513  3.72494  3.29354  2.67741  2.69355  4.24690  2.90347  2.73739  3.18146  2.89801  2.37887  2.77519  2.98518  4.58477  3.61503
          0.02015  4.31030  5.03264  0.61958  0.77255  0.48576  0.95510
    353   2.38591  5.15121  2.62987  1.85624  4.47259  3.17490  3.65838  3.94410  2.43050  3.45076  4.21255  2.89784  3.84523  2.26022  2.92636  2.45932  2.61496  3.53195  5.60699  4.20324    570 e - - -
          2.68618  4.42225  2.77519  2.73123  3.46354  2.40513  3.72494  3.29354  2.67741  2.69355  4.24690  2.90347  2.73739  3.18146  2.89801  2.37887  2.77519  2.98518  4.58477  3.61503
          0.02015  4.31030  5.03264  0.61958  0.77255  0.48576  0.95510
    354   3.33798  4.59195  5.22538  4.69585  3.54835  4.77392  5.25807  1.32642  4.58750  1.41035  3.32741  4.87579  4.98949  4.73818  4.70325  4.15334  3.58025  1.38346  5.58579  4.45880    571 i - - -
          2.68618  4.42225  2.77519  2.73123  3.46354  2.40513  3.72494  3.29354  2.67741  2.69355  4.24690  2.90347  2.73739  3.18146  2.89801  2.37887  2.77519  2.98518  4.58477  3.61503
          0.02015  4.31030  5.03264  0.61958  0.77255  0.48576  0.95510
    355   2.54286  5.09047  2.91968  2.10401  4.40869  3.18516  3.49445  3.87400  2.16690  3.38298  4.13962  2.91157  3.09173  2.33903  2.72242  2.56255  2.59558  3.30229  5.53859  4.14747    572 e - - -
          2.68618  4.42225  2.77519  2.73123  3.46354  2.40513  3.72494  3.29354  2.67741  2.69355  4.24690  2.90347  2.73739  3.18146  2.89801  2.37887  2.77519  2.98518  4.58477  3.61503
          0.02015  4.31030  5.03264  0.61958  0.77255  0.48576  0.95510
    356   2.87581  5.11386  3.15166  2.63046  4.48788  3.57747  3.72955  3.90658  2.26369  3.41836  4.24135  3.11588  1.91430  2.17450  2.00259  2.87763  3.09990  3.55150  5.55331  4.26487    573 p - - -
          2.68618  4.42225  2.77519  2.73123  3.46354  2.40513  3.72494  3.29354  2.67741  2.69355  4.24690  2.90347  2.73739  3.18146  2.89801  2.37887  2.77519  2.98518  4.58477  3.61503
          0.02015  4.31030  5.03264  0.61958  0.77255  0.48576  0.95510
    357   2.84135  4.78425  3.24609  3.15755  4.69182  0.64618  4.45188  4.29671  3.39323  3.90471  4.81237  3.50534  4.10128  3.27080  3.70659  2.97047  3.30558  3.78408  5.92746  4.71044    574 G - - -
          2.68618  4.42225  2.77519  2.73123  3.46354  2.40513  3.72494  3.29354  2.67741  2.69355  4.24690  2.90347  2.73739  3.18146  2.89801  2.37887  2.77519  2.98518  4.58477  3.61503
          0.02015  4.31030  5.03264  0.61958  0.77255  0.48576  0.95510
    358   2.37648  4.85226  3.08175  2.56416  4.13055  3.48144  3.73301  3.56525  2.48283  3.15976  3.99000  3.06342  3.06735  1.60193  2.89560  2.73449  2.93845  3.23901  4.75356  4.06189    575 q - - -
          2.68618  4.42225  2.77519  2.73123  3.46354  2.40513  3.72494  3.29354  2.67741  2.69355  4.24690  2.90347  2.73739  3.18146  2.89801  2.37887  2.77519  2.98518  4.58477  3.61503
          0.02015  4.31030  5.03264  0.61958  0.77255  0.48576  0.95510
    359   2.61447  4.91665  2.81787  2.39112  4.19057  3.45582  3.67716  3.61793  2.45834  3.19936  4.00039  2.98109  3.68944  2.74590  2.63614  2.44517  1.82599  3.12556  5.42052  4.07192    576 t - - -
          2.68618  4.42225  2.77519  2.73123  3.46354  2.40513  3.72494  3.29354  2.67741  2.69355  4.24690  2.90347  2.73739  3.18146  2.89801  2.37887  2.77519  2.98518  4.58477  3.61503
          0.02015  4.31030  5.03264  0.61958  0.77255  0.48576  0.95510
    360   2.65939  5.05605  2.93552  1.84562  4.36005  3.44190  3.44617  3.81463  2.33975  3.13002  4.10973  2.82701  3.83709  2.51388  2.71174  2.23220  2.80392  3.18546  5.51180  4.13222    577 e - - -
          2.68618  4.42225  2.77519  2.73123  3.46354  2.40513  3.72494  3.29354  2.67741  2.69355  4.24690  2.90347  2.73739  3.18146  2.89801  2.37887  2.77519  2.98518  4.58477  3.61503
          0.02015  4.31030  5.03264  0.61958  0.77255  0.48576  0.95510
    361   2.92159  4.52836  4.91344  4.36274  3.43884  4.49857  4.91956  1.87192  4.23874  1.11337  3.25501  4.56082  4.77032  4.41328  4.37878  3.84664  3.44287  1.54465  5.36526  4.23525    578 l - - -
          2.68618  4.42225  2.77519  2.73123  3.46354  2.40513  3.72494  3.29354  2.67741  2.69355  4.24690  2.90347  2.73739  3.18146  2.89801  2.37887  2.77519  2.98518  4.58477  3.61503
          0.02015  4.31030  5.03264  0.61958  0.77255  0.48576  0.95510
    362   2.64251  4.84692  2.78202  2.07109  4.08690  3.47222  3.67572  3.34813  2.47303  2.84600  3.65242  3.00210  3.86234  2.82486  2.50854  2.58571  2.62306  2.60107  5.34902  4.01324    579 e - - -
          2.68618  4.42225  2.77519  2.73123  3.46354  2.40513  3.72494  3.29354  2.67741  2.69355  4.24690  2.90347  2.73739  3.18146  2.89801  2.37887  2.77519  2.98518  4.58477  3.61503
          0.02015  4.31030  5.03264  0.61958  0.77255  0.48576  0.95510
    363   2.59151  4.44689  4.65944  4.13467  3.53627  4.24928  4.76164  2.06262  4.00680  1.44451  3.39240  4.33259  4.61553  4.24743  4.18867  3.60544  3.31523  1.25527  5.34991  4.17333    580 v - - -
          2.68618  4.42225  2.77519  2.73123  3.46354  2.40513  3.72494  3.29354  2.67741  2.69355  4.24690  2.90347  2.73739  3.18146  2.89801  2.37887  2.77519  2.98518  4.58477  3.61503
          0.02015  4.31030  5.03264  0.61958  0.77255  0.48576  0.95510
    364   2.84756  5.38999  2.03101  1.55072  4.70643  3.02683  3.74746  4.20496  2.59449  3.68491  4.46017  2.85733  3.00354  2.40815  3.12602  2.77662  3.09900  3.76942  5.82798  4.37820    581 e - - -
          2.68618  4.42225  2.77519  2.73123  3.46354  2.40513  3.72494  3.29354  2.67741  2.69355  4.24690  2.90347  2.73739  3.18146  2.89801  2.37887  2.77519  2.98518  4.58477  3.61503
          0.02015  4.31030  5.03264  0.61958  0.77255  0.48576  0.95510
    365   2.67180  5.05111  2.48063  2.38466  4.34254  2.59936  3.65317  3.79642  2.42478  3.10854  4.11146  2.22357  3.84447  2.57147  2.90985  2.65769  2.75786  3.41468  5.51735  3.42780    582 n - - -
          2.68617  4.42273  2.77457  2.73062  3.46272  2.40486  3.72543  3.29382  2.67789  2.69377  4.24738  2.90349  2.73766  3.18121  2.89849  2.37914  2.77527  2.98507  4.58525  3.61435
          0.95838  1.03372  1.34399  1.78025  0.18464  0.48576  0.95510
    366   2.64780  4.90824  2.78684  2.10018  4.21009  3.36504  3.63715  3.63204  2.40306  3.20827  4.02271  2.89694  2.45608  2.41496  2.84373  2.65537  2.74879  3.15684  5.42304  4.07462    594 e - - -
          2.68618  4.42225  2.77519  2.73123  3.46354  2.40513  3.72494  3.29354  2.67741  2.69355  4.24690  2.90347  2.73739  3.18146  2.89801  2.37887  2.77519  2.98518  4.58477  3.61503
          0.02712  4.01689  4.73924  0.61958  0.77255  0.79306  0.60232
    367   2.54920  4.87385  2.94266  2.11808  4.14542  3.40207  3.58851  3.57030  2.19555  3.04801  3.94072  2.91413  3.47666  2.62247  2.49383  2.61505  2.69943  2.91175  5.34911  4.00673    595 e - - -
          2.68618  4.42225  2.77519  2.73123  3.46354  2.40513  3.72494  3.29354  2.67741  2.69355  4.24690  2.90347  2.73739  3.18146  2.89801  2.37887  2.77519  2.98518  4.58477  3.61503
          0.02712  4.01689  4.73924  0.61958  0.77255  0.33264  1.26240
    368   2.65174  4.64929  3.19880  2.45978  3.84122  3.13710  3.74259  3.14337  2.58681  2.40279  3.73610  3.12301  3.91551  2.53066  2.57018  2.75009  2.82151  2.27317  5.18599  3.89910    596 v - - -
          2.68618  4.42225  2.77519  2.73123  3.46354  2.40513  3.72494  3.29354  2.67741  2.69355  4.24690  2.90347  2.73739  3.18146  2.89801  2.37887  2.77519  2.98518  4.58477  3.61503
          0.02015  4.31030  5.03264  0.61958  0.77255  0.48576  0.95510
    369   2.55982  4.66580  3.19182  2.63104  3.86975  3.52309  3.74090  3.25602  2.34935  2.84267  3.75918  3.11741  3.91324  2.78347  2.74258  2.48319  2.27390  2.22321  5.20549  3.91655    597 v - - -
          2.68618  4.42225  2.77519  2.73123  3.46354  2.40513  3.72494  3.29354  2.67741  2.69355  4.24690  2.90347  2.73739  3.18146  2.89801  2.37887  2.77519  2.98518  4.58477  3.61503
          0.02015  4.31030  5.03264  0.61958  0.77255  0.48576  0.95510
    370   3.32527  4.58030  5.19115  4.67329  3.65234  4.77991  5.30973  0.90954  4.56804  2.04569  3.14302  4.86985  5.01232  4.76885  4.71901  4.16574  3.57417  1.49345  5.68645  4.52921    598 i - - -
          2.68618  4.42225  2.77519  2.73123  3.46354  2.40513  3.72494  3.29354  2.67741  2.69355  4.24690  2.90347  2.73739  3.18146  2.89801  2.37887  2.77519  2.98518  4.58477  3.61503
          0.02015  4.31030  5.03264  0.61958  0.77255  0.48576  0.95510
    371   2.49317  5.06421  2.92846  2.18872  4.37065  3.44605  3.64201  3.82336  2.19271  3.35015  4.12158  2.86067  2.61388  2.56958  2.73783  2.65702  2.34333  3.43521  5.52026  4.14345    599 e - - -
          2.68618  4.42225  2.77519  2.73123  3.46354  2.40513  3.72494  3.29354  2.67741  2.69355  4.24690  2.90347  2.73739  3.18146  2.89801  2.37887  2.77519  2.98518  4.58477  3.61503
          0.02015  4.31030  5.03264  0.61958  0.77255  0.48576  0.95510
    372   3.60961  4.91675  5.14996  4.64905  3.20794  4.82616  5.14888  2.15961  4.42265  0.60990  3.02964  4.89684  5.00668  4.56488  4.51648  4.24392  3.84591  2.44786  5.35733  4.23666    600 L - - -
          2.68618  4.42225  2.77519  2.73123  3.46354  2.40513  3.72494  3.29354  2.67741  2.69355  4.24690  2.90347  2.73739  3.18146  2.89801  2.37887  2.77519  2.98518  4.58477  3.61503
          0.02015  4.31030  5.03264  0.61958  0.77255  0.48576  0.95510
    373   3.10682  5.62889  0.90362  2.19681  4.92912  3.40074  3.93239  4.45024  2.90856  3.95327  4.80919  2.87545  4.01676  3.10022  3.01560  3.00057  3.39488  4.03087  6.09856  4.61684    601 d - - -
          2.68618  4.42225  2.77519  2.73123  3.46354  2.40513  3.72494  3.29354  2.67741  2.69355  4.24690  2.90347  2.73739  3.18146  2.89801  2.37887  2.77519  2.98518  4.58477  3.61503
          0.02015  4.31030  5.03264  0.61958  0.77255  0.48576  0.95510
    374   2.50707  4.61077  3.59325  3.45548  4.59436  3.32831  4.58732  4.00282  3.55100  3.70227  4.67354  3.66527  0.67703  3.90350  3.81257  2.89078  3.20925  3.54316  5.90920  4.73065    602 P - - -
          2.68618  4.42225  2.77519  2.73123  3.46354  2.40513  3.72494  3.29354  2.67741  2.69355  4.24690  2.90347  2.73739  3.18146  2.89801  2.37887  2.77519  2.98518  4.58477  3.61503
          0.02015  4.31030  5.03264  0.61958  0.77255  0.48576  0.95510
    375   2.56827  5.09829  2.65787  2.37067  4.42021  3.43449  3.29664  3.88633  2.18429  3.39113  3.65363  2.83261  3.82754  2.40963  2.18633  2.48455  2.76367  3.47670  5.54267  4.15186    603 k - - -
          2.68618  4.42225  2.77519  2.73123  3.46354  2.40513  3.72494  3.29354  2.67741  2.69355  4.24690  2.90347  2.73739  3.18146  2.89801  2.37887  2.77519  2.98518  4.58477  3.61503
          0.02015  4.31030  5.03264  0.61958  0.77255  0.48576  0.95510
    376   2.65141  4.00232  3.68469  3.10712  2.50302  3.66202  3.91781  2.75916  2.62043  1.80926  3.39037  3.46321  4.03821  3.30961  2.69811  2.82117  2.88259  2.54913  4.86786  3.64338    604 l - - -
          2.68618  4.42225  2.77519  2.73123  3.46354  2.40513  3.72494  3.29354  2.67741  2.69355  4.24690  2.90347  2.73739  3.18146  2.89801  2.37887  2.77519  2.98518  4.58477  3.61503
          0.02015  4.31030  5.03264  0.61958  0.77255  0.48576  0.95510
    377   2.75259  5.11605  1.94530  2.38797  4.50165  3.39585  3.76060  3.96059  2.43487  3.50134  4.29199  2.93075  3.88882  2.89581  3.08426  1.73254  2.52890  3.55642  5.68300  4.28740    605 s - - -
          2.68618  4.42225  2.77519  2.73123  3.46354  2.40513  3.72494  3.29354  2.67741  2.69355  4.24690  2.90347  2.73739  3.18146  2.89801  2.37887  2.77519  2.98518  4.58477  3.61503
          0.02015  4.31030  5.03264  0.61958  0.77255  0.48576  0.95510
    378   1.41260  4.38249  3.58526  3.30848  4.50572  2.96549  4.40296  3.89620  3.37915  3.59774  4.43246  3.48550  1.36343  3.67122  3.69636  2.61227  2.92126  3.36255  5.83947  4.63179    606 p - - -
          2.68618  4.42225  2.77519  2.73123  3.46354  2.40513  3.72494  3.29354  2.67741  2.69355  4.24690  2.90347  2.73739  3.18146  2.89801  2.37887  2.77519  2.98518  4.58477  3.61503
          0.02015  4.31030  5.03264  0.61958  0.77255  0.48576  0.95510
    379   2.94664  4.38562  4.47420  3.94921  3.59355  4.10634  4.61255  2.02998  3.81281  2.11895  3.50564  4.16321  4.50672  4.09669  4.02344  3.01854  3.21976  0.98095  5.29995  4.07690    607 v - - -
          2.68618  4.42225  2.77519  2.73123  3.46354  2.40513  3.72494  3.29354  2.67741  2.69355  4.24690  2.90347  2.73739  3.18146  2.89801  2.37887  2.77519  2.98518  4.58477  3.61503
          0.02015  4.31030  5.03264  0.61958  0.77255  0.48576  0.95510
    380   2.57597  5.08418  2.68003  1.36912  4.56801  2.21505  3.84608  4.01040  2.70338  3.57464  4.38338  2.96407  3.91814  2.99678  3.19230  2.77630  2.80563  3.59658  5.76741  4.37898    608 e - - -
          2.68618  4.42225  2.77519  2.73123  3.46354  2.40513  3.72494  3.29354  2.67741  2.69355  4.24690  2.90347  2.73739  3.18146  2.89801  2.37887  2.77519  2.98518  4.58477  3.61503
          0.02015  4.31030  5.03264  0.61958  0.77255  0.48576  0.95510
    381   2.91887  5.31701  2.62005  2.32311  4.65836  3.44214  3.80366  4.13406  2.57565  3.64481  4.46022  1.46679  3.96243  2.02933  3.01617  2.72215  3.17690  3.73718  5.79138  4.39511    609 n - - -
          2.68618  4.42225  2.77519  2.73123  3.46354  2.40513  3.72494  3.29354  2.67741  2.69355  4.24690  2.90347  2.73739  3.18146  2.89801  2.37887  2.77519  2.98518  4.58477  3.61503
          0.02015  4.31030  5.03264  0.61958  0.77255  0.48576  0.95510
    382   0.67485  4.30924  3.82128  3.62705  4.53509  3.11167  4.61858  3.83106  3.66881  3.64764  4.52477  3.63159  3.90682  3.94875  3.90254  2.39189  2.92415  3.29823  5.92763  4.73287    610 A - - -
          2.68618  4.42225  2.77519  2.73123  3.46354  2.40513  3.72494  3.29354  2.67741  2.69355  4.24690  2.90347  2.73739  3.18146  2.89801  2.37887  2.77519  2.98518  4.58477  3.61503
          0.02015  4.31030  5.03264  0.61958  0.77255  0.48576  0.95510
    383   2.87151  5.27557  2.79969  2.30112  4.61432  3.49192  3.72576  4.06689  2.38983  3.55669  4.35382  2.03696  3.94613  1.63972  2.61889  2.82894  3.10285  3.67444  5.68575  4.32311    611 q - - -
          2.68618  4.42225  2.77519  2.73123  3.46354  2.40513  3.72494  3.29354  2.67741  2.69355  4.24690  2.90347  2.73739  3.18146  2.89801  2.37887  2.77519  2.98518  4.58477  3.61503
          0.02015  4.31030  5.03264  0.61958  0.77255  0.48576  0.95510
    384   2.28003  5.14012  2.84871  2.08056  4.46918  3.48444  3.67066  3.91201  2.22066  3.42243  4.20494  2.97128  3.89536  2.78909  1.77802  2.73564  2.98559  3.52558  5.57204  4.21450    612 r - - -
          2.68618  4.42225  2.77519  2.73123  3.46354  2.40513  3.72494  3.29354  2.67741  2.69355  4.24690  2.90347  2.73739  3.18146  2.89801  2.37887  2.77519  2.98518  4.58477  3.61503
          0.02015  4.31030  5.03264  0.61958  0.77255  0.48576  0.95510
    385   2.68806  4.37746  3.60480  3.03263  3.14255  3.66824  3.87200  2.85596  2.92670  2.13098  3.17965  3.31865  4.04300  3.25691  2.09442  2.92141  2.91791  2.64452  4.83804  2.51478    613 r - - -
          2.68618  4.42225  2.77519  2.73123  3.46354  2.40513  3.72494  3.29354  2.67741  2.69355  4.24690  2.90347  2.73739  3.18146  2.89801  2.37887  2.77519  2.98518  4.58477  3.61503
          0.02015  4.31030  5.03264  0.61958  0.77255  0.48576  0.95510
    386   3.87658  5.15418  4.84869  4.66518  0.49941  4.42047  4.15452  3.37199  4.56810  2.64780  4.04671  4.54587  4.88317  4.61851  4.57802  4.10894  4.18496  3.39167  4.30977  2.63684    614 F - - -
          2.68618  4.42225  2.77519  2.73123  3.46354  2.40513  3.72494  3.29354  2.67741  2.69355  4.24690  2.90347  2.73739  3.18146  2.89801  2.37887  2.77519  2.98518  4.58477  3.61503
          0.02015  4.31030  5.03264  0.61958  0.77255  0.48576  0.95510
    387   2.50624  5.15699  2.74081  2.11606  4.49184  3.43582  3.49293  3.96449  2.10507  3.45236  4.20435  2.40640  3.83911  2.73463  2.18096  2.65017  2.83860  3.54297  5.58943  4.19287    615 k - - -
          2.68618  4.42225  2.77519  2.73123  3.46354  2.40513  3.72494  3.29354  2.67741  2.69355  4.24690  2.90347  2.73739  3.18146  2.89801  2.37887  2.77519  2.98518  4.58477  3.61503
          0.02015  4.31030  5.03264  0.61958  0.77255  0.48576  0.95510
    388   2.39519  5.15340  3.01667  2.11608  4.49977  3.49995  3.64344  3.94525  1.77728  3.43391  4.20563  2.97980  3.88916  2.49365  2.23096  2.72118  2.96763  3.40205  5.56268  4.21022    616 k - - -
          2.68618  4.42225  2.77519  2.73123  3.46354  2.40513  3.72494  3.29354  2.67741  2.69355  4.24690  2.90347  2.73739  3.18146  2.89801  2.37887  2.77519  2.98518  4.58477  3.61503
          0.02015  4.31030  5.03264  0.61958  0.77255  0.48576  0.95510
    389   2.46099  4.71775  3.88807  3.57111  2.78133  3.82947  3.93809  3.29155  3.47867  2.90552  3.99856  3.77427  4.35474  3.79155  3.71023  3.25636  3.39330  3.09360  4.41143  0.91529    617 y - - -
          2.68618  4.42225  2.77519  2.73123  3.46354  2.40513  3.72494  3.29354  2.67741  2.69355  4.24690  2.90347  2.73739  3.18146  2.89801  2.37887  2.77519  2.98518  4.58477  3.61503
          0.02015  4.31030  5.03264  0.61958  0.77255  0.48576  0.95510
    390   2.46428  5.24063  2.16423  1.98358  4.56707  3.41393  2.58833  4.05221  2.31638  3.53683  4.29320  2.72023  3.85515  2.56230  2.95131  2.68646  2.97342  3.62261  5.67661  4.25613    618 e - - -
          2.68618  4.42225  2.77519  2.73123  3.46354  2.40513  3.72494  3.29354  2.67741  2.69355  4.24690  2.90347  2.73739  3.18146  2.89801  2.37887  2.77519  2.98518  4.58477  3.61503
          0.02015  4.31030  5.03264  0.61958  0.77255  0.48576  0.95510
    391   3.30686  5.39821  3.72926  3.03037  4.91363  3.87270  3.77643  4.24607  0.84515  3.64377  4.52596  3.40765  4.23664  2.90904  1.89970  3.29219  3.45724  3.92701  5.63916  4.50728    619 k - - -
          2.68618  4.42225  2.77519  2.73123  3.46354  2.40513  3.72494  3.29354  2.67741  2.69355  4.24690  2.90347  2.73739  3.18146  2.89801  2.37887  2.77519  2.98518  4.58477  3.61503
          0.02015  4.31030  5.03264  0.61958  0.77255  0.48576  0.95510
    392   1.80219  4.34879  3.76618  3.19854  3.43296  3.71661  4.01871  2.69793  3.06724  1.71501  2.98505  3.54858  4.10498  3.39636  3.03358  2.99420  2.95591  2.52876  4.96253  3.75300    620 l - - -
          2.68618  4.42225  2.77519  2.73123  3.46354  2.40513  3.72494  3.29354  2.67741  2.69355  4.24690  2.90347  2.73739  3.18146  2.89801  2.37887  2.77519  2.98518  4.58477  3.61503
          0.02015  4.31030  5.03264  0.61958  0.77255  0.48576  0.95510
    393   3.11620  5.37147  3.44006  2.41179  4.84247  3.75462  3.70728  4.19700  1.33538  3.60144  4.43394  3.23667  4.11484  2.71497  1.54142  3.08298  3.28393  3.84089  5.63060  4.42738    621 k - - -
          2.68618  4.42225  2.77519  2.73123  3.46354  2.40513  3.72494  3.29354  2.67741  2.69355  4.24690  2.90347  2.73739  3.18146  2.89801  2.37887  2.77519  2.98518  4.58477  3.61503
          0.02015  4.31030  5.03264  0.61958  0.77255  0.48576  0.95510
    394   2.70508  4.82626  3.23476  2.75606  4.45471  2.71536  3.86753  3.88131  2.48975  3.44355  4.26135  3.18802  3.94684  3.02416  1.43883  2.03488  3.01980  3.47019  5.60583  4.32623    622 r - - -
          2.68618  4.42225  2.77519  2.73123  3.46354  2.40513  3.72494  3.29354  2.67741  2.69355  4.24690  2.90347  2.73739  3.18146  2.89801  2.37887  2.77519  2.98518  4.58477  3.61503
          0.02015  4.31030  5.03264  0.61958  0.77255  0.48576  0.95510
    395   0.53122  4.47588  3.97323  3.81246  4.55401  3.28415  4.77249  3.75111  3.84212  3.60985  4.60922  3.83026  4.06644  4.14424  4.04445  2.83093  3.13986  3.32389  5.93287  4.79327    623 A - - -
          2.68618  4.42225  2.77519  2.73123  3.46354  2.40513  3.72494  3.29354  2.67741  2.69355  4.24690  2.90347  2.73739  3.18146  2.89801  2.37887  2.77519  2.98518  4.58477  3.61503
          0.02015  4.31030  5.03264  0.61958  0.77255  0.48576  0.95510
    396   2.18039  4.44160  3.51080  2.94122  3.58544  3.62758  3.87587  2.91779  2.79141  1.74945  3.53022  3.35148  4.01555  2.96406  2.59101  2.88554  2.91752  2.52256  5.02336  3.78944    624 l - - -
          2.68618  4.42225  2.77519  2.73123  3.46354  2.40513  3.72494  3.29354  2.67741  2.69355  4.24690  2.90347  2.73739  3.18146  2.89801  2.37887  2.77519  2.98518  4.58477  3.61503
          0.02015  4.31030  5.03264  0.61958  0.77255  0.48576  0.95510
    397   2.11049  5.00023  2.91441  1.86551  4.30584  3.23993  3.67641  3.74428  2.44893  3.30238  4.09036  2.95345  3.85709  2.33177  2.92146  2.67348  2.74350  3.12935  5.49975  4.13282    625 e - - -
          2.68618  4.42225  2.77519  2.73123  3.46354  2.40513  3.72494  3.29354  2.67741  2.69355  4.24690  2.90347  2.73739  3.18146  2.89801  2.37887  2.77519  2.98518  4.58477  3.61503
          0.02015  4.31030  5.03264  0.61958  0.77255  0.48576  0.95510
    398   2.64540  4.62016  2.89715  2.41352  3.80832  2.50537  3.75889  2.88640  2.63772  2.15798  3.71214  3.13251  3.91866  2.97189  3.06547  2.75337  2.73267  2.75246  5.17078  3.88516    626 l - - -
          2.68618  4.42225  2.77519  2.73123  3.46354  2.40513  3.72494  3.29354  2.67741  2.69355  4.24690  2.90347  2.73739  3.18146  2.89801  2.37887  2.77519  2.98518  4.58477  3.61503
          0.02015  4.31030  5.03264  0.61958  0.77255  0.48576  0.95510
    399   3.32294  4.58466  5.18734  4.65596  3.54338  4.74406  5.22126  1.58452  4.54542  1.38235  3.32767  4.83936  4.96749  4.70313  4.66690  4.11989  3.56554  1.20541  5.56697  4.43558    627 v - - -
          2.68618  4.42225  2.77519  2.73123  3.46354  2.40513  3.72494  3.29354  2.67741  2.69355  4.24690  2.90347  2.73739  3.18146  2.89801  2.37887  2.77519  2.98518  4.58477  3.61503
          0.02015  4.31030  5.03264  0.61958  0.77255  0.48576  0.95510
    400   3.44135  5.10038  4.09802  4.01488  4.93715  3.76441  5.03489  4.62359  4.11538  4.18945  5.27201  4.26792  0.30795  4.48871  4.29058  3.62715  3.92006  4.21316  5.97716  5.07036    628 P - - -
          2.68618  4.42225  2.77519  2.73123  3.46354  2.40513  3.72494  3.29354  2.67741  2.69355  4.24690  2.90347  2.73739  3.18146  2.89801  2.37887  2.77519  2.98518  4.58477  3.61503
          0.02015  4.31030  5.03264  0.61958  0.77255  0.48576  0.95510
    401   2.51135  5.24162  2.56163  1.73430  4.56657  3.02852  3.67839  4.04830  2.23258  3.53676  4.29776  2.88444  3.86254  2.14291  2.95356  2.69856  2.98532  3.62335  5.67940  4.26227    629 e - - -
          2.68618  4.42225  2.77519  2.73123  3.46354  2.40513  3.72494  3.29354  2.67741  2.69355  4.24690  2.90347  2.73739  3.18146  2.89801  2.37887  2.77519  2.98518  4.58477  3.61503
          0.02015  4.31030  5.03264  0.61958  0.77255  0.48576  0.95510
    402   2.92612  5.00507  3.40276  2.78194  4.23852  3.68437  3.74457  3.63429  2.23111  2.17402  4.05868  3.23215  4.05637  1.99751  1.74942  2.96907  3.12731  3.36053  5.40234  4.15025    630 r - - -
          2.68618  4.42225  2.77519  2.73123  3.46354  2.40513  3.72494  3.29354  2.67741  2.69355  4.24690  2.90347  2.73739  3.18146  2.89801  2.37887  2.77519  2.98518  4.58477  3.61503
          0.02015  4.31030  5.03264  0.61958  0.77255  0.48576  0.95510
    403   2.95557  4.38546  4.42636  3.84517  3.32969  4.11260  4.42610  1.48486  3.65371  1.48912  3.22673  4.08175  4.43641  3.92267  3.03577  3.42083  3.18844  2.09526  5.05534  3.88943    631 i - - -
          2.68618  4.42225  2.77519  2.73123  3.46354  2.40513  3.72494  3.29354  2.67741  2.69355  4.24690  2.90347  2.73739  3.18146  2.89801  2.37887  2.77519  2.98518  4.58477  3.61503
          0.02015  4.31030  5.03264  0.61958  0.77255  0.48576  0.95510
    404   1.97642  5.20837  2.53468  1.54943  4.52753  3.24928  3.72981  3.99467  2.54818  3.51729  4.30255  2.79659  3.88872  2.85879  2.90610  2.74312  3.03098  3.59394  5.68932  4.28115    632 e - - -
          2.68618  4.42225  2.77519  2.73123  3.46354  2.40513  3.72494  3.29354  2.67741  2.69355  4.24690  2.90347  2.73739  3.18146  2.89801  2.37887  2.77519  2.98518  4.58477  3.61503
          0.02015  4.31030  5.03264  0.61958  0.77255  0.48576  0.95510
    405   2.26654  5.11516  2.72388  2.15998  4.42783  3.44231  3.65464  3.88588  2.39596  3.29074  4.17328  2.92479  3.85520  1.84673  2.64470  2.67578  2.93321  3.48983  5.56478  4.18028    633 q - - -
          2.68618  4.42225  2.77519  2.73123  3.46354  2.40513  3.72494  3.29354  2.67741  2.69355  4.24690  2.90347  2.73739  3.18146  2.89801  2.37887  2.77519  2.98518  4.58477  3.61503
          0.02015  4.31030  5.03264  0.61958  0.77255  0.48576  0.95510
    406   2.30355  4.41320  3.45752  2.89522  3.31470  3.60185  3.86731  2.77874  2.85547  2.39129  3.52386  2.27053  3.99021  3.16807  3.22811  2.84640  2.43065  2.33593  5.01166  3.76671    634 n - - -
          2.68618  4.42225  2.77519  2.73123  3.46354  2.40513  3.72494  3.29354  2.67741  2.69355  4.24690  2.90347  2.73739  3.18146  2.89801  2.37887  2.77519  2.98518  4.58477  3.61503
          0.02015  4.31030  5.03264  0.61958  0.77255  0.48576  0.95510
    407   2.62971  5.16341  2.63816  1.69105  4.49122  3.32492  3.63791  3.96744  2.27568  3.21203  4.21206  2.53692  3.83640  2.61787  2.71168  2.64888  2.85151  3.54541  5.60248  4.19745    635 e - - -
          2.68618  4.42225  2.77519  2.73123  3.46354  2.40513  3.72494  3.29354  2.67741  2.69355  4.24690  2.90347  2.73739  3.18146  2.89801  2.37887  2.77519  2.98518  4.58477  3.61503
          0.02015  4.31030  5.03264  0.61958  0.77255  0.48576  0.95510
    408   1.89639  4.49441  3.34269  2.78274  3.67115  3.55890  3.81383  3.02300  2.74162  2.39011  3.43795  3.11058  3.95203  2.67772  3.13542  2.79643  2.41875  2.59932  5.07467  3.81546    636 a - - -
          2.68618  4.42225  2.77519  2.73123  3.46354  2.40513  3.72494  3.29354  2.67741  2.69355  4.24690  2.90347  2.73739  3.18146  2.89801  2.37887  2.77519  2.98518  4.58477  3.61503
          0.02015  4.31030  5.03264  0.61958  0.77255  0.48576  0.95510
    409   2.78466  5.28841  2.30513  1.60843  4.61871  3.42603  3.69396  4.10141  2.45779  3.58062  4.34606  2.89019  3.88128  2.34358  2.35612  2.73082  3.02370  3.67403  5.71455  4.29846    637 e - - -
          2.68618  4.42225  2.77519  2.73123  3.46354  2.40513  3.72494  3.29354  2.67741  2.69355  4.24690  2.90347  2.73739  3.18146  2.89801  2.37887  2.77519  2.98518  4.58477  3.61503
          0.02015  4.31030  5.03264  0.61958  0.77255  0.48576  0.95510
    410   2.50375  4.23357  4.12067  3.53821  3.26808  3.84584  4.14550  2.24959  3.41063  1.38392  3.11019  3.78896  4.20189  3.51643  3.31045  3.13260  2.97701  2.13792  4.85325  3.67119    638 l - - -
          2.68618  4.42225  2.77519  2.73123  3.46354  2.40513  3.72494  3.29354  2.67741  2.69355  4.24690  2.90347  2.73739  3.18146  2.89801  2.37887  2.77519  2.98518  4.58477  3.61503
          0.02015  4.31030  5.03264  0.61958  0.77255  0.48576  0.95510
    411   1.81043  5.01276  2.67273  2.25785  4.30399  3.21473  3.35269  3.74895  2.44227  3.30124  4.08540  2.94062  3.85000  2.79024  2.80254  2.51855  2.62918  3.37769  5.49627  4.12405    639 a - - -
          2.68618  4.42225  2.77519  2.73123  3.46354  2.40513  3.72494  3.29354  2.67741  2.69355  4.24690  2.90347  2.73739  3.18146  2.89801  2.37887  2.77519  2.98518  4.58477  3.61503
          0.02015  4.31030  5.03264  0.61958  0.77255  0.48576  0.95510
    412   2.37859  4.31136  3.59325  3.02808  3.21065  2.75221  3.90187  2.80284  2.97340  2.41616  3.42936  3.40674  4.00959  3.26730  3.30575  2.87822  2.18774  2.49508  4.90506  2.57896    640 t - - -
          2.68618  4.42225  2.77519  2.73123  3.46354  2.40513  3.72494  3.29354  2.67741  2.69355  4.24690  2.90347  2.73739  3.18146  2.89801  2.37887  2.77519  2.98518  4.58477  3.61503
          0.02015  4.31030  5.03264  0.61958  0.77255  0.48576  0.95510
    413   3.50454  4.77365  5.26955  4.70207  3.25052  4.84815  5.18575  1.78903  4.57424  0.81626  2.73225  4.92510  4.98252  4.60597  4.63669  4.21204  3.72334  2.11681  5.38568  4.36476    641 l - - -
          2.68618  4.42225  2.77519  2.73123  3.46354  2.40513  3.72494  3.29354  2.67741  2.69355  4.24690  2.90347  2.73739  3.18146  2.89801  2.37887  2.77519  2.98518  4.58477  3.61503
          0.02015  4.31030  5.03264  0.61958  0.77255  0.48576  0.95510
    414   2.55774  5.38362  1.86570  1.61374  4.69802  3.40020  3.74654  4.19424  2.52355  3.67653  4.45278  2.85943  3.90089  2.44446  3.11994  2.61367  3.09739  3.76144  5.82115  4.37386    642 e - - -
          2.68618  4.42225  2.77519  2.73123  3.46354  2.40513  3.72494  3.29354  2.67741  2.69355  4.24690  2.90347  2.73739  3.18146  2.89801  2.37887  2.77519  2.98518  4.58477  3.61503
          0.02015  4.31030  5.03264  0.61958  0.77255  0.48576  0.95510
    415   3.04225  5.40177  2.66840  1.99405  4.71769  3.50515  3.84900  4.19549  2.54549  3.68974  4.54544  3.00582  4.03294  1.17800  2.92590  2.98578  3.29290  3.82306  5.81610  4.45056    643 q - - -
          2.68618  4.42225  2.77519  2.73123  3.46354  2.40513  3.72494  3.29354  2.67741  2.69355  4.24690  2.90347  2.73739  3.18146  2.89801  2.37887  2.77519  2.98518  4.58477  3.61503
          0.02015  4.31030  5.03264  0.61958  0.77255  0.48576  0.95510
    416   2.60840  4.32430  4.25929  3.69508  2.87128  3.94271  4.30228  2.42163  3.58195  1.22386  3.22579  3.93245  4.30966  3.80756  3.78307  3.25011  2.48505  2.26024  4.96444  3.78245    644 l - - -
          2.68618  4.42225  2.77519  2.73123  3.46354  2.40513  3.72494  3.29354  2.67741  2.69355  4.24690  2.90347  2.73739  3.18146  2.89801  2.37887  2.77519  2.98518  4.58477  3.61503
          0.02015  4.31030  5.03264  0.61958  0.77255  0.48576  0.95510
    417   2.63666  4.46956  3.35673  2.43846  3.42265  3.57185  3.80816  2.83451  2.56014  1.93235  3.16941  3.02397  3.95426  2.99567  3.04309  2.72756  2.86804  2.63098  5.03502  3.77952    645 l - - -
          2.68618  4.42225  2.77519  2.73123  3.46354  2.40513  3.72494  3.29354  2.67741  2.69355  4.24690  2.90347  2.73739  3.18146  2.89801  2.37887  2.77519  2.98518  4.58477  3.61503
          0.02015  4.31030  5.03264  0.61958  0.77255  0.48576  0.95510
    418   1.96704  4.62636  2.87549  2.65851  3.90830  3.29525  3.78493  3.28997  2.65116  2.68053  3.79971  3.13142  3.89895  2.98559  3.08318  2.46966  2.17485  2.77197  5.25097  3.95996    646 a - - -
          2.68618  4.42225  2.77519  2.73123  3.46354  2.40513  3.72494  3.29354  2.67741  2.69355  4.24690  2.90347  2.73739  3.18146  2.89801  2.37887  2.77519  2.98518  4.58477  3.61503
          0.02015  4.31030  5.03264  0.61958  0.77255  0.48576  0.95510
    419   2.78193  4.66414  1.84582  2.83490  3.19336  3.67586  3.90219  2.94642  2.83948  1.87537  3.38668  3.30580  4.06221  3.15815  3.24969  2.92654  3.01705  2.79022  5.12468  3.80234    647 d - - -
          2.68618  4.42225  2.77519  2.73123  3.46354  2.40513  3.72494  3.29354  2.67741  2.69355  4.24690  2.90347  2.73739  3.18146  2.89801  2.37887  2.77519  2.98518  4.58477  3.61503
          0.02015  4.31030  5.03264  0.61958  0.77255  0.48576  0.95510
    420   2.35598  4.59211  4.35448  3.93297  3.44870  4.00868  4.65307  2.47882  3.76786  0.86109  3.33324  4.14989  4.48388  4.06947  3.96250  3.42434  3.36059  2.44856  5.31171  4.13253    648 l - - -
          2.68618  4.42225  2.77519  2.73123  3.46354  2.40513  3.72494  3.29354  2.67741  2.69355  4.24690  2.90347  2.73739  3.18146  2.89801  2.37887  2.77519  2.98518  4.58477  3.61503
          0.02015  4.31030  5.03264  0.61958  0.77255  0.48576  0.95510
    421   2.22194  5.03807  2.84211  2.10792  4.33652  3.43846  3.49921  3.79001  2.21031  3.03326  3.73157  2.92694  3.83241  2.40244  2.86656  2.37296  2.88037  3.40355  5.49897  4.11926    649 e - - -
          2.68618  4.42225  2.77519  2.73123  3.46354  2.40513  3.72494  3.29354  2.67741  2.69355  4.24690  2.90347  2.73739  3.18146  2.89801  2.37887  2.77519  2.98518  4.58477  3.61503
          0.02015  4.31030  5.03264  0.61958  0.77255  0.48576  0.95510
    422   3.03719  4.44895  4.55236  3.96684  3.21757  4.20051  4.50053  2.22593  3.81766  1.04458  2.57895  4.19265  4.49269  4.00589  3.43108  3.50751  3.26317  2.15924  5.03234  3.90945    650 l - - -
          2.68618  4.42225  2.77519  2.73123  3.46354  2.40513  3.72494  3.29354  2.67741  2.69355  4.24690  2.90347  2.73739  3.18146  2.89801  2.37887  2.77519  2.98518  4.58477  3.61503
          0.02015  4.31030  5.03264  0.61958  0.77255  0.48576  0.95510
    423   0.83666  4.29529  3.80181  3.55281  4.54652  3.09188  4.55606  3.91513  3.59456  3.66177  4.49864  3.58505  3.87699  3.86266  3.85815  1.84351  2.88745  3.34224  5.91229  4.72365    651 a - - -
          2.68618  4.42225  2.77519  2.73123  3.46354  2.40513  3.72494  3.29354  2.67741  2.69355  4.24690  2.90347  2.73739  3.18146  2.89801  2.37887  2.77519  2.98518  4.58477  3.61503
          0.02015  4.31030  5.03264  0.61958  0.77255  0.48576  0.95510
    424   2.68466  5.41195  1.97045  1.30062  4.73811  3.39035  3.79989  4.22860  2.69076  3.72869  4.52407  2.86176  3.92697  2.93730  3.23443  2.63874  2.88692  3.80194  5.88787  4.43310    652 e - - -
          2.68618  4.42225  2.77519  2.73123  3.46354  2.40513  3.72494  3.29354  2.67741  2.69355  4.24690  2.90347  2.73739  3.18146  2.89801  2.37887  2.77519  2.98518  4.58477  3.61503
          0.02015  4.31030  5.03264  0.61958  0.77255  0.48576  0.95510
    425   2.68938  5.08831  2.21987  2.37710  4.42714  3.21096  3.67925  3.88900  2.46057  3.41527  4.18719  2.23966  3.85112  2.79870  2.83824  2.46953  2.22147  3.38162  5.58676  4.19517    653 d - - -
          2.68618  4.42225  2.77519  2.73123  3.46354  2.40513  3.72494  3.29354  2.67741  2.69355  4.24690  2.90347  2.73739  3.18146  2.89801  2.37887  2.77519  2.98518  4.58477  3.61503
          0.02015  4.31030  5.03264  0.61958  0.77255  0.48576  0.95510
    426   2.27265  4.56982  3.00268  2.68570  3.13766  3.53929  3.76504  3.12538  2.66322  2.79877  3.66060  3.15990  2.91550  2.69115  2.92703  2.68799  2.86883  2.86541  3.79839  2.97929    654 a - - -
          2.68618  4.42225  2.77519  2.73123  3.46354  2.40513  3.72494  3.29354  2.67741  2.69355  4.24690  2.90347  2.73739  3.18146  2.89801  2.37887  2.77519  2.98518  4.58477  3.61503
          0.02015  4.31030  5.03264  0.61958  0.77255  0.48576  0.95510
    427   2.04062  5.01047  2.66666  2.13973  4.30548  3.34623  3.65467  3.75213  2.42750  3.30079  3.70979  2.85159  2.78045  2.77737  2.90971  2.61186  2.74619  3.37696  5.49205  4.11821    655 a - - -
          2.68618  4.42225  2.77519  2.73123  3.46354  2.40513  3.72494  3.29354  2.67741  2.69355  4.24690  2.90347  2.73739  3.18146  2.89801  2.37887  2.77519  2.98518  4.58477  3.61503
          0.02015  4.31030  5.03264  0.61958  0.77255  0.48576  0.95510
    428   2.52608  5.32467  2.52234  1.29904  4.62938  3.41826  3.53401  4.10809  2.57521  3.61247  4.40304  2.88742  3.91419  2.41067  3.07521  2.79414  3.10069  3.70014  5.77031  4.34763    656 e - - -
          2.68618  4.42225  2.77519  2.73123  3.46354  2.40513  3.72494  3.29354  2.67741  2.69355  4.24690  2.90347  2.73739  3.18146  2.89801  2.37887  2.77519  2.98518  4.58477  3.61503
          0.02015  4.31030  5.03264  0.61958  0.77255  0.48576  0.95510
    429   2.70843  4.47945  4.97426  4.45312  3.71850  4.55885  5.09770  1.02216  4.35061  2.14945  3.52896  4.64219  4.85914  4.59069  4.52733  3.92777  3.43628  1.43524  5.61080  4.41683    657 i - - -
          2.68618  4.42225  2.77519  2.73123  3.46354  2.40513  3.72494  3.29354  2.67741  2.69355  4.24690  2.90347  2.73739  3.18146  2.89801  2.37887  2.77519  2.98518  4.58477  3.61503
          0.02015  4.31030  5.03264  0.61958  0.77255  0.48576  0.95510
    430   1.95094  5.22215  2.25533  1.70975  4.56246  3.12880  3.73846  4.03632  2.57086  3.55297  4.33449  2.89294  3.88626  2.86656  3.08530  2.54162  2.95508  3.62384  5.72070  4.30348    658 e - - -
          2.68618  4.42225  2.77519  2.73123  3.46354  2.40513  3.72494  3.29354  2.67741  2.69355  4.24690  2.90347  2.73739  3.18146  2.89801  2.37887  2.77519  2.98518  4.58477  3.61503
          0.02015  4.31030  5.03264  0.61958  0.77255  0.48576  0.95510
    431   2.22895  4.90267  2.82664  2.37538  4.15023  3.46902  3.11756  3.57308  2.46913  2.35240  3.97356  2.98996  3.87015  2.23925  2.92904  2.69141  2.90154  3.24103  5.39539  4.05263    659 a - - -
          2.68618  4.42225  2.77519  2.73123  3.46354  2.40513  3.72494  3.29354  2.67741  2.69355  4.24690  2.90347  2.73739  3.18146  2.89801  2.37887  2.77519  2.98518  4.58477  3.61503
          0.02015  4.31030  5.03264  0.61958  0.77255  0.48576  0.95510
    432   3.21976  4.49964  5.08886  4.54514  2.92005  4.59884  5.03041  1.51748  4.43023  1.85074  3.33889  4.69534  4.85291  4.58657  4.53964  3.95751  3.46040  1.10611  5.42131  4.25206    660 v - - -
          2.68618  4.42225  2.77519  2.73123  3.46354  2.40513  3.72494  3.29354  2.67741  2.69355  4.24690  2.90347  2.73739  3.18146  2.89801  2.37887  2.77519  2.98518  4.58477  3.61503
          0.02015  4.31030  5.03264  0.61958  0.77255  0.48576  0.95510
    433   2.20458  5.03961  3.00464  2.22556  4.34182  3.47480  3.64440  3.46147  1.90018  3.09891  4.09664  2.96835  3.86369  2.52381  2.47255  2.68096  2.91512  3.40769  5.48872  4.13230    661 k - - -
          2.68618  4.42225  2.77519  2.73123  3.46354  2.40513  3.72494  3.29354  2.67741  2.69355  4.24690  2.90347  2.73739  3.18146  2.89801  2.37887  2.77519  2.98518  4.58477  3.61503
          0.02015  4.31030  5.03264  0.61958  0.77255  0.48576  0.95510
    434   2.08044  5.06201  2.67686  2.22193  4.36907  3.43649  3.62846  3.49277  2.27218  3.25411  4.11393  2.87094  3.83075  2.55757  2.40832  2.59217  2.83488  3.43225  5.51693  4.13268    662 a - - -
          2.68618  4.42225  2.77519  2.73123  3.46354  2.40513  3.72494  3.29354  2.67741  2.69355  4.24690  2.90347  2.73739  3.18146  2.89801  2.37887  2.77519  2.98518  4.58477  3.61503
          0.02015  4.31030  5.03264  0.61958  0.77255  0.48576  0.95510
    435   2.31323  5.07716  2.70756  1.12582  4.52005  3.40679  3.89013  3.84153  2.73472  3.50482  4.36775  3.00946  3.96096  3.05241  3.19550  2.83703  3.13055  3.33308  5.76090  4.38405    663 e - - -
          2.68618  4.42225  2.77519  2.73123  3.46354  2.40513  3.72494  3.29354  2.67741  2.69355  4.24690  2.90347  2.73739  3.18146  2.89801  2.37887  2.77519  2.98518  4.58477  3.61503
          0.02015  4.31030  5.03264  0.61958  0.77255  0.48576  0.95510
    436   2.16087  4.38170  4.58988  4.03066  3.45628  4.21253  4.61549  1.89219  3.91656  1.46545  3.33329  4.23963  4.54422  4.13338  4.09412  3.53716  3.23781  1.60182  5.20621  4.03406    664 l - - -
          2.68618  4.42225  2.77519  2.73123  3.46354  2.40513  3.72494  3.29354  2.67741  2.69355  4.24690  2.90347  2.73739  3.18146  2.89801  2.37887  2.77519  2.98518  4.58477  3.61503
          0.02015  4.31030  5.03264  0.61958  0.77255  0.48576  0.95510
    437   2.68829  4.96855  3.00435  1.97103  4.23278  3.47950  3.66720  3.04043  2.40252  3.23086  4.03228  2.98797  3.87433  1.94388  2.69418  2.69683  2.91670  3.31832  5.43558  3.66071    665 q - - -
          2.68618  4.42225  2.77519  2.73123  3.46354  2.40513  3.72494  3.29354  2.67741  2.69355  4.24690  2.90347  2.73739  3.18146  2.89801  2.37887  2.77519  2.98518  4.58477  3.61503
          0.02015  4.31030  5.03264  0.61958  0.77255  0.48576  0.95510
    438   1.75180  5.04530  2.73334  1.97099  4.35601  3.43789  3.69346  3.79715  2.46838  3.34970  4.13969  2.94805  3.87061  2.82318  2.59216  2.69859  2.79814  3.42350  5.54193  4.17037    666 a - - -
          2.68618  4.42225  2.77519  2.73123  3.46354  2.40513  3.72494  3.29354  2.67741  2.69355  4.24690  2.90347  2.73739  3.18146  2.89801  2.37887  2.77519  2.98518  4.58477  3.61503
          0.02015  4.31030  5.03264  0.61958  0.77255  0.48576  0.95510
    439   1.84228  4.62817  3.19529  2.56024  3.50567  2.96878  3.74625  3.20684  2.61518  2.70936  3.54429  3.12209  3.90954  2.83206  2.87990  2.58669  2.72335  2.93438  5.17368  3.88598    667 a - - -
          2.68618  4.42225  2.77519  2.73123  3.46354  2.40513  3.72494  3.29354  2.67741  2.69355  4.24690  2.90347  2.73739  3.18146  2.89801  2.37887  2.77519  2.98518  4.58477  3.61503
          0.02015  4.31030  5.03264  0.61958  0.77255  0.48576  0.95510
    440   3.30217  5.01101  4.06307  4.02766  5.11821  0.28969  5.09743  4.84768  4.26684  4.43635  5.43147  4.22972  4.41315  4.55711  4.43294  3.48992  3.81632  4.29082  6.07455  5.24256    668 G - - -
          2.68618  4.42225  2.77519  2.73123  3.46354  2.40513  3.72494  3.29354  2.67741  2.69355  4.24690  2.90347  2.73739  3.18146  2.89801  2.37887  2.77519  2.98518  4.58477  3.61503
          0.02015  4.31030  5.03264  0.61958  0.77255  0.48576  0.95510
    441   3.21972  4.55473  4.70257  4.22464  2.10850  4.23432  3.82317  2.62219  4.05797  1.91190  3.58664  4.13072  4.56026  4.11033  4.10377  3.55706  3.44410  2.83568  3.11772  1.27371    669 y - - -
          2.68618  4.42225  2.77519  2.73123  3.46354  2.40513  3.72494  3.29354  2.67741  2.69355  4.24690  2.90347  2.73739  3.18146  2.89801  2.37887  2.77519  2.98518  4.58477  3.61503
          0.08103  4.31030  2.74264  0.61958  0.77255  0.48576  0.95510
    442   3.11340  4.46764  4.82512  4.23344  3.10409  4.31606  4.59947  1.78175  4.07428  1.07343  2.53270  4.38476  4.57264  4.17376  4.14664  3.63767  3.33467  2.41350  3.90263  3.86291    670 l - - -
          2.68618  4.42225  2.77519  2.73123  3.46354  2.40513  3.72494  3.29354  2.67741  2.69355  4.24690  2.90347  2.73739  3.18146  2.89801  2.37887  2.77519  2.98518  4.58477  3.61503
          0.05463  4.25068  3.24641  0.61958  0.77255  0.56447  0.84087
    443   2.89034  5.12783  3.20468  2.63031  4.48969  2.74774  2.94401  3.89385  2.01362  3.39128  4.21388  3.10659  3.98291  2.80148  1.50054  2.88548  3.09378  3.54699  5.50477  4.23654    671 r - - -
          2.68618  4.42225  2.77519  2.73123  3.46354  2.40513  3.72494  3.29354  2.67741  2.69355  4.24690  2.90347  2.73739  3.18146  2.89801  2.37887  2.77519  2.98518  4.58477  3.61503
          0.08331  4.21816  2.73020  0.61958  0.77255  0.60312  0.79208
    444   2.71076  5.06657  2.67977  1.92372  4.40465  2.11593  3.68911  3.85756  2.49614  3.40060  4.19646  2.88039  3.35313  2.54483  2.97786  2.59753  2.84396  3.47143  5.58763  4.20214    672 e - - -
          2.68618  4.42225  2.77519  2.73123  3.46354  2.40513  3.72494  3.29354  2.67741  2.69355  4.24690  2.90347  2.73739  3.18146  2.89801  2.37887  2.77519  2.98518  4.58477  3.61503
          0.14475  4.15835  2.12755  0.61958  0.77255  0.66761  0.71935
    445   2.68692  5.03723  3.04381  2.56086  4.32630  3.50797  2.49567  3.79153  1.48628  3.31157  4.15396  3.03918  3.92691  2.78628  2.44096  2.84122  3.05511  3.45653  5.41685  4.12157    673 k - - -
          2.68555  4.42253  2.77481  2.73131  3.46382  2.40541  3.72523  3.29369  2.67680  2.69344  4.24718  2.90375  2.73709  3.18168  2.89809  2.37915  2.77548  2.98503  4.58505  3.61531
          0.58121  0.92538  3.11464  1.42152  0.27621  0.57091  0.83243
    446   2.50077  4.53815  3.18602  2.52180  3.72129  3.28101  3.71525  2.99521  2.44793  2.24329  3.63302  3.10526  3.87505  2.86261  3.01088  2.47719  2.49075  2.75759  5.09013  3.81284    681 l - - -
          2.68618  4.42225  2.77519  2.73123  3.46354  2.40513  3.72494  3.29354  2.67741  2.69355  4.24690  2.90347  2.73739  3.18146  2.89801  2.37887  2.77519  2.98518  4.58477  3.61503
          0.08248  4.12895  2.76346  0.61958  0.77255  0.69654  0.68976
    447   2.55195  4.70668  3.11283  2.55577  3.96902  3.45372  3.66708  2.94787  1.84880  2.98081  3.82275  3.04118  3.85646  2.84094  2.69750  2.57987  2.41048  3.04386  5.24423  3.95232    682 k - - -
          2.68618  4.42225  2.77519  2.73123  3.46354  2.40513  3.72494  3.29354  2.67741  2.69355  4.24690  2.90347  2.73739  3.18146  2.89801  2.37887  2.77519  2.98518  4.58477  3.61503
          0.02564  4.07211  4.79446  0.61958  0.77255  0.48375  0.95834
    448   1.99727  4.89130  2.93768  2.36699  4.20538  2.88672  3.67256  3.63690  2.40250  3.21472  4.01369  2.95863  3.46897  2.56499  2.92827  2.28398  2.73855  3.28030  5.43156  4.08020    683 a - - -
          2.68618  4.42225  2.77519  2.73123  3.46354  2.40513  3.72494  3.29354  2.67741  2.69355  4.24690  2.90347  2.73739  3.18146  2.89801  2.37887  2.77519  2.98518  4.58477  3.61503
          0.02193  4.22647  4.94882  0.61958  0.77255  0.54074  0.87303
    449   2.04551  5.02910  2.93144  2.32684  4.33287  3.43773  3.63232  3.77933  2.22262  3.31375  4.09153  2.74361  3.65950  2.60858  2.48704  2.29005  2.89387  3.39958  5.48973  4.12144    684 a - - -
          2.68618  4.42225  2.77519  2.73123  3.46354  2.40513  3.72494  3.29354  2.67741  2.69355  4.24690  2.90347  2.73739  3.18146  2.89801  2.37887  2.77519  2.98518  4.58477  3.61503
          0.02138  4.25177  4.97412  0.61958  0.77255  0.56312  0.84264
    450   2.23346  4.98506  3.02202  2.45752  4.28785  3.46889  3.64306  3.71729  1.86614  3.26543  4.05739  2.97773  3.49563  2.66025  2.34630  2.68346  2.65738  3.21877  5.44978  4.10740    685 k - - -
          2.68618  4.42225  2.77519  2.73123  3.46354  2.40513  3.72494  3.29354  2.67741  2.69355  4.24690  2.90347  2.73739  3.18146  2.89801  2.37887  2.77519  2.98518  4.58477  3.61503
          0.02138  4.25177  4.97412  0.61958  0.77255  0.56312  0.84264
    451   3.15039  5.35939  3.52394  2.65697  4.84740  3.77469  3.68859  4.18242  1.26699  3.58011  4.42526  3.26092  4.12549  2.63898  1.53103  3.12056  3.30632  3.83964  5.59900  4.42352    686 k - - -
          2.68618  4.42225  2.77519  2.73123  3.46354  2.40513  3.72494  3.29354  2.67741  2.69355  4.24690  2.90347  2.73739  3.18146  2.89801  2.37887  2.77519  2.98518  4.58477  3.61503
          0.02138  4.25177  4.97412  0.61958  0.77255  0.56312  0.84264
    452   2.33339  4.95415  2.97375  2.43825  4.25297  2.43574  3.47918  3.68601  2.32949  3.24614  4.03911  2.96287  3.84843  2.65365  2.39325  2.34772  2.83360  3.32640  5.44470  4.09386    687 k - - -
          2.68616  4.42229  2.77523  2.73127  3.46358  2.40509  3.72498  3.29358  2.67729  2.69359  4.24694  2.90342  2.73740  3.18132  2.89805  2.37888  2.77520  2.98522  4.58481  3.61507
          0.12463  2.20494  4.97412  0.70962  0.67694  0.49751  0.93660
    453   2.98116  5.24800  3.32717  2.70114  4.67171  3.66841  3.68574  4.05316  1.31413  3.50361  4.32315  3.16454  3.69669  2.69349  1.79944  2.69166  3.17045  3.69347  5.57670  4.33429    691 k - - -
          2.68618  4.42225  2.77519  2.73123  3.46354  2.40513  3.72494  3.29354  2.67741  2.69355  4.24690  2.90347  2.73739  3.18146  2.89801  2.37887  2.77519  2.98518  4.58477  3.61503
          0.02073  4.28256  5.00490  0.61958  0.77255  0.52374  0.89722
    454   2.47238  4.90044  2.84000  2.44206  4.16223  2.43198  3.65616  3.27098  2.34416  3.06926  3.97112  2.96849  2.96092  2.70732  2.82694  2.59279  2.66687  3.24684  5.39448  4.04474    692 k - - -
          2.68618  4.42225  2.77519  2.73123  3.46354  2.40513  3.72494  3.29354  2.67741  2.69355  4.24690  2.90347  2.73739  3.18146  2.89801  2.37887  2.77519  2.98518  4.58477  3.61503
          0.02073  4.28256  5.00490  0.61958  0.77255  0.52374  0.89722
    455   2.28179  4.83536  3.00961  2.50388  4.23896  2.43513  3.72858  3.67124  2.40692  3.25384  4.05165  2.57382  2.61764  2.87166  2.98721  2.51706  2.79071  3.15521  5.47096  4.12748    693 a - - -
          2.68618  4.42225  2.77519  2.73123  3.46354  2.40513  3.72494  3.29354  2.67741  2.69355  4.24690  2.90347  2.73739  3.18146  2.89801  2.37887  2.77519  2.98518  4.58477  3.61503
          0.02073  4.28256  5.00490  0.61958  0.77255  0.52374  0.89722
    456   2.73737  5.11871  3.15813  2.57602  4.50171  3.55693  3.67474  3.91397  1.46252  3.41255  4.21313  3.06992  3.53196  2.79627  2.03207  2.54996  2.93322  3.54300  5.53856  4.23990    694 k - - -
          2.68618  4.42225  2.77519  2.73123  3.46354  2.40513  3.72494  3.29354  2.67741  2.69355  4.24690  2.90347  2.73739  3.18146  2.89801  2.37887  2.77519  2.98518  4.58477  3.61503
          0.02073  4.28256  5.00490  0.61958  0.77255  0.52374  0.89722
    457   2.26817  4.71329  3.11434  2.55636  3.92635  3.18953  3.70643  2.90047  2.38653  2.84112  3.79863  3.05827  3.63868  2.50944  2.98609  2.37843  2.60428  2.88561  5.24307  3.93533    695 a - - -
          2.68618  4.42225  2.77519  2.73123  3.46354  2.40513  3.72494  3.29354  2.67741  2.69355  4.24690  2.90347  2.73739  3.18146  2.89801  2.37887  2.77519  2.98518  4.58477  3.61503
          0.03478  4.28256  3.89357  0.61958  0.77255  0.52374  0.89722
    458   2.22372  4.81874  3.05194  2.49184  4.05506  3.09013  3.37226  3.46762  2.26797  3.07486  3.30895  3.00711  3.86018  2.69328  2.46663  2.67759  2.69564  2.87298  5.32215  3.99438    696 a - - -
          2.68600  4.42231  2.77525  2.73129  3.46335  2.40499  3.72490  3.29360  2.67738  2.69361  4.24695  2.90352  2.73745  3.18152  2.89806  2.37882  2.77525  2.98524  4.58483  3.61509
          0.47004  1.54739  1.81878  0.47280  0.97618  0.45231  1.01102
    459   2.83647  5.09130  3.17938  2.59212  4.48399  3.55188  3.64101  3.88179  1.69173  3.37573  4.19089  3.07003  3.20241  2.76727  1.72677  2.59324  3.04586  3.52387  5.49122  4.21967    699 k - - -
          2.68586  4.42242  2.77537  2.73141  3.46371  2.40485  3.72512  3.29356  2.67714  2.69365  4.24707  2.90364  2.73732  3.18164  2.89805  2.37889  2.77522  2.98510  4.58494  3.61520
          0.54910  1.14991  2.24556  1.09056  0.40952  0.67717  0.70939
    460   2.32513  4.50353  3.17949  2.62442  3.70080  2.84997  3.70624  3.07396  2.59193  2.51506  3.30958  3.09419  3.29662  2.62633  3.00535  2.68793  2.80349  2.65967  5.07379  3.79808    704 a - - -
          2.68618  4.42225  2.77519  2.73123  3.46354  2.40513  3.72494  3.29354  2.67741  2.69355  4.24690  2.90347  2.73739  3.18146  2.89801  2.37887  2.77519  2.98518  4.58477  3.61503
          0.09304  4.04546  2.64028  0.61958  0.77255  0.77032  0.62151
    461   2.52869  4.58454  2.91529  2.36471  4.03942  2.94322  3.76394  3.42666  2.61312  3.08038  3.92528  3.00633  2.05739  2.95893  3.02958  2.54918  2.83937  2.80398  5.34831  4.04643    705 p - - -
          2.68618  4.42225  2.77519  2.73123  3.46354  2.40513  3.72494  3.29354  2.67741  2.69355  4.24690  2.90347  2.73739  3.18146  2.89801  2.37887  2.77519  2.98518  4.58477  3.61503
          0.02814  3.98056  4.70291  0.61958  0.77255  0.82037  0.58030
    462   2.80396  4.56779  3.49979  3.41338  4.55201  0.58023  4.52626  4.17868  3.60930  3.81904  4.79628  3.66420  3.96236  3.92498  3.83271  2.97912  3.29362  3.68615  5.61781  4.65785    706 G - - -
          2.68618  4.42225  2.77519  2.73123  3.46354  2.40513  3.72494  3.29354  2.67741  2.69355  4.24690  2.90347  2.73739  3.18146  2.89801  2.37887  2.77519  2.98518  4.58477  3.61503
          0.02814  3.98056  4.70291  0.61958  0.77255  0.82037  0.58030
    463   2.04579  4.24701  3.25603  3.10437  4.38140  1.11121  4.27410  3.76572  3.27523  3.50387  4.38162  3.30336  3.73200  3.56644  3.57017  2.48808  2.81465  3.23600  5.69802  4.50059    707 g - - -
          2.68618  4.42238  2.77532  2.73136  3.46367  2.40461  3.72507  3.29367  2.67745  2.69368  4.24702  2.90359  2.73752  3.18159  2.89802  2.37893  2.77522  2.98455  4.58490  3.61516
          0.48011  0.98828  4.70291  0.83860  0.56619  0.32207  1.28971
    464   3.44135  5.10038  4.09802  4.01488  4.93715  3.76441  5.03489  4.62359  4.11538  4.18945  5.27201  4.26792  0.30795  4.48871  4.29058  3.62715  3.92006  4.21316  5.97716  5.07036    712 P - - -
          2.68618  4.42225  2.77519  2.73123  3.46354  2.40513  3.72494  3.29354  2.67741  2.69355  4.24690  2.90347  2.73739  3.18146  2.89801  2.37887  2.77519  2.98518  4.58477  3.61503
          0.02015  4.31030  5.03264  0.61958  0.77255  0.48576  0.95510
    465   3.63533  4.93017  5.21547  4.67042  3.18165  4.89574  5.17357  2.24514  4.44887  0.60047  2.82023  4.93579  5.02443  4.55748  4.53676  4.28330  3.85715  2.49059  5.35811  4.28773    713 L - - -
          2.68618  4.42225  2.77519  2.73123  3.46354  2.40513  3.72494  3.29354  2.67741  2.69355  4.24690  2.90347  2.73739  3.18146  2.89801  2.37887  2.77519  2.98518  4.58477  3.61503
          0.05887  4.31030  3.12952  0.61958  0.77255  0.48576  0.95510
    466   2.73693  5.02105  3.09093  2.50960  4.30981  3.51697  2.66232  3.74302  2.20389  3.14743  4.08333  3.02002  3.89942  2.37933  1.98542  2.64002  2.95553  3.39098  5.44912  3.36058    714 r - - -
          2.68618  4.42225  2.77519  2.73123  3.46354  2.40513  3.72494  3.29354  2.67741  2.69355  4.24690  2.90347  2.73739  3.18146  2.89801  2.37887  2.77519  2.98518  4.58477  3.61503
          0.02094  4.27237  4.99472  0.61958  0.77255  0.53708  0.87816
    467   3.16513  4.48363  4.97850  4.39766  2.37364  4.43298  4.76795  1.95056  4.25390  1.32918  2.81483  4.53167  4.67987  4.34101  4.31402  3.76786  3.39141  1.58175  5.12628  4.01644    715 l - - -
          2.68618  4.42225  2.77519  2.73123  3.46354  2.40513  3.72494  3.29354  2.67741  2.69355  4.24690  2.90347  2.73739  3.18146  2.89801  2.37887  2.77519  2.98518  4.58477  3.61503
          0.02094  4.27237  4.99472  0.61958  0.77255  0.53708  0.87816
    468   2.55351  4.91238  3.02835  2.32005  4.17745  3.47093  3.65742  3.18124  2.39993  3.17654  3.98088  2.98864  3.86109  2.08558  2.29172  2.68012  2.66720  3.06396  5.39441  4.05604    716 q - - -
          2.68618  4.42225  2.77519  2.73123  3.46354  2.40513  3.72494  3.29354  2.67741  2.69355  4.24690  2.90347  2.73739  3.18146  2.89801  2.37887  2.77519  2.98518  4.58477  3.61503
          0.08228  4.27237  2.73281  0.61958  0.77255  0.53708  0.87816
    469   2.38674  4.37277  3.35915  3.05643  4.43984  2.76608  4.21168  3.87471  3.14385  3.52805  4.34088  3.10153  3.81513  3.44530  3.50231  1.07611  2.32193  3.33602  5.74974  4.50618    717 s - - -
          2.68618  4.42225  2.77519  2.73123  3.46354  2.40513  3.72494  3.29354  2.67741  2.69355  4.24690  2.90347  2.73739  3.18146  2.89801  2.37887  2.77519  2.98518  4.58477  3.61503
          0.02225  4.21234  4.93469  0.61958  0.77255  0.48844  0.95084
    470   2.64239  5.01169  2.73047  2.38989  4.31504  3.18862  3.27895  3.76515  2.38804  3.30386  4.07793  2.92605  3.20863  2.75040  2.20364  2.17046  2.81399  3.18360  5.48521  4.11020    718 s - - -
          2.68618  4.42225  2.77519  2.73123  3.46354  2.40513  3.72494  3.29354  2.67741  2.69355  4.24690  2.90347  2.73739  3.18146  2.89801  2.37887  2.77519  2.98518  4.58477  3.61503
          0.02094  4.27237  4.99472  0.61958  0.77255  0.45496  1.00642
    471   2.90730  5.44287  1.33254  1.93221  4.75396  3.09359  3.79234  4.25254  2.67534  3.74057  4.53325  2.85657  3.31898  2.92768  2.92882  2.82892  3.16693  3.82317  5.89267  4.43491    719 d - - -
          2.68618  4.42225  2.77519  2.73123  3.46354  2.40513  3.72494  3.29354  2.67741  2.69355  4.24690  2.90347  2.73739  3.18146  2.89801  2.37887  2.77519  2.98518  4.58477  3.61503
          0.02015  4.31030  5.03264  0.61958  0.77255  0.48576  0.95510
    472   3.30217  5.01101  4.06307  4.02766  5.11821  0.28969  5.09743  4.84768  4.26684  4.43635  5.43147  4.22972  4.41315  4.55711  4.43294  3.48992  3.81632  4.29082  6.07455  5.24256    720 G - - -
          2.68618  4.42225  2.77519  2.73123  3.46354  2.40513  3.72494  3.29354  2.67741  2.69355  4.24690  2.90347  2.73739  3.18146  2.89801  2.37887  2.77519  2.98518  4.58477  3.61503
          0.02015  4.31030  5.03264  0.61958  0.77255  0.48576  0.95510
    473   3.08441  4.43740  4.66437  4.15107  1.38852  4.14662  3.90882  2.80450  3.97994  2.02045  3.44237  4.10334  4.47801  4.05931  4.02994  3.46512  3.31081  2.27450  2.72811  2.41628    721 f - - -
          2.68618  4.42225  2.77519  2.73123  3.46354  2.40513  3.72494  3.29354  2.67741  2.69355  4.24690  2.90347  2.73739  3.18146  2.89801  2.37887  2.77519  2.98518  4.58477  3.61503
          0.02015  4.31030  5.03264  0.61958  0.77255  0.48576  0.95510
    474   2.58319  4.85126  2.88084  2.29474  4.09458  3.46984  3.67803  3.38026  2.35997  3.00601  3.92491  3.00078  3.17840  2.82703  2.93953  2.61513  2.02113  2.86147  5.35546  4.01887    722 t - - -
          2.68618  4.42225  2.77519  2.73123  3.46354  2.40513  3.72494  3.29354  2.67741  2.69355  4.24690  2.90347  2.73739  3.18146  2.89801  2.37887  2.77519  2.98518  4.58477  3.61503
          0.02015  4.31030  5.03264  0.61958  0.77255  0.48576  0.95510
    475   3.40288  4.66127  5.23604  4.69456  3.44069  4.81202  5.24333  1.06470  4.57427  1.39199  3.06705  4.89760  4.99752  4.69234  4.67837  4.18757  3.63806  1.85122  5.52496  4.43411    723 i - - -
          2.68618  4.42225  2.77519  2.73123  3.46354  2.40513  3.72494  3.29354  2.67741  2.69355  4.24690  2.90347  2.73739  3.18146  2.89801  2.37887  2.77519  2.98518  4.58477  3.61503
          0.02015  4.31030  5.03264  0.61958  0.77255  0.48576  0.95510
    476   2.76660  4.16118  4.50028  3.91159  2.67441  3.90722  4.12547  2.51173  3.74104  1.52289  2.86964  3.97900  4.25522  3.88602  3.81351  3.21357  2.99652  2.08980  3.44032  2.47538    724 l - - -
          2.68618  4.42225  2.77519  2.73123  3.46354  2.40513  3.72494  3.29354  2.67741  2.69355  4.24690  2.90347  2.73739  3.18146  2.89801  2.37887  2.77519  2.98518  4.58477  3.61503
          0.02015  4.31030  5.03264  0.61958  0.77255  0.48576  0.95510
    477   3.29913  4.55896  5.18724  4.71198  3.82553  4.75601  5.42733  1.38820  4.61596  2.29713  3.60103  4.89249  5.04279  4.87739  4.79570  4.17067  3.56722  0.84410  5.85608  4.64061    725 v - - -
          2.68618  4.42225  2.77519  2.73123  3.46354  2.40513  3.72494  3.29354  2.67741  2.69355  4.24690  2.90347  2.73739  3.18146  2.89801  2.37887  2.77519  2.98518  4.58477  3.61503
          0.02015  4.31030  5.03264  0.61958  0.77255  0.48576  0.95510
    478   3.30217  5.01101  4.06307  4.02766  5.11821  0.28969  5.09743  4.84768  4.26684  4.43635  5.43147  4.22972  4.41315  4.55711  4.43294  3.48992  3.81632  4.29082  6.07455  5.24256    726 G - - -
          2.68618  4.42225  2.77519  2.73123  3.46354  2.40513  3.72494  3.29354  2.67741  2.69355  4.24690  2.90347  2.73739  3.18146  2.89801  2.37887  2.77519  2.98518  4.58477  3.61503
          0.02015  4.31030  5.03264  0.61958  0.77255  0.48576  0.95510
    479   3.36320  5.42764  3.87915  3.09553  4.97005  3.92297  3.76649  4.27450  1.48152  3.65350  4.54016  3.44845  4.26581  2.89699  1.00107  3.34704  3.49421  3.96363  5.63525  4.52942    727 r - - -
          2.68618  4.42225  2.77519  2.73123  3.46354  2.40513  3.72494  3.29354  2.67741  2.69355  4.24690  2.90347  2.73739  3.18146  2.89801  2.37887  2.77519  2.98518  4.58477  3.61503
          0.02015  4.31030  5.03264  0.61958  0.77255  0.48576  0.95510
    480   2.59426  4.70188  3.02990  2.72286  4.48669  3.27329  4.00721  3.93394  2.86430  3.54150  4.35142  1.51538  3.89316  3.18630  3.29162  1.79957  2.45476  3.46432  5.73974  4.41831    728 n - - -
          2.68618  4.42225  2.77519  2.73123  3.46354  2.40513  3.72494  3.29354  2.67741  2.69355  4.24690  2.90347  2.73739  3.18146  2.89801  2.37887  2.77519  2.98518  4.58477  3.61503
          0.02015  4.31030  5.03264  0.61958  0.77255  0.48576  0.95510
    481   1.18879  4.30803  3.76119  3.48438  4.55401  3.09416  4.50982  3.94337  3.52577  3.66636  4.49251  3.55255  3.86987  3.79815  3.81114  1.27620  2.88140  3.36160  5.90574  4.70967    729 a - - -
          2.68618  4.42225  2.77519  2.73123  3.46354  2.40513  3.72494  3.29354  2.67741  2.69355  4.24690  2.90347  2.73739  3.18146  2.89801  2.37887  2.77519  2.98518  4.58477  3.61503
          0.02015  4.31030  5.03264  0.61958  0.77255  0.48576  0.95510
    482   2.75216  5.01528  2.73314  2.51123  4.31293  3.27122  3.69520  3.31043  2.37091  3.29305  4.10193  3.02535  3.91470  2.72395  1.50635  2.75903  2.98108  3.38776  5.48074  4.15059    730 r - - -
          2.68618  4.42225  2.77519  2.73123  3.46354  2.40513  3.72494  3.29354  2.67741  2.69355  4.24690  2.90347  2.73739  3.18146  2.89801  2.37887  2.77519  2.98518  4.58477  3.61503
          0.02015  4.31030  5.03264  0.61958  0.77255  0.48576  0.95510
    483   3.32798  5.27499  3.28923  3.07591  4.50210  3.72320  4.22888  4.22849  2.87052  3.68250  4.72170  3.53064  4.29773  0.61874  3.13523  3.36819  3.63585  3.93669  5.70159  4.43884    731 Q - - -
          2.68618  4.42225  2.77519  2.73123  3.46354  2.40513  3.72494  3.29354  2.67741  2.69355  4.24690  2.90347  2.73739  3.18146  2.89801  2.37887  2.77519  2.98518  4.58477  3.61503
          0.02015  4.31030  5.03264  0.61958  0.77255  0.48576  0.95510
    484   3.16580  5.13634  3.06218  3.00341  4.57852  3.54408  4.38120  4.41158  3.33838  4.01114  4.98129  0.56890  4.22632  3.67406  3.69190  3.22785  3.57342  3.98606  5.83116  4.51034    732 N - - -
          2.68618  4.42225  2.77519  2.73123  3.46354  2.40513  3.72494  3.29354  2.67741  2.69355  4.24690  2.90347  2.73739  3.18146  2.89801  2.37887  2.77519  2.98518  4.58477  3.61503
          0.02015  4.31030  5.03264  0.61958  0.77255  0.48576  0.95510
    485   3.11930  5.76958  1.72996  1.06766  5.05148  3.37401  3.91826  4.59467  2.94609  4.05925  4.90127  2.52394  3.99978  3.07943  3.56251  2.98662  3.40712  4.14135  6.20607  4.66906    733 e - - -
          2.68618  4.42225  2.77519  2.73123  3.46354  2.40513  3.72494  3.29354  2.67741  2.69355  4.24690  2.90347  2.73739  3.18146  2.89801  2.37887  2.77519  2.98518  4.58477  3.61503
          0.02015  4.31030  5.03264  0.61958  0.77255  0.48576  0.95510
    486   2.51095  5.28348  2.62565  1.21074  4.57872  3.43751  3.25110  4.05215  2.57528  3.57467  4.38415  2.92179  3.93879  2.77290  3.04240  2.83060  3.12763  3.66557  5.73845  4.33605    734 e - - -
          2.68618  4.42225  2.77519  2.73123  3.46354  2.40513  3.72494  3.29354  2.67741  2.69355  4.24690  2.90347  2.73739  3.18146  2.89801  2.37887  2.77519  2.98518  4.58477  3.61503
          0.02015  4.31030  5.03264  0.61958  0.77255  0.48576  0.95510
    487   3.22234  4.57938  4.88956  4.44994  3.71224  4.45987  5.13921  1.93425  4.28686  2.08198  3.57543  4.62707  4.85330  4.59792  4.47206  3.89155  3.51774  0.74864  5.66309  4.40514    735 v - - -
          2.68618  4.42225  2.77519  2.73123  3.46354  2.40513  3.72494  3.29354  2.67741  2.69355  4.24690  2.90347  2.73739  3.18146  2.89801  2.37887  2.77519  2.98518  4.58477  3.61503
          0.05887  4.31030  3.12952  0.61958  0.77255  0.48576  0.95510
    488   2.68706  4.52669  3.84986  3.64518  4.38890  3.34690  4.62329  3.56953  3.59666  3.41761  4.45605  3.77079  4.08870  3.97408  3.82183  2.89465  0.63978  3.21683  5.78715  4.61123    736 T - - -
          2.68618  4.42225  2.77519  2.73123  3.46354  2.40513  3.72494  3.29354  2.67741  2.69355  4.24690  2.90347  2.73739  3.18146  2.89801  2.37887  2.77519  2.98518  4.58477  3.61503
          0.02094  4.27237  4.99472  0.61958  0.77255  0.45496  1.00642
    489   3.70191  4.99252  4.92773  4.58669  0.76819  4.59008  4.07906  2.89393  4.41140  1.95182  3.55898  4.48332  4.90538  4.44478  4.45268  4.02180  3.95350  2.96315  4.22993  2.56667    737 f - - -
          2.68618  4.42225  2.77519  2.73123  3.46354  2.40513  3.72494  3.29354  2.67741  2.69355  4.24690  2.90347  2.73739  3.18146  2.89801  2.37887  2.77519  2.98518  4.58477  3.61503
          0.02015  4.31030  5.03264  0.61958  0.77255  0.48576  0.95510
    490   2.80599  5.20917  2.84741  2.34138  4.57091  3.52838  2.63239  4.01088  1.88047  3.48350  4.26212  3.00498  3.92224  2.76992  1.80245  2.77429  3.02186  3.61320  5.59458  4.25618    738 r - - -
          2.68618  4.42225  2.77519  2.73123  3.46354  2.40513  3.72494  3.29354  2.67741  2.69355  4.24690  2.90347  2.73739  3.18146  2.89801  2.37887  2.77519  2.98518  4.58477  3.61503
          0.02015  4.31030  5.03264  0.61958  0.77255  0.48576  0.95510
    491   2.71822  4.64013  3.33678  2.75632  3.81561  3.59870  3.77940  2.49092  2.33343  2.21631  3.71630  3.21466  3.97746  2.06739  2.74955  2.84012  2.94172  2.92707  5.16645  3.90713    739 q - - -
          2.68618  4.42225  2.77519  2.73123  3.46354  2.40513  3.72494  3.29354  2.67741  2.69355  4.24690  2.90347  2.73739  3.18146  2.89801  2.37887  2.77519  2.98518  4.58477  3.61503
          0.02015  4.31030  5.03264  0.61958  0.77255  0.48576  0.95510
    492   1.03090  4.30229  3.72669  3.46189  4.59647  1.79504  4.51116  4.02431  3.54372  3.71018  4.51586  3.53561  3.85756  3.79488  3.83833  2.21147  2.87131  3.40544  5.93428  4.74752    740 a - - -
          2.68618  4.42225  2.77519  2.73123  3.46354  2.40513  3.72494  3.29354  2.67741  2.69355  4.24690  2.90347  2.73739  3.18146  2.89801  2.37887  2.77519  2.98518  4.58477  3.61503
          0.02015  4.31030  5.03264  0.61958  0.77255  0.48576  0.95510
    493   2.47041  5.05487  2.96826  2.41399  4.36331  3.45742  3.34674  3.81183  2.25138  3.33865  4.11192  2.75175  3.85036  2.55861  2.19578  2.29854  2.49029  3.42710  5.50713  4.13826    741 r - - -
          2.68618  4.42225  2.77519  2.73123  3.46354  2.40513  3.72494  3.29354  2.67741  2.69355  4.24690  2.90347  2.73739  3.18146  2.89801  2.37887  2.77519  2.98518  4.58477  3.61503
          0.02015  4.31030  5.03264  0.61958  0.77255  0.48576  0.95510
    494   2.34348  4.43810  3.40803  3.09073  4.55225  2.15424  4.26205  4.00060  3.19476  3.63525  4.43461  3.35798  1.62225  3.48258  3.57121  1.69358  2.89620  3.43306  5.84548  4.59680    742 p - - -
          2.68618  4.42225  2.77519  2.73123  3.46354  2.40513  3.72494  3.29354  2.67741  2.69355  4.24690  2.90347  2.73739  3.18146  2.89801  2.37887  2.77519  2.98518  4.58477  3.61503
          0.02015  4.31030  5.03264  0.61958  0.77255  0.48576  0.95510
    495   2.79831  5.32097  1.91277  2.00781  4.63879  3.40438  3.52774  4.13035  2.53533  3.61510  4.38276  2.11670  3.88121  2.66308  3.05556  2.57806  2.65491  3.69960  5.75914  4.32280    743 d - - -
          2.68618  4.42225  2.77519  2.73123  3.46354  2.40513  3.72494  3.29354  2.67741  2.69355  4.24690  2.90347  2.73739  3.18146  2.89801  2.37887  2.77519  2.98518  4.58477  3.61503
          0.02015  4.31030  5.03264  0.61958  0.77255  0.48576  0.95510
    496   3.53150  5.65720  0.45092  2.72294  5.10978  3.60823  4.40634  4.81331  3.58556  4.34835  5.35776  3.29381  4.29226  3.66075  4.14527  3.45854  3.88616  4.41170  6.18278  4.93805    744 D - - -
          2.68618  4.42225  2.77519  2.73123  3.46354  2.40513  3.72494  3.29354  2.67741  2.69355  4.24690  2.90347  2.73739  3.18146  2.89801  2.37887  2.77519  2.98518  4.58477  3.61503
          0.02015  4.31030  5.03264  0.61958  0.77255  0.48576  0.95510
    497   2.78361  4.17706  4.53597  3.93704  3.11030  3.94209  4.24425  2.15817  3.76790  1.36927  2.65479  4.02973  4.28015  3.91445  3.84235  3.24895  3.01279  2.17120  3.52909  3.06450    745 l - - -
          2.68618  4.42225  2.77519  2.73123  3.46354  2.40513  3.72494  3.29354  2.67741  2.69355  4.24690  2.90347  2.73739  3.18146  2.89801  2.37887  2.77519  2.98518  4.58477  3.61503
          0.02015  4.31030  5.03264  0.61958  0.77255  0.48576  0.95510
    498   4.16362  5.36149  4.82171  4.65121  3.25543  4.27595  4.54804  4.23666  4.38304  3.54519  4.84461  4.72180  4.83302  4.74533  4.42574  4.36306  4.49115  4.13693  0.33022  3.23848    746 W - - -
          2.68618  4.42225  2.77519  2.73123  3.46354  2.40513  3.72494  3.29354  2.67741  2.69355  4.24690  2.90347  2.73739  3.18146  2.89801  2.37887  2.77519  2.98518  4.58477  3.61503
          0.02015  4.31030  5.03264  0.61958  0.77255  0.48576  0.95510
    499   3.12367  3.63952  4.81895  4.24560  2.62056  4.31716  4.62614  2.32518  4.10041  0.91751  3.08088  4.39404  4.60343  4.21806  4.19287  3.64815  3.35766  2.20027  5.02761  3.84904    747 l - - -
          2.68618  4.42225  2.77519  2.73123  3.46354  2.40513  3.72494  3.29354  2.67741  2.69355  4.24690  2.90347  2.73739  3.18146  2.89801  2.37887  2.77519  2.98518  4.58477  3.61503
          0.02015  4.31030  5.03264  0.61958  0.77255  0.48576  0.95510
    500   3.60586  5.30218  3.68000  3.50472  3.69942  3.90708  0.48362  4.38169  3.34147  3.80768  4.90291  3.88735  4.49308  3.88317  3.56910  3.67959  3.93351  4.10852  5.15076  3.64243    748 H - - -
          2.68618  4.42225  2.77519  2.73123  3.46354  2.40513  3.72494  3.29354  2.67741  2.69355  4.24690  2.90347  2.73739  3.18146  2.89801  2.37887  2.77519  2.98518  4.58477  3.61503
          0.02015  4.31030  5.03264  0.61958  0.77255  0.48576  0.95510
    501   1.04714  4.33807  4.10300  3.72245  4.02108  3.41892  4.57423  2.73372  3.65042  2.88272  3.94126  3.80590  4.10287  3.94120  3.89601  2.85739  3.01688  1.78968  5.60073  4.39439    749 a - - -
          2.68618  4.42225  2.77519  2.73123  3.46354  2.40513  3.72494  3.29354  2.67741  2.69355  4.24690  2.90347  2.73739  3.18146  2.89801  2.37887  2.77519  2.98518  4.58477  3.61503
          0.02015  4.31030  5.03264  0.61958  0.77255  0.48576  0.95510
    502   3.57736  5.33941  4.11928  3.56444  4.81089  3.94985  4.24612  4.40465  2.55073  3.84034  4.84742  3.88054  4.44796  3.46102  0.47668  3.65244  3.82403  4.11369  5.72474  4.66460    750 R - - -
          2.68618  4.42225  2.77519  2.73123  3.46354  2.40513  3.72494  3.29354  2.67741  2.69355  4.24690  2.90347  2.73739  3.18146  2.89801  2.37887  2.77519  2.98518  4.58477  3.61503
          0.02015  4.31030  5.03264  0.61958  0.77255  0.48576  0.95510
    503   2.90679  5.37231  2.21721  2.10456  4.71065  1.56371  3.82521  4.19633  2.73371  3.71158  4.51869  2.34825  3.93746  2.97110  3.27595  2.84245  2.90771  3.78009  5.88474  4.43930    751 g - - -
          2.68618  4.42225  2.77519  2.73123  3.46354  2.40513  3.72494  3.29354  2.67741  2.69355  4.24690  2.90347  2.73739  3.18146  2.89801  2.37887  2.77519  2.98518  4.58477  3.61503
          0.02015  4.31030  5.03264  0.61958  0.77255  0.48576  0.95510
    504   2.49911  4.19838  4.25636  3.67354  3.28820  3.89153  4.21150  2.08270  3.54602  1.89787  2.86346  3.88110  4.24624  3.76973  3.17211  3.18640  2.98590  1.58118  4.86800  3.68264    752 v - - -
          2.68618  4.42225  2.77519  2.73123  3.46354  2.40513  3.72494  3.29354  2.67741  2.69355  4.24690  2.90347  2.73739  3.18146  2.89801  2.37887  2.77519  2.98518  4.58477  3.61503
          0.02015  4.31030  5.03264  0.61958  0.77255  0.48576  0.95510
    505   2.25086  4.69666  3.13002  2.65128  4.12892  3.39676  2.76762  3.54236  2.65346  3.16893  3.99630  3.11713  1.96091  3.00720  3.08107  2.56350  2.52631  3.19330  5.42209  4.11565    753 p - - -
          2.68618  4.42225  2.77519  2.73123  3.46354  2.40513  3.72494  3.29354  2.67741  2.69355  4.24690  2.90347  2.73739  3.18146  2.89801  2.37887  2.77519  2.98518  4.58477  3.61503
          0.02015  4.31030  5.03264  0.61958  0.77255  0.48576  0.95510
    506   3.30217  5.01101  4.06307  4.02766  5.11821  0.28969  5.09743  4.84768  4.26684  4.43635  5.43147  4.22972  4.41315  4.55711  4.43294  3.48992  3.81632  4.29082  6.07455  5.24256    754 G - - -
          2.68618  4.42225  2.77519  2.73123  3.46354  2.40513  3.72494  3.29354  2.67741  2.69355  4.24690  2.90347  2.73739  3.18146  2.89801  2.37887  2.77519  2.98518  4.58477  3.61503
          0.02015  4.31030  5.03264  0.61958  0.77255  0.48576  0.95510
    507   0.92665  4.29718  3.75167  3.47051  4.57122  2.53720  4.50374  3.99640  3.53315  3.68368  4.49137  3.53995  3.85718  3.78877  3.82634  1.86604  2.86689  3.38819  5.91238  4.72588    755 a - - -
          2.68618  4.42225  2.77519  2.73123  3.46354  2.40513  3.72494  3.29354  2.67741  2.69355  4.24690  2.90347  2.73739  3.18146  2.89801  2.37887  2.77519  2.98518  4.58477  3.61503
          0.02015  4.31030  5.03264  0.61958  0.77255  0.48576  0.95510
    508   3.60586  5.30218  3.68000  3.50472  3.69942  3.90708  0.48362  4.38169  3.34147  3.80768  4.90291  3.88735  4.49308  3.88317  3.56910  3.67959  3.93351  4.10852  5.15076  3.64243    756 H - - -
          2.68618  4.42225  2.77519  2.73123  3.46354  2.40513  3.72494  3.29354  2.67741  2.69355  4.24690  2.90347  2.73739  3.18146  2.89801  2.37887  2.77519  2.98518  4.58477  3.61503
          0.02015  4.31030  5.03264  0.61958  0.77255  0.48576  0.95510
    509   3.17500  4.62242  4.71833  4.41594  3.91668  4.16340  5.15775  2.13743  4.29289  2.53913  3.83338  4.53129  4.71504  4.63056  4.46138  3.71175  3.53530  0.60638  5.76774  4.51910    757 V - - -
          2.68618  4.42225  2.77519  2.73123  3.46354  2.40513  3.72494  3.29354  2.67741  2.69355  4.24690  2.90347  2.73739  3.18146  2.89801  2.37887  2.77519  2.98518  4.58477  3.61503
          0.02015  4.31030  5.03264  0.61958  0.77255  0.48576  0.95510
    510   3.33991  4.58567  5.23190  4.73251  3.72093  4.82060  5.40341  0.91225  4.63090  2.03758  3.49298  4.92582  5.05936  4.85381  4.79169  4.22161  3.59488  1.40130  5.77595  4.59491    758 i - - -
          2.68618  4.42225  2.77519  2.73123  3.46354  2.40513  3.72494  3.29354  2.67741  2.69355  4.24690  2.90347  2.73739  3.18146  2.89801  2.37887  2.77519  2.98518  4.58477  3.61503
          0.02015  4.31030  5.03264  0.61958  0.77255  0.48576  0.95510
    511   3.33573  4.57908  5.23867  4.74021  3.73774  4.82398  5.41394  0.94253  4.64202  2.06282  3.50838  4.93102  5.06327  4.86720  4.80375  4.22548  3.59091  1.33637  5.78937  4.60519    759 i - - -
          2.68618  4.42225  2.77519  2.73123  3.46354  2.40513  3.72494  3.29354  2.67741  2.69355  4.24690  2.90347  2.73739  3.18146  2.89801  2.37887  2.77519  2.98518  4.58477  3.61503
          0.02015  4.31030  5.03264  0.61958  0.77255  0.48576  0.95510
    512   3.31133  5.43903  3.79621  3.01713  4.97670  3.89725  3.73344  4.27679  1.26898  3.64606  4.51484  3.39184  4.22996  2.66375  1.26052  3.28392  3.44152  3.95378  5.63323  4.51040    760 r - - -
          2.68618  4.42225  2.77519  2.73123  3.46354  2.40513  3.72494  3.29354  2.67741  2.69355  4.24690  2.90347  2.73739  3.18146  2.89801  2.37887  2.77519  2.98518  4.58477  3.61503
          0.02015  4.31030  5.03264  0.61958  0.77255  0.48576  0.95510
    513   1.97222  4.23907  2.95870  2.58610  3.92503  3.48846  3.47942  3.32245  2.57403  2.96470  3.31359  2.92494  3.88932  2.91540  3.01706  2.13857  2.66207  3.02867  5.24881  3.94514    761 a - - -
          2.68618  4.42225  2.77519  2.73123  3.46354  2.40513  3.72494  3.29354  2.67741  2.69355  4.24690  2.90347  2.73739  3.18146  2.89801  2.37887  2.77519  2.98518  4.58477  3.61503
          0.02015  4.31030  5.03264  0.61958  0.77255  0.48576  0.95510
    514   1.77879  5.11839  2.38617  2.31975  4.44579  2.89950  3.71249  3.90509  2.52025  3.44038  4.22426  2.91794  3.87244  2.36161  3.01698  2.53100  2.98104  3.51188  5.62186  4.22795    762 a - - -
          2.68618  4.42225  2.77519  2.73123  3.46354  2.40513  3.72494  3.29354  2.67741  2.69355  4.24690  2.90347  2.73739  3.18146  2.89801  2.37887  2.77519  2.98518  4.58477  3.61503
          0.06993  4.31030  2.91664  0.61958  0.77255  0.48576  0.95510
    515   1.97871  4.45652  3.21593  3.03521  4.57987  1.08597  4.29369  4.02212  3.26769  3.68326  4.50469  2.79169  3.86736  3.53660  3.63040  2.61033  2.93935  3.45727  5.88730  4.63297    763 g - - -
          2.68618  4.42225  2.77519  2.73123  3.46354  2.40513  3.72494  3.29354  2.67741  2.69355  4.24690  2.90347  2.73739  3.18146  2.89801  2.37887  2.77519  2.98518  4.58477  3.61503
          0.04665  4.26154  3.45846  0.61958  0.77255  0.55093  0.85900
    516   2.55117  5.02620  3.28483  2.71263  4.44776  3.58561  3.72114  3.82582  2.07730  3.35628  4.19355  3.16487  3.35452  2.86336  1.31818  2.89861  3.09933  3.48596  5.49870  4.25179    764 r - - -
          2.68618  4.42225  2.77519  2.73123  3.46354  2.40513  3.72494  3.29354  2.67741  2.69355  4.24690  2.90347  2.73739  3.18146  2.89801  2.37887  2.77519  2.98518  4.58477  3.61503
          0.02171  4.23660  4.95894  0.61958  0.77255  0.43021  1.05089
    517   2.56786  5.18112  2.62131  1.78655  4.50830  3.41802  3.01110  3.98809  2.40700  3.47851  4.23070  2.63549  3.24702  2.46886  2.90401  2.65373  2.76271  3.56294  5.62120  4.21015    765 e - - -
          2.68618  4.42225  2.77519  2.73123  3.46354  2.40513  3.72494  3.29354  2.67741  2.69355  4.24690  2.90347  2.73739  3.18146  2.89801  2.37887  2.77519  2.98518  4.58477  3.61503
          0.02015  4.31030  5.03264  0.61958  0.77255  0.48576  0.95510
    518   2.67260  4.30021  4.39093  3.83127  3.48493  4.05306  4.44850  1.72840  3.72159  2.18475  3.40657  4.05500  3.23184  3.96556  3.92396  3.36740  3.12095  1.28601  5.12477  3.92766    766 v - - -
          2.68618  4.42225  2.77519  2.73123  3.46354  2.40513  3.72494  3.29354  2.67741  2.69355  4.24690  2.90347  2.73739  3.18146  2.89801  2.37887  2.77519  2.98518  4.58477  3.61503
          0.02015  4.31030  5.03264  0.61958  0.77255  0.48576  0.95510
    519   2.89479  5.19904  2.32408  2.24095  4.61824  3.37930  3.90467  4.07783  2.83388  3.64798  4.48521  2.94370  1.29686  3.07569  3.34360  2.66480  3.19704  3.68257  5.85052  4.44467    767 p - - -
          2.68618  4.42225  2.77519  2.73123  3.46354  2.40513  3.72494  3.29354  2.67741  2.69355  4.24690  2.90347  2.73739  3.18146  2.89801  2.37887  2.77519  2.98518  4.58477  3.61503
          0.02015  4.31030  5.03264  0.61958  0.77255  0.48576  0.95510
    520   2.69721  5.17379  2.73701  1.82085  4.51119  3.43824  3.49393  3.98445  2.24505  3.46860  4.22132  2.90887  3.10142  2.49381  2.26444  2.66039  2.92781  3.56135  5.60237  4.20571    768 e - - -
          2.68618  4.42225  2.77519  2.73123  3.46354  2.40513  3.72494  3.29354  2.67741  2.69355  4.24690  2.90347  2.73739  3.18146  2.89801  2.37887  2.77519  2.98518  4.58477  3.61503
          0.02015  4.31030  5.03264  0.61958  0.77255  0.48576  0.95510
    521   2.44079  4.92646  2.85819  2.43849  3.67877  3.34558  3.65598  3.62520  2.43387  3.19969  3.99366  2.96705  3.54012  2.51452  2.38433  2.16780  2.73129  3.07178  5.41497  4.06030    769 s - - -
          2.68618  4.42225  2.77519  2.73123  3.46354  2.40513  3.72494  3.29354  2.67741  2.69355  4.24690  2.90347  2.73739  3.18146  2.89801  2.37887  2.77519  2.98518  4.58477  3.61503
          0.02015  4.31030  5.03264  0.61958  0.77255  0.48576  0.95510
    522   2.54659  4.41861  3.21475  2.94676  3.60134  3.61906  3.91777  2.79378  2.90522  2.49609  3.18783  3.36214  4.01926  3.21953  3.27313  2.87548  1.69562  2.25826  5.05552  3.81298    770 t - - -
          2.68618  4.42225  2.77519  2.73123  3.46354  2.40513  3.72494  3.29354  2.67741  2.69355  4.24690  2.90347  2.73739  3.18146  2.89801  2.37887  2.77519  2.98518  4.58477  3.61503
          0.02015  4.31030  5.03264  0.61958  0.77255  0.48576  0.95510
    523   3.37996  4.63551  5.24084  4.70743  3.48540  4.80125  5.26120  1.20971  4.59256  1.30785  3.26012  4.89882  5.00013  4.72231  4.69980  4.18113  3.61919  1.65621  5.55580  4.44967    771 i - - -
          2.68618  4.42225  2.77519  2.73123  3.46354  2.40513  3.72494  3.29354  2.67741  2.69355  4.24690  2.90347  2.73739  3.18146  2.89801  2.37887  2.77519  2.98518  4.58477  3.61503
          0.02015  4.31030  5.03264  0.61958  0.77255  0.48576  0.95510
    524   2.53695  5.02633  2.52916  1.78965  4.31934  3.43915  3.38178  3.60071  2.39483  2.89181  4.08152  2.86669  3.83386  2.75249  2.75246  2.63805  2.88033  3.25314  5.49043  3.86802    772 e - - -
          2.68618  4.42225  2.77519  2.73123  3.46354  2.40513  3.72494  3.29354  2.67741  2.69355  4.24690  2.90347  2.73739  3.18146  2.89801  2.37887  2.77519  2.98518  4.58477  3.61503
          0.02015  4.31030  5.03264  0.61958  0.77255  0.48576  0.95510
    525   2.39405  5.04815  2.96830  2.01800  4.34984  3.46822  3.65393  3.38889  2.36786  3.32599  4.10944  2.96282  3.86609  1.96133  2.52140  2.68646  2.92456  3.41560  5.50284  4.14245    773 q - - -
          2.68618  4.42225  2.77519  2.73123  3.46354  2.40513  3.72494  3.29354  2.67741  2.69355  4.24690  2.90347  2.73739  3.18146  2.89801  2.37887  2.77519  2.98518  4.58477  3.61503
          0.02015  4.31030  5.03264  0.61958  0.77255  0.48576  0.95510
    526   0.83558  4.33063  4.03600  3.70380  4.16963  3.29184  4.58806  3.04378  3.63875  3.07465  4.11031  3.74508  4.02321  3.93604  3.88026  2.74880  2.97987  2.29643  5.70618  4.50005    774 a - - -
          2.68618  4.42225  2.77519  2.73123  3.46354  2.40513  3.72494  3.29354  2.67741  2.69355  4.24690  2.90347  2.73739  3.18146  2.89801  2.37887  2.77519  2.98518  4.58477  3.61503
          0.02015  4.31030  5.03264  0.61958  0.77255  0.48576  0.95510
    527   0.53122  4.47588  3.97323  3.81246  4.55401  3.28415  4.77249  3.75111  3.84212  3.60985  4.60922  3.83026  4.06644  4.14424  4.04445  2.83093  3.13986  3.32389  5.93287  4.79327    775 A - - -
          2.68618  4.42225  2.77519  2.73123  3.46354  2.40513  3.72494  3.29354  2.67741  2.69355  4.24690  2.90347  2.73739  3.18146  2.89801  2.37887  2.77519  2.98518  4.58477  3.61503
          0.02015  4.31030  5.03264  0.61958  0.77255  0.48576  0.95510
    528   2.31560  4.15047  3.03130  2.47988  4.17240  2.86720  3.68158  3.59755  2.33819  3.18260  3.98459  2.99777  3.85873  2.49785  2.70922  1.99562  2.88283  3.25233  5.40602  4.06403    776 s - - -
          2.68618  4.42225  2.77519  2.73123  3.46354  2.40513  3.72494  3.29354  2.67741  2.69355  4.24690  2.90347  2.73739  3.18146  2.89801  2.37887  2.77519  2.98518  4.58477  3.61503
          0.02015  4.31030  5.03264  0.61958  0.77255  0.48576  0.95510
    529   3.20888  4.58393  4.78259  4.22985  3.35093  4.42608  4.82464  2.06465  4.08587  0.90163  3.16707  4.46177  4.71019  4.27670  4.24428  3.76954  2.98991  1.98539  5.29738  4.18384    777 l - - -
          2.68618  4.42225  2.77519  2.73123  3.46354  2.40513  3.72494  3.29354  2.67741  2.69355  4.24690  2.90347  2.73739  3.18146  2.89801  2.37887  2.77519  2.98518  4.58477  3.61503
          0.02015  4.31030  5.03264  0.61958  0.77255  0.48576  0.95510
    530   0.53122  4.47588  3.97323  3.81246  4.55401  3.28415  4.77249  3.75111  3.84212  3.60985  4.60922  3.83026  4.06644  4.14424  4.04445  2.83093  3.13986  3.32389  5.93287  4.79327    778 A - - -
          2.68618  4.42225  2.77519  2.73123  3.46354  2.40513  3.72494  3.29354  2.67741  2.69355  4.24690  2.90347  2.73739  3.18146  2.89801  2.37887  2.77519  2.98518  4.58477  3.61503
          0.02015  4.31030  5.03264  0.61958  0.77255  0.48576  0.95510
    531   0.73054  4.33000  3.99944  3.72174  4.28931  3.22516  4.62556  3.28159  3.66929  3.23861  4.25648  3.72677  3.98711  3.97057  3.89861  2.69917  2.97068  2.66721  5.79496  4.58771    779 a - - -
          2.68618  4.42225  2.77519  2.73123  3.46354  2.40513  3.72494  3.29354  2.67741  2.69355  4.24690  2.90347  2.73739  3.18146  2.89801  2.37887  2.77519  2.98518  4.58477  3.61503
          0.02015  4.31030  5.03264  0.61958  0.77255  0.48576  0.95510
    532   4.05820  5.19838  4.95703  4.69045  1.86796  4.70876  2.97288  3.83159  4.51066  3.11665  4.37819  4.30200  4.99217  4.39669  4.49331  4.07232  4.26326  3.72620  3.11703  0.66645    780 Y - - -
          2.68618  4.42225  2.77519  2.73123  3.46354  2.40513  3.72494  3.29354  2.67741  2.69355  4.24690  2.90347  2.73739  3.18146  2.89801  2.37887  2.77519  2.98518  4.58477  3.61503
          0.02015  4.31030  5.03264  0.61958  0.77255  0.48576  0.95510
    533   4.11693  5.22489  5.02693  4.81861  1.47451  4.74606  3.61648  3.75122  4.63830  3.00070  4.31964  4.36618  5.03456  4.47894  4.57703  4.14023  4.33056  3.69227  3.71918  0.72583    781 y - - -
          2.68618  4.42225  2.77519  2.73123  3.46354  2.40513  3.72494  3.29354  2.67741  2.69355  4.24690  2.90347  2.73739  3.18146  2.89801  2.37887  2.77519  2.98518  4.58477  3.61503
          0.02015  4.31030  5.03264  0.61958  0.77255  0.48576  0.95510
    534   2.59348  4.50785  3.66065  3.52139  4.55713  3.23319  4.60489  4.15270  3.62738  3.84526  4.74680  3.65424  4.01238  3.94309  3.88138  0.58333  3.11031  3.58495  5.89606  4.65085    782 S - - -
          2.68618  4.42225  2.77519  2.73123  3.46354  2.40513  3.72494  3.29354  2.67741  2.69355  4.24690  2.90347  2.73739  3.18146  2.89801  2.37887  2.77519  2.98518  4.58477  3.61503
          0.02015  4.31030  5.03264  0.61958  0.77255  0.48576  0.95510
    535   2.61268  5.12199  2.90027  2.16125  4.44518  3.44728  3.64480  3.90503  2.27683  3.41232  4.17787  2.92816  3.31886  1.93116  2.68005  2.26534  2.92740  3.50281  5.56472  4.18203    783 q - - -
          2.68618  4.42225  2.77519  2.73123  3.46354  2.40513  3.72494  3.29354  2.67741  2.69355  4.24690  2.90347  2.73739  3.18146  2.89801  2.37887  2.77519  2.98518  4.58477  3.61503
          0.02015  4.31030  5.03264  0.61958  0.77255  0.48576  0.95510
    536   1.09343  4.51059  3.33428  2.94522  4.11011  3.10557  4.05009  3.48299  2.92893  2.96263  4.03698  3.30663  3.92889  2.95210  3.28615  2.63744  2.93592  3.12598  5.46602  4.20625    784 a - - -
          2.68618  4.42225  2.77519  2.73123  3.46354  2.40513  3.72494  3.29354  2.67741  2.69355  4.24690  2.90347  2.73739  3.18146  2.89801  2.37887  2.77519  2.98518  4.58477  3.61503
          0.02015  4.31030  5.03264  0.61958  0.77255  0.48576  0.95510
    537   2.95475  5.20011  3.57930  2.95332  4.70888  3.75366  3.78413  4.04897  1.96499  3.52622  4.39503  3.34454  4.15897  2.92642  0.97839  2.96784  3.32276  3.72063  5.59481  4.42309    785 r - - -
          2.68618  4.42225  2.77520  2.73124  3.46354  2.40513  3.72495  3.29354  2.67733  2.69355  4.24690  2.90347  2.73740  3.18147  2.89801  2.37887  2.77520  2.98519  4.58477  3.61503
          0.04768  3.21796  5.03264  0.49059  0.94744  0.48576  0.95510
    538   2.65372  5.16685  2.11225  2.34934  4.49998  2.25625  3.26094  3.97081  2.50307  3.48704  4.26036  2.50991  3.86574  2.82213  3.00636  2.52326  2.65475  3.56168  5.65267  4.24608    787 d - - -
          2.68618  4.42225  2.77519  2.73123  3.46354  2.40513  3.72494  3.29354  2.67741  2.69355  4.24690  2.90347  2.73739  3.18146  2.89801  2.37887  2.77519  2.98518  4.58477  3.61503
          0.02015  4.31030  5.03264  0.61958  0.77255  0.48576  0.95510
    539   2.70958  5.16707  2.14141  1.90932  4.48764  3.09079  3.66760  3.66511  2.44882  3.46721  4.23070  2.76908  3.85006  2.78153  2.94892  2.23103  2.67121  3.54767  5.62416  4.21695    788 e - - -
          2.68618  4.42225  2.77519  2.73123  3.46354  2.40513  3.72494  3.29354  2.67741  2.69355  4.24690  2.90347  2.73739  3.18146  2.89801  2.37887  2.77519  2.98518  4.58477  3.61503
          0.02015  4.31030  5.03264  0.61958  0.77255  0.48576  0.95510
    540   2.08509  4.76612  3.09152  2.57043  4.16260  3.00581  3.76152  3.58239  2.50945  3.18744  3.99903  2.86193  3.86693  2.91896  2.81879  2.17444  2.10232  3.22709  5.42588  4.10195    789 a - - -
          2.68618  4.42225  2.77519  2.73123  3.46354  2.40513  3.72494  3.29354  2.67741  2.69355  4.24690  2.90347  2.73739  3.18146  2.89801  2.37887  2.77519  2.98518  4.58477  3.61503
          0.02015  4.31030  5.03264  0.61958  0.77255  0.48576  0.95510
    541   2.04284  4.97800  2.94080  2.35057  4.28927  3.44411  3.68333  3.72642  2.34571  3.28715  4.07906  2.60086  3.86299  2.81477  2.76550  1.97591  2.83493  3.36081  5.48733  4.12870    790 s - - -
          2.68618  4.42225  2.77519  2.73123  3.46354  2.40513  3.72494  3.29354  2.67741  2.69355  4.24690  2.90347  2.73739  3.18146  2.89801  2.37887  2.77519  2.98518  4.58477  3.61503
          0.02015  4.31030  5.03264  0.61958  0.77255  0.48576  0.95510
    542   1.99304  4.39017  4.40564  4.01716  3.91480  3.76056  4.79752  2.23440  3.92848  2.64772  3.79121  4.10559  4.36933  4.21661  4.14128  3.19624  3.18163  0.93741  5.62874  4.41664    791 v - - -
          2.68618  4.42225  2.77519  2.73123  3.46354  2.40513  3.72494  3.29354  2.67741  2.69355  4.24690  2.90347  2.73739  3.18146  2.89801  2.37887  2.77519  2.98518  4.58477  3.61503
          0.02015  4.31030  5.03264  0.61958  0.77255  0.48576  0.95510
    543   2.68738  5.00974  2.64648  1.82598  4.28410  3.44615  3.67866  3.39939  2.46470  2.91991  4.07891  2.94852  2.40153  2.81000  2.94344  2.68493  2.92333  3.35445  5.49227  4.12321    792 e - - -
          2.68618  4.42225  2.77519  2.73123  3.46354  2.40513  3.72494  3.29354  2.67741  2.69355  4.24690  2.90347  2.73739  3.18146  2.89801  2.37887  2.77519  2.98518  4.58477  3.61503
          0.02015  4.31030  5.03264  0.61958  0.77255  0.48576  0.95510
    544   3.25947  4.56235  5.05891  4.59817  3.80290  4.62117  5.32116  1.67165  4.47965  2.29946  3.60443  4.77726  4.96264  4.76371  4.66871  4.04162  3.54158  0.73877  5.80498  4.57333    793 v - - -
          2.68618  4.42225  2.77519  2.73123  3.46354  2.40513  3.72494  3.29354  2.67741  2.69355  4.24690  2.90347  2.73739  3.18146  2.89801  2.37887  2.77519  2.98518  4.58477  3.61503
          0.02015  4.31030  5.03264  0.61958  0.77255  0.48576  0.95510
    545   2.57792  4.94367  1.52009  2.39533  4.22198  3.46513  3.77096  3.18542  2.60766  3.21025  4.05836  3.00573  3.91733  2.92694  3.08407  2.76191  2.98606  2.76112  5.50350  4.15000    794 d - - -
          2.68618  4.42225  2.77519  2.73123  3.46354  2.40513  3.72494  3.29354  2.67741  2.69355  4.24690  2.90347  2.73739  3.18146  2.89801  2.37887  2.77519  2.98518  4.58477  3.61503
          0.02015  4.31030  5.03264  0.61958  0.77255  0.48576  0.95510
    546   2.87318  4.26851  4.51401  3.93624  3.00601  4.03800  4.28632  1.97675  3.79231  1.86446  3.21613  4.07163  4.37188  3.96392  3.91164  3.34619  3.10500  1.79011  4.78756  1.98062    795 v - - -
          2.68618  4.42225  2.77519  2.73123  3.46354  2.40513  3.72494  3.29354  2.67741  2.69355  4.24690  2.90347  2.73739  3.18146  2.89801  2.37887  2.77519  2.98518  4.58477  3.61503
          0.02015  4.31030  5.03264  0.61958  0.77255  0.48576  0.95510
    547   2.25637  2.15623  4.08334  3.66389  4.08233  3.17954  4.44817  3.38290  3.57161  3.16922  4.04424  3.65817  3.90567  3.83042  3.80378  2.27132  1.25659  2.98507  5.51929  4.34304    796 t - - -
          2.68618  4.42225  2.77519  2.73123  3.46354  2.40513  3.72494  3.29354  2.67741  2.69355  4.24690  2.90347  2.73739  3.18146  2.89801  2.37887  2.77519  2.98518  4.58477  3.61503
          0.02015  4.31030  5.03264  0.61958  0.77255  0.48576  0.95510
    548   2.74062  4.91050  3.12440  2.27474  4.16629  3.53781  3.70031  3.56927  2.37998  2.09684  3.98401  3.07007  3.44631  2.62951  2.07777  2.77406  2.96292  3.25466  5.38219  4.07722    797 r - - -
          2.68618  4.42225  2.77519  2.73123  3.46354  2.40513  3.72494  3.29354  2.67741  2.69355  4.24690  2.90347  2.73739  3.18146  2.89801  2.37887  2.77519  2.98518  4.58477  3.61503
          0.02015  4.31030  5.03264  0.61958  0.77255  0.48576  0.95510
    549   2.92054  5.07600  3.34586  2.73618  4.40235  3.65308  3.72906  3.78548  2.19846  3.31508  4.17087  3.19469  4.03717  1.97910  1.50815  2.94113  3.12754  2.83619  5.48252  4.22610    798 r - - -
          2.68618  4.42225  2.77519  2.73123  3.46354  2.40513  3.72494  3.29354  2.67741  2.69355  4.24690  2.90347  2.73739  3.18146  2.89801  2.37887  2.77519  2.98518  4.58477  3.61503
          0.02015  4.31030  5.03264  0.61958  0.77255  0.48576  0.95510
    550   2.54298  5.11151  3.43681  2.80023  4.52134  3.68231  3.73854  3.87444  1.88831  3.39571  4.24196  3.23827  4.06853  2.87716  1.25635  2.99139  3.17580  3.33279  5.52374  4.29926    799 r - - -
          2.68618  4.42225  2.77519  2.73123  3.46354  2.40513  3.72494  3.29354  2.67741  2.69355  4.24690  2.90347  2.73739  3.18146  2.89801  2.37887  2.77519  2.98518  4.58477  3.61503
          0.02015  4.31030  5.03264  0.61958  0.77255  0.48576  0.95510
    551   2.49601  4.36266  3.71649  3.15413  2.88537  3.72153  2.16236  2.85255  2.94941  2.30678  3.47192  3.49738  4.09416  3.36366  3.39013  2.98056  2.95870  2.64188  3.88965  2.38089    800 h - - -
          2.68618  4.42225  2.77519  2.73123  3.46354  2.40513  3.72494  3.29354  2.67741  2.69355  4.24690  2.90347  2.73739  3.18146  2.89801  2.37887  2.77519  2.98518  4.58477  3.61503
          0.02015  4.31030  5.03264  0.61958  0.77255  0.48576  0.95510
    552   3.17500  4.62242  4.71833  4.41594  3.91668  4.16340  5.15775  2.13743  4.29289  2.53913  3.83338  4.53129  4.71504  4.63056  4.46138  3.71175  3.53530  0.60638  5.76774  4.51910    801 V - - -
          2.68618  4.42225  2.77519  2.73123  3.46354  2.40513  3.72494  3.29354  2.67741  2.69355  4.24690  2.90347  2.73739  3.18146  2.89801  2.37887  2.77519  2.98518  4.58477  3.61503
          0.02015  4.31030  5.03264  0.61958  0.77255  0.48576  0.95510
    553   3.09845  5.22567  3.51648  2.88769  4.70467  3.74219  3.75868  4.06253  1.88881  3.52638  4.38157  3.30046  4.13431  2.89493  1.08699  2.59058  3.29132  3.72711  5.59058  4.40140    802 r - - -
          2.68618  4.42225  2.77519  2.73123  3.46354  2.40513  3.72494  3.29354  2.67741  2.69355  4.24690  2.90347  2.73739  3.18146  2.89801  2.37887  2.77519  2.98518  4.58477  3.61503
          0.02015  4.31030  5.03264  0.61958  0.77255  0.48576  0.95510
    554   3.10742  5.32313  3.48621  2.81944  4.74109  3.76153  2.15506  4.12807  1.29136  3.55429  4.39345  3.25470  4.11868  2.83599  1.93572  3.08576  3.27656  3.78476  5.58801  4.37743    803 k - - -
          2.68618  4.42225  2.77519  2.73123  3.46354  2.40513  3.72494  3.29354  2.67741  2.69355  4.24690  2.90347  2.73739  3.18146  2.89801  2.37887  2.77519  2.98518  4.58477  3.61503
          0.02015  4.31030  5.03264  0.61958  0.77255  0.48576  0.95510
    555   2.55375  4.18223  4.10897  3.52614  3.26479  3.80257  4.10757  1.80057  3.39646  2.25235  2.22617  3.76064  4.16618  3.29207  3.38808  3.09032  2.93226  2.04764  4.81253  3.62359    804 i - - -
          2.68618  4.42225  2.77519  2.73123  3.46354  2.40513  3.72494  3.29354  2.67741  2.69355  4.24690  2.90347  2.73739  3.18146  2.89801  2.37887  2.77519  2.98518  4.58477  3.61503
          0.02015  4.31030  5.03264  0.61958  0.77255  0.48576  0.95510
    556   2.75932  4.99798  3.11671  2.56818  4.35080  3.51845  3.70640  3.76296  1.52414  3.31423  4.12391  3.06575  2.47318  2.84168  2.59973  2.64860  2.99332  3.11436  5.49100  4.17957    805 k - - -
          2.68618  4.42225  2.77519  2.73123  3.46354  2.40513  3.72494  3.29354  2.67741  2.69355  4.24690  2.90347  2.73739  3.18146  2.89801  2.37887  2.77519  2.98518  4.58477  3.61503
          0.02015  4.31030  5.03264  0.61958  0.77255  0.48576  0.95510
    557   2.80262  4.92288  2.54102  2.64256  4.74258  0.92203  4.16482  4.26686  3.18209  3.86588  4.71732  2.75673  3.98867  3.38116  3.65395  2.85653  3.21710  3.76219  6.00579  4.64766    806 g - - -
          2.68618  4.42225  2.77519  2.73123  3.46354  2.40513  3.72494  3.29354  2.67741  2.69355  4.24690  2.90347  2.73739  3.18146  2.89801  2.37887  2.77519  2.98518  4.58477  3.61503
          0.02015  4.31030  5.03264  0.61958  0.77255  0.48576  0.95510
    558   1.84139  4.38260  3.65935  3.51647  4.71975  0.83300  4.62764  4.12216  3.68705  3.85053  4.69074  3.59826  3.92421  3.93632  3.95142  2.63860  2.98035  3.50074  6.03662  4.87489    807 g - - -
          2.68618  4.42225  2.77519  2.73123  3.46354  2.40513  3.72494  3.29354  2.67741  2.69355  4.24690  2.90347  2.73739  3.18146  2.89801  2.37887  2.77519  2.98518  4.58477  3.61503
          0.02015  4.31030  5.03264  0.61958  0.77255  0.48576  0.95510
    559   2.51958  4.94808  2.98008  2.48006  4.25935  2.14874  3.14589  3.68820  2.35158  3.25933  4.06194  2.99929  2.55094  2.83907  2.72154  2.70552  2.93245  3.33460  5.46673  4.12357    808 g - - -
          2.68618  4.42225  2.77519  2.73123  3.46354  2.40513  3.72494  3.29354  2.67741  2.69355  4.24690  2.90347  2.73739  3.18146  2.89801  2.37887  2.77519  2.98518  4.58477  3.61503
          0.02015  4.31030  5.03264  0.61958  0.77255  0.48576  0.95510
    560   2.42785  4.43546  3.58047  3.17513  4.06515  3.34554  4.20236  2.84998  3.11721  3.03983  3.99013  3.46073  1.22290  3.47344  3.44287  2.74533  2.67640  2.91002  5.50080  4.26263    809 p - - -
          2.68618  4.42225  2.77519  2.73123  3.46354  2.40513  3.72494  3.29354  2.67741  2.69355  4.24690  2.90347  2.73739  3.18146  2.89801  2.37887  2.77519  2.98518  4.58477  3.61503
          0.02015  4.31030  5.03264  0.61958  0.77255  0.48576  0.95510
    561   3.30217  5.01101  4.06307  4.02766  5.11821  0.28969  5.09743  4.84768  4.26684  4.43635  5.43147  4.22972  4.41315  4.55711  4.43294  3.48992  3.81632  4.29082  6.07455  5.24256    810 G - - -
          2.68618  4.42225  2.77519  2.73123  3.46354  2.40513  3.72494  3.29354  2.67741  2.69355  4.24690  2.90347  2.73739  3.18146  2.89801  2.37887  2.77519  2.98518  4.58477  3.61503
          0.02015  4.31030  5.03264  0.61958  0.77255  0.48576  0.95510
    562   3.00925  4.55516  4.12033  3.55372  3.28679  4.05650  4.30146  2.59292  3.35460  1.31101  1.93583  3.89390  4.37703  2.68003  3.59872  3.34986  3.23480  2.60922  5.06064  3.89943    811 l - - -
          2.68618  4.42225  2.77519  2.73123  3.46354  2.40513  3.72494  3.29354  2.67741  2.69355  4.24690  2.90347  2.73739  3.18146  2.89801  2.37887  2.77519  2.98518  4.58477  3.61503
          0.02015  4.31030  5.03264  0.61958  0.77255  0.48576  0.95510
    563   3.17500  4.62242  4.71833  4.41594  3.91668  4.16340  5.15775  2.13743  4.29289  2.53913  3.83338  4.53129  4.71504  4.63056  4.46138  3.71175  3.53530  0.60638  5.76774  4.51910    812 V - - -
          2.68618  4.42225  2.77519  2.73123  3.46354  2.40513  3.72494  3.29354  2.67741  2.69355  4.24690  2.90347  2.73739  3.18146  2.89801  2.37887  2.77519  2.98518  4.58477  3.61503
          0.02015  4.31030  5.03264  0.61958  0.77255  0.48576  0.95510
    564   2.63657  4.28662  3.64741  3.07766  3.41991  3.64407  3.91929  2.29417  3.00649  2.49390  3.39940  3.44326  4.02597  3.30183  2.97075  2.58273  2.02955  2.21038  4.88691  3.33945    813 t - - -
          2.68618  4.42225  2.77519  2.73123  3.46354  2.40513  3.72494  3.29354  2.67741  2.69355  4.24690  2.90347  2.73739  3.18146  2.89801  2.37887  2.77519  2.98518  4.58477  3.61503
          0.02015  4.31030  5.03264  0.61958  0.77255  0.48576  0.95510
    565   3.56016  4.93270  4.57372  4.19831  2.19883  4.38137  3.75288  3.26924  4.03862  2.72753  3.96509  4.14324  4.73857  4.15134  4.16034  3.74308  3.80799  2.78636  3.95492  0.75614    814 y - - -
          2.68618  4.42225  2.77519  2.73123  3.46354  2.40513  3.72494  3.29354  2.67741  2.69355  4.24690  2.90347  2.73739  3.18146  2.89801  2.37887  2.77519  2.98518  4.58477  3.61503
          0.02015  4.31030  5.03264  0.61958  0.77255  0.48576  0.95510
    566   2.66583  5.11921  2.63467  2.02000  4.44258  3.43165  3.10925  3.91166  2.36523  3.41283  4.16764  2.90764  3.83129  2.66608  2.11762  2.52602  2.67906  3.49868  5.56176  3.90393    815 e - - -
          2.68618  4.42225  2.77519  2.73123  3.46354  2.40513  3.72494  3.29354  2.67741  2.69355  4.24690  2.90347  2.73739  3.18146  2.89801  2.37887  2.77519  2.98518  4.58477  3.61503
          0.02015  4.31030  5.03264  0.61958  0.77255  0.48576  0.95510
    567   2.25146  5.08660  2.95355  2.40583  4.40386  3.45650  2.99239  3.85739  2.26048  3.37243  4.14081  2.43438  3.21331  2.61685  2.29468  2.66427  2.91210  3.46364  5.53024  4.15675    816 a - - -
          2.68618  4.42225  2.77519  2.73123  3.46354  2.40513  3.72494  3.29354  2.67741  2.69355  4.24690  2.90347  2.73739  3.18146  2.89801  2.37887  2.77519  2.98518  4.58477  3.61503
          0.02015  4.31030  5.03264  0.61958  0.77255  0.48576  0.95510
    568   3.41734  5.54873  2.77633  0.53249  4.96388  3.62215  4.27852  4.51351  3.22325  4.06753  5.04763  3.28684  4.25487  3.50086  3.66100  3.36778  3.73298  4.16025  6.04783  4.80402    817 E - - -
          2.68618  4.42225  2.77519  2.73123  3.46354  2.40513  3.72494  3.29354  2.67741  2.69355  4.24690  2.90347  2.73739  3.18146  2.89801  2.37887  2.77519  2.98518  4.58477  3.61503
          0.02015  4.31030  5.03264  0.61958  0.77255  0.48576  0.95510
    569   2.80309  5.15363  3.10839  2.40010  4.50152  3.54956  2.95925  3.92833  2.11652  3.42049  4.20918  3.03546  3.93132  2.45191  1.65354  2.64237  3.01554  3.55026  5.54568  3.87063    818 r - - -
          2.68618  4.42225  2.77519  2.73123  3.46354  2.40513  3.72494  3.29354  2.67741  2.69355  4.24690  2.90347  2.73739  3.18146  2.89801  2.37887  2.77519  2.98518  4.58477  3.61503
          0.02015  4.31030  5.03264  0.61958  0.77255  0.48576  0.95510
    570   2.30657  4.35939  3.63155  3.18173  4.14981  3.23123  4.19565  3.50024  3.15360  3.21944  4.07064  3.42721  3.34197  3.46252  3.49845  2.17648  1.21294  2.78737  5.52565  4.29882    819 t - - -
          2.68618  4.42225  2.77519  2.73123  3.46354  2.40513  3.72494  3.29354  2.67741  2.69355  4.24690  2.90347  2.73739  3.18146  2.89801  2.37887  2.77519  2.98518  4.58477  3.61503
          0.02015  4.31030  5.03264  0.61958  0.77255  0.48576  0.95510
    571   3.34117  4.59550  5.22634  4.69606  3.54045  4.77502  5.25596  1.32183  4.58705  1.39184  3.31924  4.87664  4.98905  4.73494  4.70141  4.15416  3.58304  1.40833  5.58040  4.45594    820 i - - -
          2.68618  4.42225  2.77519  2.73123  3.46354  2.40513  3.72494  3.29354  2.67741  2.69355  4.24690  2.90347  2.73739  3.18146  2.89801  2.37887  2.77519  2.98518  4.58477  3.61503
          0.02015  4.31030  5.03264  0.61958  0.77255  0.48576  0.95510
    572   2.66039  4.68425  3.18720  2.51728  3.86508  3.52877  3.48684  3.27345  2.55538  2.92089  3.76874  2.89161  3.91402  2.92801  2.08789  2.74811  2.74463  2.82593  4.31680  2.63594    821 r - - -
          2.68618  4.42225  2.77519  2.73123  3.46354  2.40513  3.72494  3.29354  2.67741  2.69355  4.24690  2.90347  2.73739  3.18146  2.89801  2.37887  2.77519  2.98518  4.58477  3.61503
          0.02015  4.31030  5.03264  0.61958  0.77255  0.48576  0.95510
    573   2.08980  4.33768  4.33539  3.83192  3.69309  3.88148  4.55337  2.05609  3.73265  2.52596  3.59839  4.02264  4.36709  4.00681  3.96307  3.09550  3.12633  1.09272  5.33626  4.12651    822 v - - -
          2.68618  4.42225  2.77519  2.73123  3.46354  2.40513  3.72494  3.29354  2.67741  2.69355  4.24690  2.90347  2.73739  3.18146  2.89801  2.37887  2.77519  2.98518  4.58477  3.61503
          0.02015  4.31030  5.03264  0.61958  0.77255  0.48576  0.95510
    574   2.24251  5.07508  2.77436  2.03275  4.38709  3.43179  3.49710  3.84959  2.19340  3.36582  4.12576  2.91365  3.26141  2.73405  2.59911  2.57388  2.74829  3.13424  5.52803  4.13886    823 e - - -
          2.68618  4.42225  2.77519  2.73123  3.46354  2.40513  3.72494  3.29354  2.67741  2.69355  4.24690  2.90347  2.73739  3.18146  2.89801  2.37887  2.77519  2.98518  4.58477  3.61503
          0.02015  4.31030  5.03264  0.61958  0.77255  0.48576  0.95510
    575   2.08774  4.47893  3.58201  3.39601  4.55577  3.22601  4.51204  3.90259  3.48068  3.63454  4.54965  3.57556  0.85800  3.80577  3.76109  2.73678  3.05276  3.41498  5.89742  4.70157    824 p - - -
          2.68618  4.42225  2.77519  2.73123  3.46354  2.40513  3.72494  3.29354  2.67741  2.69355  4.24690  2.90347  2.73739  3.18146  2.89801  2.37887  2.77519  2.98518  4.58477  3.61503
          0.02015  4.31030  5.03264  0.61958  0.77255  0.48576  0.95510
    576   2.64529  4.29142  2.59601  2.08224  4.39626  3.43007  3.36334  3.86128  2.23794  3.20583  4.12964  2.91013  3.82302  2.57096  2.48456  2.38420  2.73867  3.22923  5.53132  4.13981    825 e - - -
          2.68618  4.42225  2.77519  2.73123  3.46354  2.40513  3.72494  3.29354  2.67741  2.69355  4.24690  2.90347  2.73739  3.18146  2.89801  2.37887  2.77519  2.98518  4.58477  3.61503
          0.02015  4.31030  5.03264  0.61958  0.77255  0.48576  0.95510
    577   2.15160  4.96221  2.99194  2.30201  4.23922  3.45881  3.65192  3.67383  2.00185  2.95778  3.87222  2.96501  3.26958  2.78001  2.71762  2.40238  2.88629  3.31648  5.43934  4.08283    826 k - - -
          2.68618  4.42225  2.77519  2.73123  3.46354  2.40513  3.72494  3.29354  2.67741  2.69355  4.24690  2.90347  2.73739  3.18146  2.89801  2.37887  2.77519  2.98518  4.58477  3.61503
          0.02015  4.31030  5.03264  0.61958  0.77255  0.48576  0.95510
    578   2.19949  3.77745  3.15226  2.30311  3.60900  3.50688  3.36274  3.27353  2.58012  2.80485  3.76628  2.99321  2.52550  2.92107  3.01910  2.72320  2.80661  2.99034  5.21511  3.91637    827 a - - -
          2.68618  4.42225  2.77519  2.73123  3.46354  2.40513  3.72494  3.29354  2.67741  2.69355  4.24690  2.90347  2.73739  3.18146  2.89801  2.37887  2.77519  2.98518  4.58477  3.61503
          0.06556  4.31030  2.99521  0.61958  0.77255  0.48576  0.95510
    579   2.62849  4.81868  2.74609  2.29707  4.05384  3.01635  3.66680  3.28997  2.46999  2.79411  3.89034  2.99570  3.43204  2.59985  2.86428  2.55929  2.60062  2.80410  4.17356  3.99078    828 e - - -
          2.68618  4.42225  2.77519  2.73123  3.46354  2.40513  3.72494  3.29354  2.67741  2.69355  4.24690  2.90347  2.73739  3.18146  2.89801  2.37887  2.77519  2.98518  4.58477  3.61503
          0.11495  4.26582  2.35861  0.61958  0.77255  0.54549  0.86644
    580   2.37681  4.98354  2.75346  2.08709  4.27481  3.00107  3.60544  3.72393  2.27654  3.07610  4.04189  2.89698  3.53865  2.61562  2.85097  2.44020  2.74803  3.13185  5.45220  4.07630    829 e - - -
          2.68618  4.42225  2.77519  2.73123  3.46354  2.40513  3.72494  3.29354  2.67741  2.69355  4.24690  2.90347  2.73739  3.18146  2.89801  2.37887  2.77519  2.98518  4.58477  3.61503
          0.08420  4.17400  2.72784  0.61958  0.77255  0.65151  0.73660
    581   2.58559  4.22412  3.60777  2.85795  3.00808  3.59999  3.86428  2.68371  2.86042  1.92799  3.21012  3.39814  3.72975  3.25361  3.01872  2.85781  2.81717  2.12963  4.81636  3.59725    830 l - - -
          2.68618  4.42225  2.77519  2.73123  3.46354  2.40513  3.72494  3.29354  2.67741  2.69355  4.24690  2.90347  2.73739  3.18146  2.89801  2.37887  2.77519  2.98518  4.58477  3.61503
          0.02457  4.11437  4.83671  0.61958  0.77255  0.71029  0.67629
    582   2.30786  4.25819  3.59807  2.87583  3.40071  3.61172  3.89184  2.56011  2.95615  1.98837  3.36625  3.40417  3.99400  3.26116  3.13674  2.87305  2.59781  2.09324  4.87848  3.65616    831 l - - -
          2.68618  4.42225  2.77519  2.73123  3.46354  2.40513  3.72494  3.29354  2.67741  2.69355  4.24690  2.90347  2.73739  3.18146  2.89801  2.37887  2.77519  2.98518  4.58477  3.61503
          0.06521  4.11437  3.06199  0.61958  0.77255  0.71029  0.67629
    583   2.40855  5.02737  2.57157  2.18086  4.33551  3.37016  3.57821  3.60471  2.11674  3.31646  4.08133  2.77700  3.43024  2.49844  2.82019  2.47792  2.75917  3.39866  5.48224  4.09256    832 k - - -
          2.68618  4.42225  2.77519  2.73123  3.46354  2.40513  3.72494  3.29354  2.67741  2.69355  4.24690  2.90347  2.73739  3.18146  2.89801  2.37887  2.77519  2.98518  4.58477  3.61503
          0.08490  4.07473  2.74261  0.61958  0.77255  0.74576  0.64316
    584   2.26243  4.61577  3.08727  2.52666  3.82555  3.10755  3.65233  3.00385  2.27226  2.80556  3.41262  3.01933  3.62107  2.84174  2.65894  2.56124  2.80511  2.93207  5.15093  3.85456    833 a - - -
          2.68608  4.42231  2.77525  2.73129  3.46360  2.40518  3.72500  3.29360  2.67740  2.69361  4.24695  2.90352  2.73745  3.18140  2.89774  2.37886  2.77518  2.98515  4.58420  3.61509
          0.21896  1.62636        *  0.72210  0.66501  0.00000        *
//
```
