## Supplementary Code for "A role for the S4-domain containing protein YlmH in ribosome-associated quality control in *Bacillus subtilis*": RqcH_psi_Terrabacteria_group_Cyanobacteriota_Melainabacteria_group_fftns.hmm

```
HMMER3/f [3.4 | Aug 2023]
NAME  RqcH_psi_Terrabacteria_group_Cyanobacteriota_Melainabacteria_group_fftnsi
LENG  578
ALPH  amino
RF    no
MM    no
CONS  yes
CS    no
MAP   yes
DATE  Sat Dec 16 22:53:53 2023
NSEQ  180
EFFN  1.068420
CKSUM 1745192105
STATS LOCAL MSV      -11.9384  0.69737
STATS LOCAL VITERBI  -12.8785  0.69737
STATS LOCAL FORWARD   -6.2179  0.69737
HMM          A        C        D        E        F        G        H        I        K        L        M        N        P        Q        R        S        T        V        W        Y   
            m->m     m->i     m->d     i->m     i->i     d->m     d->d
  COMPO   2.51004  4.58971  3.01123  2.62437  3.47131  3.11801  3.65738  2.88312  2.64241  2.38521  3.69101  3.08895  3.27479  2.83006  2.84789  2.67594  2.83697  2.69306  4.21544  3.46281
          2.68618  4.42225  2.77519  2.73123  3.46354  2.40513  3.72494  3.29354  2.67741  2.69355  4.24690  2.90347  2.73739  3.18146  2.89801  2.37887  2.77519  2.98518  4.58477  3.61503
          0.05904  4.22081  3.15482  0.61958  0.77255  0.00000        *
      1   3.07720  4.64475  4.09221  3.57610  3.42298  3.94396  4.46856  2.59600  3.45572  2.05093  1.03021  3.98947  4.41125  3.87157  3.66181  3.41052  3.37778  2.57502  5.21320  3.98603      1 m - - -
          2.68618  4.42225  2.77519  2.73123  3.46354  2.40513  3.72494  3.29354  2.67741  2.69355  4.24690  2.90347  2.73739  3.18146  2.89801  2.37887  2.77519  2.98518  4.58477  3.61503
          0.02288  4.18465  4.90699  0.61958  0.77255  0.53068  0.88723
      2   2.57339  4.88562  3.03915  2.56202  4.18378  3.47271  3.70992  3.61573  2.35736  3.18564  4.03779  2.99263  3.90885  1.49461  2.73886  2.71236  2.92610  3.28804  5.03484  4.08539      2 q - - -
          2.68619  4.42223  2.77520  2.73124  3.46354  2.40510  3.72495  3.29354  2.67741  2.69354  4.24690  2.90347  2.73740  3.18147  2.89801  2.37886  2.77520  2.98516  4.58477  3.61504
          0.03809  3.79003  4.21465  0.76425  0.62676  0.53068  0.88723
      3   2.20086  4.55333  3.13206  2.70854  4.17223  3.15084  3.88899  3.58419  2.74156  3.19141  4.04434  3.12834  1.82242  2.86214  3.15518  2.25644  2.68238  3.19136  5.47056  4.18092     10 p - - -
          2.68610  4.42216  2.77526  2.73129  3.46360  2.40519  3.72501  3.29352  2.67745  2.69353  4.24696  2.90353  2.73734  3.18126  2.89803  2.37881  2.77517  2.98517  4.58483  3.61509
          0.07556  2.72838  4.89958  1.31243  0.31357  0.46743  0.98513
      4   2.63221  4.01222  4.27196  3.69126  2.85537  3.88464  4.21203  2.30962  3.56535  2.09060  2.76391  3.88897  4.23856  3.58152  3.73417  3.18391  2.97799  1.38085  4.84490  3.65847     22 v - - -
          2.68618  4.42225  2.77519  2.73123  3.46354  2.40513  3.72494  3.29354  2.67741  2.69355  4.24690  2.90347  2.73739  3.18146  2.89801  2.37887  2.77519  2.98518  4.58477  3.61503
          0.02222  4.21366  4.93601  0.61958  0.77255  0.49493  0.94061
      5   3.24992  5.48559  0.64506  2.49413  4.81555  3.43942  4.15641  4.43775  3.27432  3.87561  5.00579  3.06205  4.10941  3.38651  3.83561  3.18270  3.59301  4.05904  6.02057  4.64461     23 D - - -
          2.68618  4.42225  2.77519  2.73123  3.46354  2.40513  3.72494  3.29354  2.67741  2.69355  4.24690  2.90347  2.73739  3.18146  2.89801  2.37887  2.77519  2.98518  4.58477  3.61503
          0.02222  4.21366  4.93601  0.61958  0.77255  0.49493  0.94061
      6   2.79376  4.20510  4.40076  3.82146  1.95019  3.92801  4.13646  2.30776  3.67604  1.78239  3.15151  3.95141  4.26871  3.84281  3.79417  3.23116  2.92047  2.10475  4.63104  2.60660     24 l - - -
          2.68618  4.42225  2.77519  2.73123  3.46354  2.40513  3.72494  3.29354  2.67741  2.69355  4.24690  2.90347  2.73739  3.18146  2.89801  2.37887  2.77519  2.98518  4.58477  3.61503
          0.02779  4.21366  4.37306  0.61958  0.77255  0.49493  0.94061
      7   2.49939  4.39783  3.70516  3.47875  4.27225  3.23113  4.47962  3.40043  3.43031  3.27187  4.29183  3.61344  3.97183  3.80445  3.67403  2.73712  0.80321  3.04823  5.71300  4.49801     25 t - - -
          2.68618  4.42225  2.77519  2.73123  3.46354  2.40513  3.72494  3.29354  2.67741  2.69355  4.24690  2.90347  2.73739  3.18146  2.89801  2.37887  2.77519  2.98518  4.58477  3.61503
          0.02234  4.20822  4.93056  0.61958  0.77255  0.50182  0.92995
      8   2.11415  3.75505  3.87003  3.46020  4.18946  3.09496  4.35948  3.47500  3.38650  3.26523  4.12627  3.52480  3.82689  3.67679  3.66167  2.24042  1.08320  3.03441  5.59073  4.40139     26 t - - -
          2.68618  4.42225  2.77519  2.73123  3.46354  2.40513  3.72494  3.29354  2.67741  2.69355  4.24690  2.90347  2.73739  3.18146  2.89801  2.37887  2.77519  2.98518  4.58477  3.61503
          0.02234  4.20822  4.93056  0.61958  0.77255  0.50182  0.92995
      9   3.49605  4.81172  5.04410  4.51028  3.06084  4.74008  5.01474  2.12491  4.33775  0.69528  2.96740  4.76649  4.91082  4.45080  4.44889  4.11653  3.72515  2.32504  5.25341  4.11413     27 l - - -
          2.68618  4.42225  2.77519  2.73123  3.46354  2.40513  3.72494  3.29354  2.67741  2.69355  4.24690  2.90347  2.73739  3.18146  2.89801  2.37887  2.77519  2.98518  4.58477  3.61503
          0.02234  4.20822  4.93056  0.61958  0.77255  0.50182  0.92995
     10   2.55838  4.24862  3.31628  2.75168  3.61607  3.53820  3.77529  2.76464  2.48483  2.66900  3.23478  3.20188  3.92227  3.02091  2.73391  2.54950  2.21616  2.48763  5.02096  3.76325     28 t - - -
          2.68618  4.42225  2.77519  2.73123  3.46354  2.40513  3.72494  3.29354  2.67741  2.69355  4.24690  2.90347  2.73739  3.18146  2.89801  2.37887  2.77519  2.98518  4.58477  3.61503
          0.02605  4.20822  4.52473  0.61958  0.77255  0.48696  0.95320
     11   0.81983  4.25469  3.68154  3.43255  4.37582  3.02378  4.44023  3.67720  3.45285  3.39560  4.34719  3.50853  3.83635  3.75102  3.71685  2.31502  2.84569  3.17996  5.76468  4.55591     29 a - - -
          2.68618  4.42225  2.77519  2.73123  3.46354  2.40513  3.72494  3.29354  2.67741  2.69355  4.24690  2.90347  2.73739  3.18146  2.89801  2.37887  2.77519  2.98518  4.58477  3.61503
          0.02226  4.21181  4.93415  0.61958  0.77255  0.49729  0.93695
     12   2.06899  4.21273  3.95404  3.39025  3.39707  3.73854  4.11081  2.07323  3.30396  2.25021  3.36249  3.67401  4.13611  3.56880  3.56226  2.75987  2.67196  1.78342  4.92928  3.72248     30 v - - -
          2.68618  4.42225  2.77519  2.73123  3.46354  2.40513  3.72494  3.29354  2.67741  2.69355  4.24690  2.90347  2.73739  3.18146  2.89801  2.37887  2.77519  2.98518  4.58477  3.61503
          0.02226  4.21181  4.93415  0.61958  0.77255  0.49729  0.93695
     13   2.60233  2.09883  3.83724  3.26130  3.29281  3.57999  3.95749  2.62623  3.14004  2.11459  3.29236  3.55011  4.03429  3.35989  3.16683  2.85346  2.76284  2.30194  4.78305  3.40210     31 c - - -
          2.68618  4.42225  2.77519  2.73123  3.46354  2.40513  3.72494  3.29354  2.67741  2.69355  4.24690  2.90347  2.73739  3.18146  2.89801  2.37887  2.77519  2.98518  4.58477  3.61503
          0.02226  4.21181  4.93415  0.61958  0.77255  0.49729  0.93695
     14   2.19366  3.91875  3.09549  2.55646  3.84581  3.39705  3.07910  3.23888  2.55233  2.88845  3.73264  3.01416  3.87079  2.79588  2.85089  2.25962  2.69013  2.87994  4.84522  3.76335     32 a - - -
          2.68618  4.42225  2.77519  2.73123  3.46354  2.40513  3.72494  3.29354  2.67741  2.69355  4.24690  2.90347  2.73739  3.18146  2.89801  2.37887  2.77519  2.98518  4.58477  3.61503
          0.02226  4.21181  4.93415  0.61958  0.77255  0.49729  0.93695
     15   2.93609  5.56763  1.89158  1.14292  4.86212  3.33253  3.77172  4.37932  2.80234  3.86621  4.69320  2.79009  3.92800  2.96288  3.38198  2.71367  3.27004  3.94553  6.02294  4.52517     33 e - - -
          2.68618  4.42225  2.77519  2.73123  3.46354  2.40513  3.72494  3.29354  2.67741  2.69355  4.24690  2.90347  2.73739  3.18146  2.89801  2.37887  2.77519  2.98518  4.58477  3.61503
          0.02226  4.21181  4.93415  0.61958  0.77255  0.49729  0.93695
     16   3.27734  4.61841  4.89694  4.31472  3.03199  4.49773  4.74932  1.97066  4.17034  0.84721  2.78679  4.52564  4.70374  4.25771  4.26399  3.82679  3.49389  2.42731  4.51029  3.96483     34 l - - -
          2.68619  4.42226  2.77520  2.73122  3.46354  2.40513  3.72495  3.29355  2.67739  2.69355  4.24690  2.90345  2.73740  3.18147  2.89799  2.37886  2.77518  2.98519  4.58477  3.61504
          0.02933  3.83020  4.93415  0.77775  0.61515  0.48981  0.94867
     17   2.68376  4.79016  3.04515  2.48768  4.36901  3.50637  3.59259  3.78933  2.19568  3.28844  4.11320  2.94195  3.89376  2.27850  1.72385  2.56370  2.96380  3.42929  5.47111  4.15227     41 r - - -
          2.68618  4.42225  2.77519  2.73123  3.46354  2.40513  3.72494  3.29354  2.67741  2.69355  4.24690  2.90347  2.73739  3.18146  2.89801  2.37887  2.77519  2.98518  4.58477  3.61503
          0.03632  4.21540  3.86777  0.61958  0.77255  0.49271  0.94409
     18   2.17443  4.67310  2.79042  2.29424  4.21700  3.41940  3.61786  3.58430  2.35131  3.19169  4.00124  2.89992  3.32917  2.60765  2.69641  2.43117  2.55351  3.25730  5.41762  4.05343     42 a - - -
          2.68618  4.42225  2.77519  2.73123  3.46354  2.40513  3.72494  3.29354  2.67741  2.69355  4.24690  2.90347  2.73739  3.18146  2.89801  2.37887  2.77519  2.98518  4.58477  3.61503
          0.02249  4.20157  4.92392  0.61958  0.77255  0.48912  0.94977
     19   2.51190  5.05293  2.53684  2.25746  4.26768  3.10248  3.15852  3.79548  2.30483  3.10353  4.02822  2.56682  3.70079  2.57643  2.70182  2.56629  2.72626  3.40992  5.50450  3.99694     43 e - - -
          2.68618  4.42225  2.77519  2.73123  3.46354  2.40513  3.72494  3.29354  2.67741  2.69355  4.24690  2.90347  2.73739  3.18146  2.89801  2.37887  2.77519  2.98518  4.58477  3.61503
          0.02226  4.21181  4.93415  0.61958  0.77255  0.49729  0.93695
     20   2.71289  3.96404  4.10403  3.52809  3.02241  3.79454  4.00195  2.45461  3.38846  2.01829  3.22700  3.74038  4.15844  3.62498  3.58008  3.01791  2.91169  2.36885  1.85963  3.20341     44 w - - -
          2.68618  4.42225  2.77519  2.73123  3.46354  2.40513  3.72494  3.29354  2.67741  2.69355  4.24690  2.90347  2.73739  3.18146  2.89801  2.37887  2.77519  2.98518  4.58477  3.61503
          0.02226  4.21181  4.93415  0.61958  0.77255  0.49729  0.93695
     21   3.35776  4.64510  5.08676  4.53912  3.30757  4.70059  5.09171  1.70762  4.41064  0.97015  3.08808  4.76369  4.89315  4.52674  4.52307  4.06678  3.59065  1.78153  5.38980  4.30827     45 l - - -
          2.68618  4.42225  2.77519  2.73123  3.46354  2.40513  3.72494  3.29354  2.67741  2.69355  4.24690  2.90347  2.73739  3.18146  2.89801  2.37887  2.77519  2.98518  4.58477  3.61503
          0.02226  4.21181  4.93415  0.61958  0.77255  0.49729  0.93695
     22   3.26813  4.95367  3.91379  3.81125  4.75531  3.62271  4.84836  4.40437  3.90091  3.98700  5.06004  4.07764  0.38479  4.27844  4.09570  3.44913  3.73845  4.00779  5.83335  4.88473     46 P - - -
          2.68618  4.42225  2.77519  2.73123  3.46354  2.40513  3.72494  3.29354  2.67741  2.69355  4.24690  2.90347  2.73739  3.18146  2.89801  2.37887  2.77519  2.98518  4.58477  3.61503
          0.02226  4.21181  4.93415  0.61958  0.77255  0.49729  0.93695
     23   1.12937  4.24947  3.65129  3.36567  4.46291  2.92843  4.40571  3.86296  3.41517  3.57151  4.39195  3.46245  3.80228  3.68840  3.71169  1.52741  2.81320  3.29003  5.80999  4.61213     47 a - - -
          2.68618  4.42225  2.77519  2.73123  3.46354  2.40513  3.72494  3.29354  2.67741  2.69355  4.24690  2.90347  2.73739  3.18146  2.89801  2.37887  2.77519  2.98518  4.58477  3.61503
          0.02226  4.21181  4.93415  0.61958  0.77255  0.48602  0.95470
     24   3.26293  5.23589  3.73721  3.09968  4.69971  3.80436  3.82441  4.10345  1.99143  3.55550  4.47788  3.45100  4.21894  2.98214  0.82734  3.28972  3.45195  3.80272  5.56419  4.42600     48 r - - -
          2.68618  4.42225  2.77519  2.73123  3.46354  2.40513  3.72494  3.29354  2.67741  2.69355  4.24690  2.90347  2.73739  3.18146  2.89801  2.37887  2.77519  2.98518  4.58477  3.61503
          0.02214  4.21723  4.93958  0.61958  0.77255  0.49037  0.94778
     25   2.71739  3.80699  4.46894  3.87998  2.61764  3.93738  4.27372  2.07864  3.73056  1.52925  3.10250  4.00612  4.28116  3.90559  3.83841  3.22340  2.76492  1.88351  4.82492  3.65202     49 l - - -
          2.68618  4.42225  2.77519  2.73123  3.46354  2.40513  3.72494  3.29354  2.67741  2.69355  4.24690  2.90347  2.73739  3.18146  2.89801  2.37887  2.77519  2.98518  4.58477  3.61503
          0.02214  4.21723  4.93958  0.61958  0.77255  0.49037  0.94778
     26   3.30044  5.43899  2.69575  0.61833  4.83649  3.53441  4.17078  4.36330  3.09969  3.93022  4.90480  3.19195  4.16006  3.38911  3.53369  3.25595  3.61236  4.01686  5.94092  4.68354     50 E - - -
          2.68618  4.42225  2.77519  2.73123  3.46354  2.40513  3.72494  3.29354  2.67741  2.69355  4.24690  2.90347  2.73739  3.18146  2.89801  2.37887  2.77519  2.98518  4.58477  3.61503
          0.02214  4.21723  4.93958  0.61958  0.77255  0.49037  0.94778
     27   2.75765  5.00773  3.10541  2.53409  4.31465  3.52222  3.65285  3.72861  2.05086  3.25136  4.08137  3.03475  3.90921  1.66308  2.52316  2.69662  2.70542  3.38515  5.02578  4.13284     51 q - - -
          2.68618  4.42225  2.77519  2.73123  3.46354  2.40513  3.72494  3.29354  2.67741  2.69355  4.24690  2.90347  2.73739  3.18146  2.89801  2.37887  2.77519  2.98518  4.58477  3.61503
          0.02214  4.21723  4.93958  0.61958  0.77255  0.49037  0.94778
     28   2.34099  4.32482  4.39680  3.86968  3.50595  3.90560  4.56872  1.88239  3.77308  2.38705  3.49621  4.09098  4.44133  4.03865  3.99991  3.37550  3.15137  1.09074  5.28915  4.07685     52 v - - -
          2.68618  4.42225  2.77519  2.73123  3.46354  2.40513  3.72494  3.29354  2.67741  2.69355  4.24690  2.90347  2.73739  3.18146  2.89801  2.37887  2.77519  2.98518  4.58477  3.61503
          0.02214  4.21723  4.93958  0.61958  0.77255  0.49037  0.94778
     29   2.66454  4.41929  3.35628  2.79164  3.35600  3.57958  3.57673  3.01336  2.70111  2.68455  3.60644  3.19157  3.96055  2.58813  2.86136  2.81699  2.89395  2.72241  4.90919  1.97324     53 y - - -
          2.68618  4.42225  2.77519  2.73123  3.46354  2.40513  3.72494  3.29354  2.67741  2.69355  4.24690  2.90347  2.73739  3.18146  2.89801  2.37887  2.77519  2.98518  4.58477  3.61503
          0.02214  4.21723  4.93958  0.61958  0.77255  0.48289  0.95971
     30   2.99887  5.19208  2.75599  2.55147  4.48467  3.49644  3.86090  4.01921  2.50909  3.54599  4.44255  3.08271  4.03197  1.06115  2.80971  2.98876  3.26820  3.67564  5.65165  4.31198     54 q - - -
          2.68618  4.42225  2.77519  2.73123  3.46354  2.40513  3.72494  3.29354  2.67741  2.69355  4.24690  2.90347  2.73739  3.18146  2.89801  2.37887  2.77519  2.98518  4.58477  3.61503
          0.02572  4.22081  4.53732  0.61958  0.77255  0.48576  0.95510
     31   2.59225  4.26366  2.89354  2.41859  4.09861  3.44855  3.56289  3.38792  2.41802  3.08361  3.92017  2.97543  3.24706  2.77708  1.93168  2.55511  2.79284  3.18779  5.34470  3.94285     55 r - - -
          2.68618  4.42225  2.77519  2.73123  3.46354  2.40513  3.72494  3.29354  2.67741  2.69355  4.24690  2.90347  2.73739  3.18146  2.89801  2.37887  2.77519  2.98518  4.58477  3.61503
          0.02214  4.21723  4.93958  0.61958  0.77255  0.49037  0.94778
     32   2.79862  4.45856  1.26667  2.21294  4.52007  3.35328  3.78259  3.96579  2.66617  3.53326  4.34783  2.82840  3.88800  2.93363  3.17948  2.70590  2.96911  3.57482  5.72901  4.31937     56 d - - -
          2.68618  4.42225  2.77519  2.73123  3.46354  2.40513  3.72494  3.29354  2.67741  2.69355  4.24690  2.90347  2.73739  3.18146  2.89801  2.37887  2.77519  2.98518  4.58477  3.61503
          0.02214  4.21723  4.93958  0.61958  0.77255  0.49037  0.94778
     33   2.57441  4.65695  3.13408  2.56052  4.09925  3.50009  3.67825  3.50084  2.30432  3.05501  3.92762  3.05475  3.11991  2.83495  1.71493  2.69853  2.87917  3.18682  5.32993  3.68821     57 r - - -
          2.68618  4.42225  2.77519  2.73123  3.46354  2.40513  3.72494  3.29354  2.67741  2.69355  4.24690  2.90347  2.73739  3.18146  2.89801  2.37887  2.77519  2.98518  4.58477  3.61503
          0.02769  4.21723  4.37663  0.61958  0.77255  0.49037  0.94778
     34   2.55638  4.44271  3.36163  2.80036  2.88623  3.43221  2.72499  2.96788  2.76023  2.65756  3.54164  3.03451  3.94639  2.82064  3.14442  2.80002  2.75204  2.72916  4.53487  2.56304     58 a - - -
          2.68618  4.42225  2.77519  2.73123  3.46354  2.40513  3.72494  3.29354  2.67741  2.69355  4.24690  2.90347  2.73739  3.18146  2.89801  2.37887  2.77519  2.98518  4.58477  3.61503
          0.02226  4.21181  4.93415  0.61958  0.77255  0.49729  0.93695
     35   2.52409  4.49891  3.30608  2.75247  3.70217  3.46579  3.68303  2.93606  2.66075  2.76175  3.63311  3.17506  3.92147  2.99875  2.89647  2.69359  1.65517  2.82195  4.83118  3.82433     59 t - - -
          2.68618  4.42225  2.77519  2.73123  3.46354  2.40513  3.72494  3.29354  2.67741  2.69355  4.24690  2.90347  2.73739  3.18146  2.89801  2.37887  2.77519  2.98518  4.58477  3.61503
          0.02226  4.21181  4.93415  0.61958  0.77255  0.49729  0.93695
     36   3.30558  4.57420  5.11231  4.58158  3.46139  4.71059  5.17228  1.15043  4.46482  1.45715  3.24357  4.78833  4.92677  4.62639  4.59667  4.08714  3.54760  1.64373  5.51280  4.38749     60 i - - -
          2.68618  4.42225  2.77519  2.73123  3.46354  2.40513  3.72494  3.29354  2.67741  2.69355  4.24690  2.90347  2.73739  3.18146  2.89801  2.37887  2.77519  2.98518  4.58477  3.61503
          0.02226  4.21181  4.93415  0.61958  0.77255  0.49729  0.93695
     37   2.12399  3.83964  3.15797  2.62128  3.61999  3.49988  3.42772  3.11061  2.55054  2.76252  3.67223  3.08721  3.88604  2.56252  2.97460  2.35825  2.80209  2.84289  5.12799  3.52931     61 a - - -
          2.68618  4.42225  2.77519  2.73123  3.46354  2.40513  3.72494  3.29354  2.67741  2.69355  4.24690  2.90347  2.73739  3.18146  2.89801  2.37887  2.77519  2.98518  4.58477  3.61503
          0.02226  4.21181  4.93415  0.61958  0.77255  0.49729  0.93695
     38   3.39132  4.68029  5.11889  4.54820  2.92696  4.70172  5.01552  1.77158  4.42773  0.89691  2.84706  4.76425  4.86208  4.47162  4.50086  4.05315  3.61015  2.11965  5.26133  4.20657     62 l - - -
          2.68618  4.42225  2.77519  2.73123  3.46354  2.40513  3.72494  3.29354  2.67741  2.69355  4.24690  2.90347  2.73739  3.18146  2.89801  2.37887  2.77519  2.98518  4.58477  3.61503
          0.02226  4.21181  4.93415  0.61958  0.77255  0.49729  0.93695
     39   1.73932  3.66158  3.34887  2.80827  3.70801  2.56073  3.76929  3.08285  2.76811  2.64382  3.64389  3.22789  3.90407  2.90275  3.15367  2.69073  2.83906  2.81289  5.10538  3.78239     63 a - - -
          2.68618  4.42225  2.77519  2.73123  3.46354  2.40513  3.72494  3.29354  2.67741  2.69355  4.24690  2.90347  2.73739  3.18146  2.89801  2.37887  2.77519  2.98518  4.58477  3.61503
          0.02226  4.21181  4.93415  0.61958  0.77255  0.49729  0.93695
     40   3.51532  4.82584  5.05478  4.52207  2.68801  4.73648  4.88986  2.27885  4.37113  0.69400  2.94957  4.74752  4.89849  4.43589  4.46243  4.10476  3.73767  2.44540  5.09535  3.85933     64 l - - -
          2.68618  4.42225  2.77519  2.73123  3.46354  2.40513  3.72494  3.29354  2.67741  2.69355  4.24690  2.90347  2.73739  3.18146  2.89801  2.37887  2.77519  2.98518  4.58477  3.61503
          0.02226  4.21181  4.93415  0.61958  0.77255  0.49729  0.93695
     41   3.25790  5.25214  3.72462  3.06792  4.72416  3.80876  3.79113  4.10377  1.92116  3.54812  4.46045  3.42345  4.20825  2.94270  0.86652  3.27631  3.43503  3.80210  5.56013  4.42482     65 r - - -
          2.68618  4.42225  2.77519  2.73123  3.46354  2.40513  3.72494  3.29354  2.67741  2.69355  4.24690  2.90347  2.73739  3.18146  2.89801  2.37887  2.77519  2.98518  4.58477  3.61503
          0.02226  4.21181  4.93415  0.61958  0.77255  0.49729  0.93695
     42   2.44177  4.40181  3.36093  2.97860  4.19038  2.93530  4.08456  3.58691  2.99040  3.26454  3.97500  3.01904  3.84346  3.32339  3.35121  2.26520  1.23798  3.16453  5.53112  4.28108     66 t - - -
          2.68618  4.42225  2.77519  2.73123  3.46354  2.40513  3.72494  3.29354  2.67741  2.69355  4.24690  2.90347  2.73739  3.18146  2.89801  2.37887  2.77519  2.98518  4.58477  3.61503
          0.02226  4.21181  4.93415  0.61958  0.77255  0.49729  0.93695
     43   3.26749  4.66788  5.02267  4.44512  2.85773  4.62295  4.91855  2.03211  4.32272  0.84593  2.63220  4.66872  4.79818  4.37725  4.40620  3.96305  3.57122  2.26913  5.19931  4.14696     67 l - - -
          2.68618  4.42225  2.77519  2.73123  3.46354  2.40513  3.72494  3.29354  2.67741  2.69355  4.24690  2.90347  2.73739  3.18146  2.89801  2.37887  2.77519  2.98518  4.58477  3.61503
          0.02226  4.21181  4.93415  0.61958  0.77255  0.49729  0.93695
     44   2.55928  5.12191  2.63893  2.18223  4.45310  3.32620  3.49606  3.92841  1.91169  3.41891  4.16875  2.59162  3.80395  2.54557  2.68651  2.49226  2.77764  3.48339  5.55947  4.15769     68 k - - -
          2.68618  4.42225  2.77519  2.73123  3.46354  2.40513  3.72494  3.29354  2.67741  2.69355  4.24690  2.90347  2.73739  3.18146  2.89801  2.37887  2.77519  2.98518  4.58477  3.61503
          0.02226  4.21181  4.93415  0.61958  0.77255  0.49729  0.93695
     45   2.58993  5.07764  2.85331  2.32485  4.39794  2.64048  3.42027  3.85655  2.05502  3.36564  4.12993  2.90253  3.80054  2.31762  2.53951  2.52006  2.80542  3.45598  5.51932  4.13870     69 k - - -
          2.68618  4.42225  2.77519  2.73123  3.46354  2.40513  3.72494  3.29354  2.67741  2.69355  4.24690  2.90347  2.73739  3.18146  2.89801  2.37887  2.77519  2.98518  4.58477  3.61503
          0.02226  4.21181  4.93415  0.61958  0.77255  0.49729  0.93695
     46   2.94298  5.13550  3.35953  2.71218  4.51451  3.65432  3.66676  3.88647  1.94802  3.37814  3.92268  3.16520  4.01945  2.42155  1.35449  2.87250  2.98823  3.55465  5.48685  4.25401     70 r - - -
          2.68618  4.42225  2.77519  2.73123  3.46354  2.40513  3.72494  3.29354  2.67741  2.69355  4.24690  2.90347  2.73739  3.18146  2.89801  2.37887  2.77519  2.98518  4.58477  3.61503
          0.02226  4.21181  4.93415  0.61958  0.77255  0.49729  0.93695
     47   2.57934  4.74623  2.69789  2.37141  4.17299  2.31177  3.54074  3.60513  2.40118  2.90994  3.97310  2.93947  3.61290  2.70277  2.73725  2.50805  2.75423  3.21887  5.39363  3.96556     71 g - - -
          2.68618  4.42225  2.77519  2.73123  3.46354  2.40513  3.72494  3.29354  2.67741  2.69355  4.24690  2.90347  2.73739  3.18146  2.89801  2.37887  2.77519  2.98518  4.58477  3.61503
          0.02226  4.21181  4.93415  0.61958  0.77255  0.49729  0.93695
     48   2.97035  4.21905  4.19463  3.76514  2.78561  3.76133  3.95450  3.21310  3.44698  2.79758  3.88703  3.85483  4.29576  3.82380  3.62312  3.01948  3.30898  3.01638  1.02303  2.79848     72 w - - -
          2.68618  4.42225  2.77519  2.73123  3.46354  2.40513  3.72494  3.29354  2.67741  2.69355  4.24690  2.90347  2.73739  3.18146  2.89801  2.37887  2.77519  2.98518  4.58477  3.61503
          0.02226  4.21181  4.93415  0.61958  0.77255  0.49729  0.93695
     49   3.51097  4.81728  5.07943  4.53654  3.16418  4.77409  5.07022  2.04124  4.33538  0.70141  2.89949  4.80143  4.93058  4.46687  4.44380  4.15267  3.73684  2.33971  5.30876  4.21989     73 l - - -
          2.68618  4.42225  2.77519  2.73123  3.46354  2.40513  3.72494  3.29354  2.67741  2.69355  4.24690  2.90347  2.73739  3.18146  2.89801  2.37887  2.77519  2.98518  4.58477  3.61503
          0.02226  4.21181  4.93415  0.61958  0.77255  0.48981  0.94867
     50   2.57642  4.93729  2.64688  2.01482  4.21037  3.39495  3.62452  3.56295  2.38919  2.92062  3.99884  2.90467  3.81867  2.67321  2.82340  2.58226  2.29678  3.19684  5.17932  4.05375     74 e - - -
          2.68618  4.42225  2.77519  2.73123  3.46354  2.40513  3.72494  3.29354  2.67741  2.69355  4.24690  2.90347  2.73739  3.18146  2.89801  2.37887  2.77519  2.98518  4.58477  3.61503
          0.02218  4.21540  4.93775  0.61958  0.77255  0.49271  0.94409
     51   2.91973  4.46638  4.88346  4.34098  3.48415  4.48204  4.93064  1.25724  4.22318  1.50690  3.29812  4.54156  4.75812  4.42187  4.37766  3.83494  3.34711  1.67267  5.40002  4.25012     75 i - - -
          2.68618  4.42225  2.77519  2.73123  3.46354  2.40513  3.72494  3.29354  2.67741  2.69355  4.24690  2.90347  2.73739  3.18146  2.89801  2.37887  2.77519  2.98518  4.58477  3.61503
          0.02218  4.21540  4.93775  0.61958  0.77255  0.49271  0.94409
     52   2.28457  3.10110  3.73147  3.29712  4.14854  3.09760  4.24495  3.52893  3.21044  3.24212  4.09210  3.45354  3.83403  3.53596  3.27644  1.05463  2.80925  3.09122  5.52878  4.31578     76 s - - -
          2.68618  4.42225  2.77519  2.73123  3.46354  2.40513  3.72494  3.29354  2.67741  2.69355  4.24690  2.90347  2.73739  3.18146  2.89801  2.37887  2.77519  2.98518  4.58477  3.61503
          0.02218  4.21540  4.93775  0.61958  0.77255  0.49271  0.94409
     53   2.89068  3.40718  4.21666  3.70955  2.79211  3.80487  3.96034  2.91583  3.46339  2.53854  3.59671  3.83681  4.26481  3.76825  3.54049  3.18023  3.17905  2.74346  1.24743  2.89856     77 w - - -
          2.68618  4.42225  2.77519  2.73123  3.46354  2.40513  3.72494  3.29354  2.67741  2.69355  4.24690  2.90347  2.73739  3.18146  2.89801  2.37887  2.77519  2.98518  4.58477  3.61503
          0.02218  4.21540  4.93775  0.61958  0.77255  0.49271  0.94409
     54   2.76682  4.64983  3.17291  2.68162  3.81313  3.53907  1.61921  3.46851  2.46095  2.87513  3.94490  3.14639  3.96547  2.71727  2.80080  2.69663  3.00781  3.17883  5.16400  3.78011     78 h - - -
          2.68618  4.42225  2.77519  2.73123  3.46354  2.40513  3.72494  3.29354  2.67741  2.69355  4.24690  2.90347  2.73739  3.18146  2.89801  2.37887  2.77519  2.98518  4.58477  3.61503
          0.02218  4.21540  4.93775  0.61958  0.77255  0.49271  0.94409
     55   2.06198  4.38503  3.36583  3.07892  4.37406  3.13331  4.21312  3.76831  3.12345  3.45275  4.29420  3.33801  1.22897  3.45990  3.36436  2.38659  2.84980  3.27952  5.70329  4.46365     79 p - - -
          2.68618  4.42225  2.77519  2.73123  3.46354  2.40513  3.72494  3.29354  2.67741  2.69355  4.24690  2.90347  2.73739  3.18146  2.89801  2.37887  2.77519  2.98518  4.58477  3.61503
          0.02218  4.21540  4.93775  0.61958  0.77255  0.49271  0.94409
     56   2.77554  5.19162  2.42643  2.15700  4.49403  3.39911  3.69726  3.95300  2.47175  3.47771  4.27107  2.86095  3.87075  1.55635  2.96441  2.73583  2.98006  3.31681  5.64762  4.24947     80 q - - -
          2.68618  4.42225  2.77519  2.73123  3.46354  2.40513  3.72494  3.29354  2.67741  2.69355  4.24690  2.90347  2.73739  3.18146  2.89801  2.37887  2.77519  2.98518  4.58477  3.61503
          0.02586  4.21540  4.53192  0.61958  0.77255  0.49271  0.94409
     57   0.87217  4.24883  3.64294  3.37746  4.41587  2.64849  4.41050  3.79070  3.42899  3.44150  4.35680  3.47270  3.81368  3.70634  3.71377  2.31338  2.82344  3.24885  5.77835  4.58086     81 a - - -
          2.68618  4.42225  2.77519  2.73123  3.46354  2.40513  3.72494  3.29354  2.67741  2.69355  4.24690  2.90347  2.73739  3.18146  2.89801  2.37887  2.77519  2.98518  4.58477  3.61503
          0.02226  4.21181  4.93415  0.61958  0.77255  0.49729  0.93695
     58   0.89636  4.26768  3.63964  3.33971  4.35548  3.08192  4.36737  3.65856  3.35661  3.42255  4.28291  3.46550  3.06374  3.65464  3.64957  2.52185  2.63549  3.17260  5.72945  4.52838     82 a - - -
          2.68618  4.42225  2.77519  2.73123  3.46354  2.40513  3.72494  3.29354  2.67741  2.69355  4.24690  2.90347  2.73739  3.18146  2.89801  2.37887  2.77519  2.98518  4.58477  3.61503
          0.02226  4.21181  4.93415  0.61958  0.77255  0.49729  0.93695
     59   3.15630  5.20652  3.56421  2.94162  4.37497  3.76308  2.81742  4.01727  2.06621  3.46900  4.36177  3.33537  4.15253  2.91307  1.02514  3.16795  3.33816  3.71087  5.41404  4.14634     83 r - - -
          2.68618  4.42225  2.77519  2.73123  3.46354  2.40513  3.72494  3.29354  2.67741  2.69355  4.24690  2.90347  2.73739  3.18146  2.89801  2.37887  2.77519  2.98518  4.58477  3.61503
          0.02226  4.21181  4.93415  0.61958  0.77255  0.49729  0.93695
     60   3.36278  4.64611  5.12191  4.55677  3.03714  4.69375  5.03273  1.40164  4.43575  1.10083  2.84526  4.76339  4.86633  4.49825  4.51463  4.04862  3.58587  2.08884  5.29537  4.22767     84 l - - -
          2.68618  4.42225  2.77519  2.73123  3.46354  2.40513  3.72494  3.29354  2.67741  2.69355  4.24690  2.90347  2.73739  3.18146  2.89801  2.37887  2.77519  2.98518  4.58477  3.61503
          0.02226  4.21181  4.93415  0.61958  0.77255  0.49729  0.93695
     61   2.53616  2.34570  3.56851  3.00819  3.44097  3.40410  2.60407  2.81082  2.92214  2.35446  3.43313  3.31921  3.97779  3.24003  3.24538  2.81554  2.84674  2.50451  4.89692  3.61526     85 c - - -
          2.68618  4.42225  2.77519  2.73123  3.46354  2.40513  3.72494  3.29354  2.67741  2.69355  4.24690  2.90347  2.73739  3.18146  2.89801  2.37887  2.77519  2.98518  4.58477  3.61503
          0.02226  4.21181  4.93415  0.61958  0.77255  0.49729  0.93695
     62   2.56755  3.85179  4.21003  3.62087  3.03635  3.77683  4.09175  1.76963  3.26602  1.91622  2.83298  3.79421  4.13862  3.54171  3.63686  3.07093  2.81536  2.11765  4.72357  3.53840     86 i - - -
          2.68619  4.42207  2.77521  2.73124  3.46355  2.40512  3.72496  3.29355  2.67742  2.69356  4.24691  2.90344  2.73741  3.18147  2.89802  2.37886  2.77521  2.98516  4.58455  3.61504
          0.04513  3.29873  4.93415  0.72941  0.65815  0.49729  0.93695
     63   2.53294  4.32978  3.01998  2.53427  3.82328  2.16314  3.73632  2.87584  2.60659  2.80290  3.72098  3.10016  3.87778  2.94254  3.03633  2.42472  2.74954  2.83867  5.17470  3.88640     91 g - - -
          2.68618  4.42225  2.77519  2.73123  3.46354  2.40513  3.72494  3.29354  2.67741  2.69355  4.24690  2.90347  2.73739  3.18146  2.89801  2.37887  2.77519  2.98518  4.58477  3.61503
          0.02226  4.21181  4.93415  0.61958  0.77255  0.49729  0.93695
     64   2.58987  5.17911  2.08834  1.95907  4.49896  3.38352  3.59919  3.97847  2.38229  3.47454  4.23501  2.65537  3.21427  2.68583  2.92779  2.52802  2.73094  3.50801  5.62376  4.20832     92 e - - -
          2.68618  4.42225  2.77519  2.73123  3.46354  2.40513  3.72494  3.29354  2.67741  2.69355  4.24690  2.90347  2.73739  3.18146  2.89801  2.37887  2.77519  2.98518  4.58477  3.61503
          0.02226  4.21181  4.93415  0.61958  0.77255  0.49729  0.93695
     65   2.20775  4.53710  3.27449  2.77101  3.87709  3.37977  3.85861  3.32707  2.69259  2.99956  3.65806  3.19078  1.72085  3.07434  2.86469  2.63160  2.87237  3.01168  5.29979  4.02576     93 p - - -
          2.68618  4.42225  2.77519  2.73123  3.46354  2.40513  3.72494  3.29354  2.67741  2.69355  4.24690  2.90347  2.73739  3.18146  2.89801  2.37887  2.77519  2.98518  4.58477  3.61503
          0.02226  4.21181  4.93415  0.61958  0.77255  0.49729  0.93695
     66   2.41811  4.56040  3.09953  2.86076  4.25780  3.23609  3.73039  3.75591  2.93421  3.40126  4.26569  3.23000  1.19338  3.31089  3.28007  2.58282  2.97551  3.32935  5.59252  4.28379     94 p - - -
          2.68618  4.42225  2.77519  2.73123  3.46354  2.40513  3.72494  3.29354  2.67741  2.69355  4.24690  2.90347  2.73739  3.18146  2.89801  2.37887  2.77519  2.98518  4.58477  3.61503
          0.02226  4.21181  4.93415  0.61958  0.77255  0.49729  0.93695
     67   2.49570  4.73784  3.02478  2.49201  4.11945  3.27677  3.79164  3.51406  2.57075  3.00666  3.98712  3.08086  1.67660  2.97487  2.80266  2.70626  2.94084  3.18566  5.39939  4.10094     95 p - - -
          2.68618  4.42225  2.77519  2.73123  3.46354  2.40513  3.72494  3.29354  2.67741  2.69355  4.24690  2.90347  2.73739  3.18146  2.89801  2.37887  2.77519  2.98518  4.58477  3.61503
          0.02226  4.21181  4.93415  0.61958  0.77255  0.49729  0.93695
     68   2.95407  5.22813  3.38784  2.74932  4.66072  3.47012  3.57204  4.02375  1.61566  3.47452  4.31131  3.14985  4.05500  2.76585  1.36498  2.92701  3.20116  3.68200  5.54113  4.32915     96 r - - -
          2.68618  4.42225  2.77519  2.73123  3.46354  2.40513  3.72494  3.29354  2.67741  2.69355  4.24690  2.90347  2.73739  3.18146  2.89801  2.37887  2.77519  2.98518  4.58477  3.61503
          0.02226  4.21181  4.93415  0.61958  0.77255  0.49729  0.93695
     69   2.45161  4.71949  2.94619  2.47805  3.93294  3.16727  3.59966  2.94275  2.40860  2.67363  3.79813  3.02487  3.85568  2.54446  2.88806  2.60835  2.47401  2.83800  5.24029  3.92715     97 k - - -
          2.68618  4.42225  2.77519  2.73123  3.46354  2.40513  3.72494  3.29354  2.67741  2.69355  4.24690  2.90347  2.73739  3.18146  2.89801  2.37887  2.77519  2.98518  4.58477  3.61503
          0.02226  4.21181  4.93415  0.61958  0.77255  0.49729  0.93695
     70   2.52643  4.64768  3.04789  2.67514  4.20536  2.45986  3.88430  3.57014  2.62835  3.18610  4.08050  3.11775  1.65563  2.99963  3.10920  2.68074  2.84691  3.23699  5.49398  4.19907     98 p - - -
          2.68618  4.42225  2.77519  2.73123  3.46354  2.40513  3.72494  3.29354  2.67741  2.69355  4.24690  2.90347  2.73739  3.18146  2.89801  2.37887  2.77519  2.98518  4.58477  3.61503
          0.02226  4.21181  4.93415  0.61958  0.77255  0.49729  0.93695
     71   2.55910  5.40711  1.13765  2.11361  4.76604  3.32736  3.85168  4.22163  2.82902  3.77429  4.61348  2.82330  3.92697  3.01395  3.39616  2.86936  2.99104  3.81098  5.96566  4.49799     99 d - - -
          2.68618  4.42225  2.77519  2.73123  3.46354  2.40513  3.72494  3.29354  2.67741  2.69355  4.24690  2.90347  2.73739  3.18146  2.89801  2.37887  2.77519  2.98518  4.58477  3.61503
          0.02226  4.21181  4.93415  0.61958  0.77255  0.49729  0.93695
     72   2.63196  4.69862  3.05733  2.51227  4.12284  2.84361  3.80979  3.51981  2.59975  3.15110  3.99034  3.09546  3.76391  2.99518  2.74816  2.71191  1.52420  3.18175  5.40644  4.11226    100 t - - -
          2.68618  4.42225  2.77519  2.73123  3.46354  2.40513  3.72494  3.29354  2.67741  2.69355  4.24690  2.90347  2.73739  3.18146  2.89801  2.37887  2.77519  2.98518  4.58477  3.61503
          0.02226  4.21181  4.93415  0.61958  0.77255  0.49729  0.93695
     73   3.01459  4.55452  4.06893  3.64883  1.13437  3.90330  3.80344  3.04046  3.56349  2.61719  3.69830  3.79559  4.33888  3.77465  3.77094  2.46767  3.29077  2.87356  4.18754  2.47584    101 f - - -
          2.68618  4.42225  2.77519  2.73123  3.46354  2.40513  3.72494  3.29354  2.67741  2.69355  4.24690  2.90347  2.73739  3.18146  2.89801  2.37887  2.77519  2.98518  4.58477  3.61503
          0.02226  4.21181  4.93415  0.61958  0.77255  0.49729  0.93695
     74   2.28118  4.35926  3.43617  3.10605  4.22230  3.17022  4.18483  3.56478  3.10369  3.28611  4.14763  3.36169  3.57099  3.33252  3.42696  2.49973  1.08812  3.14127  5.58288  4.35273    102 t - - -
          2.68618  4.42225  2.77519  2.73123  3.46354  2.40513  3.72494  3.29354  2.67741  2.69355  4.24690  2.90347  2.73739  3.18146  2.89801  2.37887  2.77519  2.98518  4.58477  3.61503
          0.02226  4.21181  4.93415  0.61958  0.77255  0.49729  0.93695
     75   3.42807  4.75295  4.88332  4.38159  1.18190  4.54249  4.36501  2.49091  4.22175  1.44618  2.95952  4.47714  4.77439  4.29338  4.30768  3.89337  3.65207  2.59933  4.58230  3.07545    103 f - - -
          2.68618  4.42225  2.77519  2.73123  3.46354  2.40513  3.72494  3.29354  2.67741  2.69355  4.24690  2.90347  2.73739  3.18146  2.89801  2.37887  2.77519  2.98518  4.58477  3.61503
          0.02226  4.21181  4.93415  0.61958  0.77255  0.48981  0.94867
     76   1.91493  4.27617  3.57034  3.32443  4.53004  2.87730  4.41066  3.94791  3.40958  3.64615  4.46220  3.44370  3.80745  3.68587  3.71045  0.92787  2.83249  3.34826  5.86394  4.65851    104 s - - -
          2.68618  4.42225  2.77519  2.73123  3.46354  2.40513  3.72494  3.29354  2.67741  2.69355  4.24690  2.90347  2.73739  3.18146  2.89801  2.37887  2.77519  2.98518  4.58477  3.61503
          0.02586  4.21540  4.53192  0.61958  0.77255  0.49271  0.94409
     77   2.72676  5.19256  2.18832  2.21233  4.50623  3.39369  3.59725  3.97985  2.32871  3.48052  4.25129  2.86413  3.84097  1.81927  2.88823  2.57667  2.96527  3.56877  5.63208  3.98341    105 q - - -
          2.68618  4.42225  2.77519  2.73123  3.46354  2.40513  3.72494  3.29354  2.67741  2.69355  4.24690  2.90347  2.73739  3.18146  2.89801  2.37887  2.77519  2.98518  4.58477  3.61503
          0.02226  4.21181  4.93415  0.61958  0.77255  0.49729  0.93695
     78   2.82467  4.92975  3.04558  2.68709  4.30187  3.47039  3.83864  3.72241  2.45064  3.28570  4.20829  3.14609  3.98584  1.22015  2.73777  2.87244  2.88665  3.31103  5.53275  4.22182    106 q - - -
          2.68618  4.42225  2.77519  2.73123  3.46354  2.40513  3.72494  3.29354  2.67741  2.69355  4.24690  2.90347  2.73739  3.18146  2.89801  2.37887  2.77519  2.98518  4.58477  3.61503
          0.02226  4.21181  4.93415  0.61958  0.77255  0.49729  0.93695
     79   3.45517  4.77185  5.04177  4.50589  3.20288  4.71601  5.06243  2.03403  4.32713  0.73855  2.99970  4.76110  4.90314  4.46285  4.44471  4.09456  3.68950  2.16493  5.33121  4.24012    107 l - - -
          2.68618  4.42225  2.77519  2.73123  3.46354  2.40513  3.72494  3.29354  2.67741  2.69355  4.24690  2.90347  2.73739  3.18146  2.89801  2.37887  2.77519  2.98518  4.58477  3.61503
          0.02226  4.21181  4.93415  0.61958  0.77255  0.49729  0.93695
     80   2.63070  4.63101  3.18092  2.61340  3.67556  3.50670  3.38801  2.94229  2.46031  2.68008  3.71612  3.09793  3.89091  2.56277  2.10253  2.72722  2.85970  2.72397  4.67534  3.87191    108 r - - -
          2.68618  4.42225  2.77519  2.73123  3.46354  2.40513  3.72494  3.29354  2.67741  2.69355  4.24690  2.90347  2.73739  3.18146  2.89801  2.37887  2.77519  2.98518  4.58477  3.61503
          0.02226  4.21181  4.93415  0.61958  0.77255  0.49729  0.93695
     81   2.67806  4.78030  3.10241  2.62772  3.46519  3.52091  1.68978  3.42117  2.51547  3.03391  3.90016  3.10841  3.94209  2.73215  2.84831  2.69926  2.97447  3.13386  5.13834  3.74594    109 h - - -
          2.68618  4.42225  2.77519  2.73123  3.46354  2.40513  3.72494  3.29354  2.67741  2.69355  4.24690  2.90347  2.73739  3.18146  2.89801  2.37887  2.77519  2.98518  4.58477  3.61503
          0.02226  4.21181  4.93415  0.61958  0.77255  0.49729  0.93695
     82   2.65672  4.86079  3.01538  2.48984  4.09177  2.93675  3.44260  3.53679  2.42167  3.04049  3.91096  3.00182  3.86709  1.73497  2.84572  2.64510  2.90000  3.11431  5.34256  3.80057    110 q - - -
          2.68618  4.42225  2.77519  2.73123  3.46354  2.40513  3.72494  3.29354  2.67741  2.69355  4.24690  2.90347  2.73739  3.18146  2.89801  2.37887  2.77519  2.98518  4.58477  3.61503
          0.02226  4.21181  4.93415  0.61958  0.77255  0.49729  0.93695
     83   3.46648  4.76441  5.09328  4.53354  3.02476  4.75781  5.04591  2.04176  4.40250  0.74774  2.92599  4.78766  4.90597  4.46942  4.50181  4.11673  3.68670  2.19847  5.28035  4.20051    111 l - - -
          2.68618  4.42225  2.77519  2.73123  3.46354  2.40513  3.72494  3.29354  2.67741  2.69355  4.24690  2.90347  2.73739  3.18146  2.89801  2.37887  2.77519  2.98518  4.58477  3.61503
          0.02226  4.21181  4.93415  0.61958  0.77255  0.48981  0.94867
     84   2.53572  4.99212  2.91425  2.40216  4.31151  2.42758  3.64178  3.75463  2.16698  3.29831  4.08218  2.37513  3.83301  2.72314  2.66428  2.45615  2.89222  3.27000  5.48198  4.11837    112 k - - -
          2.68618  4.42225  2.77519  2.73123  3.46354  2.40513  3.72494  3.29354  2.67741  2.69355  4.24690  2.90347  2.73739  3.18146  2.89801  2.37887  2.77519  2.98518  4.58477  3.61503
          0.02218  4.21540  4.93775  0.61958  0.77255  0.49271  0.94409
     85   2.72817  4.82078  2.93953  2.55978  4.06385  1.56559  3.64653  3.53432  2.55249  3.14968  3.99787  2.97616  3.91891  2.82903  2.84290  2.71683  2.98724  3.22065  5.36045  3.62846    113 g - - -
          2.68618  4.42225  2.77519  2.73123  3.46354  2.40513  3.72494  3.29354  2.67741  2.69355  4.24690  2.90347  2.73739  3.18146  2.89801  2.37887  2.77519  2.98518  4.58477  3.61503
          0.02218  4.21540  4.93775  0.61958  0.77255  0.49271  0.94409
     86   2.70170  4.20628  4.02480  3.44563  2.83639  3.78043  4.02988  2.56733  3.32117  1.38609  2.93870  3.70072  4.13801  3.33243  3.38375  3.02964  2.93172  2.42406  4.71949  3.12846    114 l - - -
          2.68618  4.42225  2.77519  2.73123  3.46354  2.40513  3.72494  3.29354  2.67741  2.69355  4.24690  2.90347  2.73739  3.18146  2.89801  2.37887  2.77519  2.98518  4.58477  3.61503
          0.02218  4.21540  4.93775  0.61958  0.77255  0.49271  0.94409
     87   0.89929  4.26906  3.91061  3.57865  4.14138  3.20603  4.49054  3.05830  3.51761  3.06081  4.07609  3.64017  3.93846  3.82309  3.76964  2.65986  2.85659  2.40941  5.65659  4.44989    115 a - - -
          2.68618  4.42225  2.77519  2.73123  3.46354  2.40513  3.72494  3.29354  2.67741  2.69355  4.24690  2.90347  2.73739  3.18146  2.89801  2.37887  2.77519  2.98518  4.58477  3.61503
          0.02218  4.21540  4.93775  0.61958  0.77255  0.49271  0.94409
     88   3.47397  4.82271  4.91565  4.37081  2.97082  4.64041  4.78602  2.38066  4.14341  0.66971  2.88143  4.61588  4.83076  4.30659  4.26433  4.00293  3.69627  2.56172  4.83160  3.82480    116 L - - -
          2.68618  4.42225  2.77519  2.73123  3.46354  2.40513  3.72494  3.29354  2.67741  2.69355  4.24690  2.90347  2.73739  3.18146  2.89801  2.37887  2.77519  2.98518  4.58477  3.61503
          0.02218  4.21540  4.93775  0.61958  0.77255  0.49271  0.94409
     89   2.86497  4.30548  4.25618  3.81804  3.57045  4.03679  4.50712  1.74370  3.71540  2.38962  3.44864  4.05436  4.42369  3.98450  3.94196  3.29992  2.49740  1.19055  5.23060  4.02091    117 v - - -
          2.68618  4.42225  2.77519  2.73123  3.46354  2.40513  3.72494  3.29354  2.67741  2.69355  4.24690  2.90347  2.73739  3.18146  2.89801  2.37887  2.77519  2.98518  4.58477  3.61503
          0.02218  4.21540  4.93775  0.61958  0.77255  0.49271  0.94409
     90   2.13978  5.05524  2.65561  2.17158  4.36034  2.95642  3.55127  3.81980  2.32795  3.34481  4.11299  2.81722  3.81302  2.69635  2.75627  2.32927  2.74444  3.42552  5.51570  4.12706    118 a - - -
          2.68618  4.42225  2.77519  2.73123  3.46354  2.40513  3.72494  3.29354  2.67741  2.69355  4.24690  2.90347  2.73739  3.18146  2.89801  2.37887  2.77519  2.98518  4.58477  3.61503
          0.02218  4.21540  4.93775  0.61958  0.77255  0.48144  0.96205
     91   3.05548  3.65922  4.86618  4.30317  3.39632  4.36024  4.76472  1.31128  4.17283  1.59752  2.98013  4.44772  4.64735  4.33730  4.28228  3.69912  3.29379  1.71173  5.22222  4.07023    119 i - - -
          2.68618  4.42225  2.77519  2.73123  3.46354  2.40513  3.72494  3.29354  2.67741  2.69355  4.24690  2.90347  2.73739  3.18146  2.89801  2.37887  2.77519  2.98518  4.58477  3.61503
          0.02206  4.22081  4.94315  0.61958  0.77255  0.48576  0.95510
     92   2.37044  5.00960  2.80047  1.91916  4.30677  3.34811  3.55371  3.68847  2.24983  3.29375  4.06365  2.84556  3.74028  2.54429  2.76526  2.58583  2.79659  3.05157  5.00144  4.09237    120 e - - -
          2.68618  4.42225  2.77519  2.73123  3.46354  2.40513  3.72494  3.29354  2.67741  2.69355  4.24690  2.90347  2.73739  3.18146  2.89801  2.37887  2.77519  2.98518  4.58477  3.61503
          0.02206  4.22081  4.94315  0.61958  0.77255  0.48576  0.95510
     93   2.26464  4.50938  3.25775  2.62939  3.30760  3.52474  3.75533  2.90429  2.66854  2.51659  3.29397  3.14305  3.16761  2.41918  3.07837  2.73076  2.68761  2.79913  5.06630  3.79753    121 a - - -
          2.68618  4.42225  2.77519  2.73123  3.46354  2.40513  3.72494  3.29354  2.67741  2.69355  4.24690  2.90347  2.73739  3.18146  2.89801  2.37887  2.77519  2.98518  4.58477  3.61503
          0.15489  4.22081  2.04950  0.61958  0.77255  0.48576  0.95510
     94   2.66295  4.16524  4.06827  3.49759  3.25380  3.80383  4.13940  1.64621  3.32111  2.06068  3.26671  3.75248  3.88250  3.64186  3.61015  3.00318  2.80777  1.85881  4.87445  3.67518    122 i - - -
          2.68618  4.42225  2.77519  2.73123  3.46354  2.40513  3.72494  3.29354  2.67741  2.69355  4.24690  2.90347  2.73739  3.18146  2.89801  2.37887  2.77519  2.98518  4.58477  3.61503
          0.02516  4.09108  4.81342  0.61958  0.77255  0.40414  1.10127
     95   1.96121  4.95199  2.68410  2.39563  4.25566  3.37434  3.59399  3.69713  2.42865  3.25689  4.04441  2.84154  3.25794  2.57749  2.87512  2.32017  2.77968  3.28372  5.45798  4.09177    123 a - - -
          2.68618  4.42225  2.77519  2.73123  3.46354  2.40513  3.72494  3.29354  2.67741  2.69355  4.24690  2.90347  2.73739  3.18146  2.89801  2.37887  2.77519  2.98518  4.58477  3.61503
          0.02206  4.22081  4.94315  0.61958  0.77255  0.48576  0.95510
     96   2.69605  5.07121  2.48951  2.34310  4.40703  2.93247  3.76057  3.85029  2.48978  3.41705  4.23390  2.91396  1.67995  2.81715  3.08820  2.74344  3.03613  3.48100  5.62622  4.24827    124 p - - -
          2.68618  4.42225  2.77519  2.73123  3.46354  2.40513  3.72494  3.29354  2.67741  2.69355  4.24690  2.90347  2.73739  3.18146  2.89801  2.37887  2.77519  2.98518  4.58477  3.61503
          0.02759  4.22081  4.38021  0.61958  0.77255  0.48576  0.95510
     97   3.68242  4.97813  4.70175  4.36706  2.02111  4.39510  3.74794  3.36644  4.14383  2.66869  3.96275  4.22661  4.75995  4.24196  4.20970  3.85182  3.92951  3.32184  0.91590  2.21176    125 w - - -
          2.68618  4.42225  2.77519  2.73123  3.46354  2.40513  3.72494  3.29354  2.67741  2.69355  4.24690  2.90347  2.73739  3.18146  2.89801  2.37887  2.77519  2.98518  4.58477  3.61503
          0.02218  4.21540  4.93775  0.61958  0.77255  0.49271  0.94409
     98   3.29825  5.43688  2.69427  0.62011  4.83405  3.53277  4.16877  4.36043  3.09738  3.92760  4.90209  3.19019  4.15828  3.38703  3.53130  3.25386  3.61010  4.01413  5.93887  4.68125    126 E - - -
          2.68618  4.42225  2.77519  2.73123  3.46354  2.40513  3.72494  3.29354  2.67741  2.69355  4.24690  2.90347  2.73739  3.18146  2.89801  2.37887  2.77519  2.98518  4.58477  3.61503
          0.02218  4.21540  4.93775  0.61958  0.77255  0.49271  0.94409
     99   3.43790  5.22455  3.96766  3.42338  4.66918  3.84090  4.13543  4.24765  2.45852  3.70113  4.70402  3.75049  4.33745  3.34900  0.56119  3.51302  3.68719  3.95945  5.61877  4.53526    127 R - - -
          2.68618  4.42225  2.77519  2.73123  3.46354  2.40513  3.72494  3.29354  2.67741  2.69355  4.24690  2.90347  2.73739  3.18146  2.89801  2.37887  2.77519  2.98518  4.58477  3.61503
          0.02218  4.21540  4.93775  0.61958  0.77255  0.49271  0.94409
    100   2.45555  4.40367  4.58663  4.07812  3.69536  4.20779  4.81257  1.82233  3.97066  2.28387  3.53833  4.29528  4.60659  4.25398  4.19633  3.57555  3.27811  0.97017  5.49472  4.28179    128 v - - -
          2.68618  4.42225  2.77519  2.73123  3.46354  2.40513  3.72494  3.29354  2.67741  2.69355  4.24690  2.90347  2.73739  3.18146  2.89801  2.37887  2.77519  2.98518  4.58477  3.61503
          0.02218  4.21540  4.93775  0.61958  0.77255  0.49271  0.94409
    101   2.95180  4.42972  4.92205  4.37646  3.37427  4.48860  4.93244  1.46967  4.26854  1.72000  3.28994  4.55671  4.76099  4.45783  4.41182  3.83905  3.37228  1.25423  5.39498  4.23124    129 v - - -
          2.68618  4.42225  2.77519  2.73123  3.46354  2.40513  3.72494  3.29354  2.67741  2.69355  4.24690  2.90347  2.73739  3.18146  2.89801  2.37887  2.77519  2.98518  4.58477  3.61503
          0.02218  4.21540  4.93775  0.61958  0.77255  0.49271  0.94409
    102   2.67849  5.17032  1.66404  2.18079  4.47857  3.39271  3.65791  3.76220  2.36081  3.45808  4.23130  2.75540  3.83939  2.66316  2.81185  2.67944  2.87346  3.48940  5.61845  4.21272    130 d - - -
          2.68618  4.42225  2.77519  2.73123  3.46354  2.40513  3.72494  3.29354  2.67741  2.69355  4.24690  2.90347  2.73739  3.18146  2.89801  2.37887  2.77519  2.98518  4.58477  3.61503
          0.02218  4.21540  4.93775  0.61958  0.77255  0.49271  0.94409
    103   3.32982  4.35522  4.91377  4.35827  2.41888  4.52283  4.70328  2.33917  4.21308  0.80883  2.93317  4.54736  4.74419  4.29964  4.31039  3.86703  3.55584  2.45169  4.99230  3.74066    131 l - - -
          2.68618  4.42225  2.77519  2.73123  3.46354  2.40513  3.72494  3.29354  2.67741  2.69355  4.24690  2.90347  2.73739  3.18146  2.89801  2.37887  2.77519  2.98518  4.58477  3.61503
          0.02218  4.21540  4.93775  0.61958  0.77255  0.49271  0.94409
    104   2.72482  5.09205  2.92701  2.37686  4.41479  2.82002  3.55715  3.84849  2.23541  3.36837  4.16179  2.96342  3.88215  1.72321  2.51664  2.70222  2.90643  3.47584  5.52485  4.18182    132 q - - -
          2.68618  4.42225  2.77519  2.73123  3.46354  2.40513  3.72494  3.29354  2.67741  2.69355  4.24690  2.90347  2.73739  3.18146  2.89801  2.37887  2.77519  2.98518  4.58477  3.61503
          0.02218  4.21540  4.93775  0.61958  0.77255  0.49271  0.94409
    105   3.42970  4.78196  4.77310  4.33103  0.95805  4.44443  4.15838  2.52659  4.15999  1.92642  3.13463  4.36194  4.74617  4.26003  4.25777  3.81547  3.67679  2.66680  4.37084  2.76916    133 f - - -
          2.68618  4.42225  2.77519  2.73123  3.46354  2.40513  3.72494  3.29354  2.67741  2.69355  4.24690  2.90347  2.73739  3.18146  2.89801  2.37887  2.77519  2.98518  4.58477  3.61503
          0.02218  4.21540  4.93775  0.61958  0.77255  0.49271  0.94409
    106   0.80759  4.24048  3.66863  3.44563  4.48303  2.61994  4.47886  3.83478  3.51665  3.59037  4.42769  3.50257  3.81613  3.78492  3.78257  2.44282  2.79422  3.27158  5.84698  4.66045    134 a - - -
          2.68618  4.42225  2.77519  2.73123  3.46354  2.40513  3.72494  3.29354  2.67741  2.69355  4.24690  2.90347  2.73739  3.18146  2.89801  2.37887  2.77519  2.98518  4.58477  3.61503
          0.02218  4.21540  4.93775  0.61958  0.77255  0.49271  0.94409
    107   2.72801  5.12681  2.97569  2.40238  4.47421  3.48847  3.50965  3.91188  1.93032  3.40184  4.18083  2.94844  3.00827  2.46148  1.93704  2.71812  2.88706  3.52183  5.52946  4.18939    135 k - - -
          2.68618  4.42225  2.77519  2.73123  3.46354  2.40513  3.72494  3.29354  2.67741  2.69355  4.24690  2.90347  2.73739  3.18146  2.89801  2.37887  2.77519  2.98518  4.58477  3.61503
          0.02218  4.21540  4.93775  0.61958  0.77255  0.49271  0.94409
    108   3.26141  5.25421  3.72901  3.07257  4.72662  3.81122  3.79474  4.10724  1.92603  3.55143  4.46436  3.42750  4.21134  2.94656  0.86105  3.28014  3.43889  3.80562  5.56267  4.42773    136 r - - -
          2.68618  4.42225  2.77519  2.73123  3.46354  2.40513  3.72494  3.29354  2.67741  2.69355  4.24690  2.90347  2.73739  3.18146  2.89801  2.37887  2.77519  2.98518  4.58477  3.61503
          0.02218  4.21540  4.93775  0.61958  0.77255  0.49271  0.94409
    109   3.27431  4.95892  3.92038  3.81854  4.76185  3.62778  4.85507  4.41221  3.90859  3.99426  5.06764  4.08445  0.38167  4.28597  4.10269  3.45548  3.74494  4.01514  5.83854  4.89139    137 P - - -
          2.68618  4.42225  2.77519  2.73123  3.46354  2.40513  3.72494  3.29354  2.67741  2.69355  4.24690  2.90347  2.73739  3.18146  2.89801  2.37887  2.77519  2.98518  4.58477  3.61503
          0.02218  4.21540  4.93775  0.61958  0.77255  0.49271  0.94409
    110   2.91625  5.36387  2.15906  2.15251  4.67792  1.47075  3.81018  4.15940  2.72219  3.68484  4.51018  2.76538  3.91817  2.62161  3.26840  2.84697  3.19006  3.75856  5.86662  4.42349    138 g - - -
          2.68618  4.42225  2.77519  2.73123  3.46354  2.40513  3.72494  3.29354  2.67741  2.69355  4.24690  2.90347  2.73739  3.18146  2.89801  2.37887  2.77519  2.98518  4.58477  3.61503
          0.02218  4.21540  4.93775  0.61958  0.77255  0.49271  0.94409
    111   2.77107  5.56579  1.59304  1.38282  4.86216  3.16220  3.81744  4.37842  2.78119  3.85887  4.67723  2.78877  3.92154  2.84326  3.36226  2.87009  3.25135  3.93991  6.01340  4.51585    139 e - - -
          2.68618  4.42225  2.77519  2.73123  3.46354  2.40513  3.72494  3.29354  2.67741  2.69355  4.24690  2.90347  2.73739  3.18146  2.89801  2.37887  2.77519  2.98518  4.58477  3.61503
          0.02218  4.21540  4.93775  0.61958  0.77255  0.49271  0.94409
    112   2.44714  4.97928  2.72752  2.13457  4.27461  3.40870  3.62327  3.63985  2.41109  3.27361  4.05973  2.84426  2.38611  2.77154  2.90751  2.41289  2.77710  3.26451  5.47117  4.10000    140 e - - -
          2.68618  4.42225  2.77519  2.73123  3.46354  2.40513  3.72494  3.29354  2.67741  2.69355  4.24690  2.90347  2.73739  3.18146  2.89801  2.37887  2.77519  2.98518  4.58477  3.61503
          0.02218  4.21540  4.93775  0.61958  0.77255  0.49271  0.94409
    113   2.03276  4.29638  3.72434  3.16967  3.49681  3.65032  4.02887  2.21113  3.10495  2.40716  3.44631  3.51747  2.58767  3.39937  3.42197  2.93600  2.86797  2.05109  5.00403  3.78337    141 a - - -
          2.68618  4.42225  2.77519  2.73123  3.46354  2.40513  3.72494  3.29354  2.67741  2.69355  4.24690  2.90347  2.73739  3.18146  2.89801  2.37887  2.77519  2.98518  4.58477  3.61503
          0.02218  4.21540  4.93775  0.61958  0.77255  0.49271  0.94409
    114   2.59961  4.47307  3.21486  2.62306  3.67445  3.52174  3.67923  2.95715  2.56132  1.97653  3.62962  3.00862  3.90607  2.54498  2.89039  2.72137  2.77402  2.69907  5.08798  3.81652    142 l - - -
          2.68618  4.42225  2.77519  2.73123  3.46354  2.40513  3.72494  3.29354  2.67741  2.69355  4.24690  2.90347  2.73739  3.18146  2.89801  2.37887  2.77519  2.98518  4.58477  3.61503
          0.02218  4.21540  4.93775  0.61958  0.77255  0.49271  0.94409
    115   2.63906  4.28929  3.62776  3.05712  3.06722  3.44136  3.79141  2.77637  2.83656  2.49048  3.39726  3.37932  4.01435  3.27277  2.82795  2.88205  2.86982  2.47142  2.43229  2.67790    143 w - - -
          2.68618  4.42225  2.77519  2.73123  3.46354  2.40513  3.72494  3.29354  2.67741  2.69355  4.24690  2.90347  2.73739  3.18146  2.89801  2.37887  2.77519  2.98518  4.58477  3.61503
          0.02218  4.21540  4.93775  0.61958  0.77255  0.49271  0.94409
    116   2.67281  4.74806  3.14279  2.52795  3.90779  3.51140  1.93508  3.36321  2.45168  2.98715  3.82959  3.07287  3.89756  2.68350  2.73569  2.71027  2.84676  2.99694  4.79276  3.52397    144 h - - -
          2.68618  4.42225  2.77519  2.73123  3.46354  2.40513  3.72494  3.29354  2.67741  2.69355  4.24690  2.90347  2.73739  3.18146  2.89801  2.37887  2.77519  2.98518  4.58477  3.61503
          0.02218  4.21540  4.93775  0.61958  0.77255  0.49271  0.94409
    117   3.41105  4.72048  5.04434  4.50025  3.24272  4.70005  5.06493  1.98752  4.34746  0.80594  3.02999  4.74804  4.89096  4.47326  4.46715  4.06998  3.64447  1.96517  5.35283  4.27213    145 l - - -
          2.68618  4.42225  2.77519  2.73123  3.46354  2.40513  3.72494  3.29354  2.67741  2.69355  4.24690  2.90347  2.73739  3.18146  2.89801  2.37887  2.77519  2.98518  4.58477  3.61503
          0.02218  4.21540  4.93775  0.61958  0.77255  0.49271  0.94409
    118   2.85218  4.32730  4.13649  3.58896  2.51685  3.88842  3.52873  2.59123  3.47310  2.36571  3.33216  3.76631  4.24445  3.67541  3.66775  3.17773  3.08154  2.28713  4.23234  1.48107    146 y - - -
          2.68618  4.42225  2.77519  2.73123  3.46354  2.40513  3.72494  3.29354  2.67741  2.69355  4.24690  2.90347  2.73739  3.18146  2.89801  2.37887  2.77519  2.98518  4.58477  3.61503
          0.02218  4.21540  4.93775  0.61958  0.77255  0.49271  0.94409
    119   2.58458  4.21989  4.35252  3.78294  3.13943  3.76162  4.34072  1.99414  3.66646  1.97239  3.31286  3.98615  4.33176  3.89300  3.84758  3.24697  3.04089  1.31728  4.98570  3.78911    147 v - - -
          2.68618  4.42225  2.77519  2.73123  3.46354  2.40513  3.72494  3.29354  2.67741  2.69355  4.24690  2.90347  2.73739  3.18146  2.89801  2.37887  2.77519  2.98518  4.58477  3.61503
          0.02218  4.21540  4.93775  0.61958  0.77255  0.49271  0.94409
    120   3.29825  5.43688  2.69427  0.62011  4.83405  3.53277  4.16877  4.36043  3.09738  3.92760  4.90209  3.19019  4.15828  3.38703  3.53130  3.25386  3.61010  4.01413  5.93887  4.68125    148 E - - -
          2.68618  4.42225  2.77519  2.73123  3.46354  2.40513  3.72494  3.29354  2.67741  2.69355  4.24690  2.90347  2.73739  3.18146  2.89801  2.37887  2.77519  2.98518  4.58477  3.61503
          0.02218  4.21540  4.93775  0.61958  0.77255  0.49271  0.94409
    121   3.12940  4.44058  4.87980  4.34033  3.52775  4.47156  4.92821  1.22106  4.22198  1.80449  3.35356  4.53329  4.39904  4.43464  4.37991  3.82539  3.37587  1.40865  5.41491  4.24397    149 i - - -
          2.68618  4.42225  2.77519  2.73123  3.46354  2.40513  3.72494  3.29354  2.67741  2.69355  4.24690  2.90347  2.73739  3.18146  2.89801  2.37887  2.77519  2.98518  4.58477  3.61503
          0.02218  4.21540  4.93775  0.61958  0.77255  0.49271  0.94409
    122   3.15947  4.63740  4.48034  3.96556  3.24559  4.22420  4.61949  2.29531  3.72550  1.73479  1.16731  4.23082  4.57174  3.94427  3.91465  3.58937  3.42370  2.37049  5.18333  4.00493    150 m - - -
          2.68618  4.42225  2.77519  2.73123  3.46354  2.40513  3.72494  3.29354  2.67741  2.69355  4.24690  2.90347  2.73739  3.18146  2.89801  2.37887  2.77519  2.98518  4.58477  3.61503
          0.02218  4.21540  4.93775  0.61958  0.77255  0.49271  0.94409
    123   2.44358  4.42437  3.17163  3.06044  4.59648  0.91806  4.33661  4.08835  3.32281  3.75546  4.58613  3.08172  3.85069  3.60189  3.65173  2.48485  2.86529  3.48722  5.91540  4.65079    151 g - - -
          2.68618  4.42225  2.77519  2.73123  3.46354  2.40513  3.72494  3.29354  2.67741  2.69355  4.24690  2.90347  2.73739  3.18146  2.89801  2.37887  2.77519  2.98518  4.58477  3.61503
          0.02218  4.21540  4.93775  0.61958  0.77255  0.49271  0.94409
    124   3.18796  5.32570  3.56604  2.89514  4.81206  3.78392  3.69764  4.14896  0.98187  3.55808  4.42372  3.25336  4.14539  2.76430  1.88906  3.16949  3.34312  3.82284  5.57470  4.41677    152 k - - -
          2.68618  4.42225  2.77519  2.73123  3.46354  2.40513  3.72494  3.29354  2.67741  2.69355  4.24690  2.90347  2.73739  3.18146  2.89801  2.37887  2.77519  2.98518  4.58477  3.61503
          0.02218  4.21540  4.93775  0.61958  0.77255  0.49271  0.94409
    125   3.36624  4.95818  3.89618  3.49705  2.35166  4.09011  2.43395  3.57739  3.26641  3.01738  4.11650  3.71468  4.46941  3.63292  3.34692  3.44085  3.59338  3.39451  3.99202  1.00000    153 y - - -
          2.68618  4.42225  2.77519  2.73123  3.46354  2.40513  3.72494  3.29354  2.67741  2.69355  4.24690  2.90347  2.73739  3.18146  2.89801  2.37887  2.77519  2.98518  4.58477  3.61503
          0.02218  4.21540  4.93775  0.61958  0.77255  0.49271  0.94409
    126   2.52122  4.43869  3.54763  3.39454  4.44299  3.16433  4.48656  4.02015  3.49278  3.71807  4.62343  3.55161  3.93431  3.81624  3.75712  0.67120  3.02961  3.47656  5.78951  4.53300    154 S - - -
          2.68618  4.42225  2.77519  2.73123  3.46354  2.40513  3.72494  3.29354  2.67741  2.69355  4.24690  2.90347  2.73739  3.18146  2.89801  2.37887  2.77519  2.98518  4.58477  3.61503
          0.02218  4.21540  4.93775  0.61958  0.77255  0.49271  0.94409
    127   3.05359  5.03650  2.96447  2.89196  4.45941  3.45192  4.26117  4.26065  3.20348  3.87078  4.83486  0.66948  4.12648  3.54646  3.55981  3.11495  3.45391  3.84644  5.72502  4.39237    155 N - - -
          2.68618  4.42225  2.77519  2.73123  3.46354  2.40513  3.72494  3.29354  2.67741  2.69355  4.24690  2.90347  2.73739  3.18146  2.89801  2.37887  2.77519  2.98518  4.58477  3.61503
          0.02218  4.21540  4.93775  0.61958  0.77255  0.49271  0.94409
    128   2.45969  4.34847  4.59527  4.04380  3.53218  4.24016  4.66937  1.75941  3.93783  1.87703  3.36451  4.26105  4.56943  4.17570  4.13148  3.57026  3.14466  1.22835  5.28204  4.09156    156 v - - -
          2.68618  4.42225  2.77519  2.73123  3.46354  2.40513  3.72494  3.29354  2.67741  2.69355  4.24690  2.90347  2.73739  3.18146  2.89801  2.37887  2.77519  2.98518  4.58477  3.61503
          0.02218  4.21540  4.93775  0.61958  0.77255  0.49271  0.94409
    129   3.13180  4.44022  4.91797  4.36338  2.75760  4.45472  4.84851  1.20092  4.24342  1.79784  3.23474  4.52875  4.72137  4.40068  4.36152  3.79990  3.26848  1.63697  5.27166  4.10795    157 i - - -
          2.68618  4.42225  2.77519  2.73123  3.46354  2.40513  3.72494  3.29354  2.67741  2.69355  4.24690  2.90347  2.73739  3.18146  2.89801  2.37887  2.77519  2.98518  4.58477  3.61503
          0.02218  4.21540  4.93775  0.61958  0.77255  0.49271  0.94409
    130   3.35315  4.76370  4.55287  4.09192  2.98365  4.38193  4.48471  2.49855  3.85124  0.74521  3.14051  4.32516  4.68076  4.12193  4.00671  3.77880  3.59278  2.59853  4.86589  3.12045    158 l - - -
          2.68618  4.42225  2.77519  2.73123  3.46354  2.40513  3.72494  3.29354  2.67741  2.69355  4.24690  2.90347  2.73739  3.18146  2.89801  2.37887  2.77519  2.98518  4.58477  3.61503
          0.02218  4.21540  4.93775  0.61958  0.77255  0.49271  0.94409
    131   2.51233  4.03855  3.94611  3.39128  3.48781  3.72924  4.17114  2.34999  3.30688  2.09924  3.42801  3.68499  4.15583  3.58708  3.58563  3.03619  1.75079  1.92818  5.04407  3.83488    159 t - - -
          2.68618  4.42225  2.77519  2.73123  3.46354  2.40513  3.72494  3.29354  2.67741  2.69355  4.24690  2.90347  2.73739  3.18146  2.89801  2.37887  2.77519  2.98518  4.58477  3.61503
          0.02218  4.21540  4.93775  0.61958  0.77255  0.49271  0.94409
    132   2.72977  5.37133  1.46291  2.24979  4.70483  2.97495  3.63844  4.20063  2.69110  3.70373  4.50715  2.09950  3.89437  2.89398  3.24011  2.73268  3.03736  3.77544  5.86789  4.41165    160 d - - -
          2.68618  4.42225  2.77519  2.73123  3.46354  2.40513  3.72494  3.29354  2.67741  2.69355  4.24690  2.90347  2.73739  3.18146  2.89801  2.37887  2.77519  2.98518  4.58477  3.61503
          0.02218  4.21540  4.93775  0.61958  0.77255  0.49271  0.94409
    133   1.85885  4.98268  2.85812  2.20481  4.27347  3.28792  3.64837  3.71473  2.39988  3.27151  4.06117  2.72493  3.57803  2.58277  2.83349  2.55850  2.79798  3.34852  5.47030  4.10292    161 a - - -
          2.68618  4.42225  2.77519  2.73123  3.46354  2.40513  3.72494  3.29354  2.67741  2.69355  4.24690  2.90347  2.73739  3.18146  2.89801  2.37887  2.77519  2.98518  4.58477  3.61503
          0.02218  4.21540  4.93775  0.61958  0.77255  0.49271  0.94409
    134   2.58226  5.18534  2.15421  2.14312  4.51207  3.27765  3.44291  3.99501  2.27783  3.48219  4.23646  2.45954  3.81821  2.51259  2.85666  2.39463  2.90351  3.56717  5.62335  4.20670    162 e - - -
          2.68618  4.42225  2.77519  2.73123  3.46354  2.40513  3.72494  3.29354  2.67741  2.69355  4.24690  2.90347  2.73739  3.18146  2.89801  2.37887  2.77519  2.98518  4.58477  3.61503
          0.02218  4.21540  4.93775  0.61958  0.77255  0.49271  0.94409
    135   2.68586  5.12587  2.67530  2.33792  4.44345  2.81316  3.45180  3.90909  2.35374  3.38357  4.18294  2.04813  3.82876  2.36298  2.62303  2.62874  2.92009  3.50387  5.57027  4.17674    163 n - - -
          2.68618  4.42225  2.77519  2.73123  3.46354  2.40513  3.72494  3.29354  2.67741  2.69355  4.24690  2.90347  2.73739  3.18146  2.89801  2.37887  2.77519  2.98518  4.58477  3.61503
          0.02218  4.21540  4.93775  0.61958  0.77255  0.49271  0.94409
    136   2.60147  4.80057  3.03267  2.24161  3.86489  3.45404  3.53972  3.12816  2.36155  2.72203  3.62907  2.96023  3.84314  2.24799  2.72334  2.62575  2.76527  3.04483  5.30507  3.97584    164 e - - -
          2.68618  4.42225  2.77519  2.73123  3.46354  2.40513  3.72494  3.29354  2.67741  2.69355  4.24690  2.90347  2.73739  3.18146  2.89801  2.37887  2.77519  2.98518  4.58477  3.61503
          0.02218  4.21540  4.93775  0.61958  0.77255  0.49271  0.94409
    137   3.23513  4.52198  5.03306  4.53764  3.67028  4.63214  5.23104  0.92140  4.41849  2.13489  3.40156  4.73792  4.92148  4.67108  4.59753  4.02878  3.44452  1.46696  5.68273  4.49321    165 i - - -
          2.68618  4.42225  2.77519  2.73123  3.46354  2.40513  3.72494  3.29354  2.67741  2.69355  4.24690  2.90347  2.73739  3.18146  2.89801  2.37887  2.77519  2.98518  4.58477  3.61503
          0.02218  4.21540  4.93775  0.61958  0.77255  0.49271  0.94409
    138   3.22300  4.48878  5.07085  4.55817  3.68338  4.66765  5.22064  1.22254  4.45847  2.02282  3.46880  4.75328  4.92916  4.69172  4.62934  4.05051  3.38740  1.13351  5.66397  4.47679    166 v - - -
          2.68618  4.42225  2.77519  2.73123  3.46354  2.40513  3.72494  3.29354  2.67741  2.69355  4.24690  2.90347  2.73739  3.18146  2.89801  2.37887  2.77519  2.98518  4.58477  3.61503
          0.02218  4.21540  4.93775  0.61958  0.77255  0.49271  0.94409
    139   1.72756  3.80020  3.90187  3.48775  4.17500  3.11119  4.37626  3.40167  3.41196  3.23599  4.11011  3.54592  3.84141  3.69871  3.68414  2.48258  1.18985  2.98312  5.58853  4.40009    167 t - - -
          2.68618  4.42225  2.77519  2.73123  3.46354  2.40513  3.72494  3.29354  2.67741  2.69355  4.24690  2.90347  2.73739  3.18146  2.89801  2.37887  2.77519  2.98518  4.58477  3.61503
          0.02218  4.21540  4.93775  0.61958  0.77255  0.49271  0.94409
    140   1.81212  3.60072  3.86515  3.30193  3.37859  3.62590  4.03259  2.50669  3.21852  2.24215  3.35994  3.58211  3.76931  3.48264  3.48286  2.88103  2.66220  1.96991  4.87986  3.67386    168 a - - -
          2.68618  4.42225  2.77519  2.73123  3.46354  2.40513  3.72494  3.29354  2.67741  2.69355  4.24690  2.90347  2.73739  3.18146  2.89801  2.37887  2.77519  2.98518  4.58477  3.61503
          0.02218  4.21540  4.93775  0.61958  0.77255  0.49271  0.94409
    141   0.80429  4.28121  3.67312  3.46092  4.51217  2.35580  4.50482  3.86739  3.54765  3.62208  4.47177  3.53185  3.84585  3.81470  3.81373  2.55537  2.87703  3.31065  5.85795  4.68632    169 a - - -
          2.68618  4.42225  2.77519  2.73123  3.46354  2.40513  3.72494  3.29354  2.67741  2.69355  4.24690  2.90347  2.73739  3.18146  2.89801  2.37887  2.77519  2.98518  4.58477  3.61503
          0.02218  4.21540  4.93775  0.61958  0.77255  0.49271  0.94409
    142   2.97710  5.15686  3.24673  2.69637  4.46873  3.64612  1.59423  3.89992  1.99621  3.39615  4.24023  3.10813  4.03417  2.71939  2.08589  2.97509  3.16937  3.57385  5.48529  4.22901    170 h - - -
          2.68618  4.42225  2.77519  2.73123  3.46354  2.40513  3.72494  3.29354  2.67741  2.69355  4.24690  2.90347  2.73739  3.18146  2.89801  2.37887  2.77519  2.98518  4.58477  3.61503
          0.02218  4.21540  4.93775  0.61958  0.77255  0.49271  0.94409
    143   2.78362  4.92892  2.89653  2.61262  4.44690  3.29578  3.86034  3.90295  2.53686  3.47608  4.33042  3.08477  3.94755  1.20780  2.87771  2.64368  2.97143  3.51540  5.63521  4.31264    171 q - - -
          2.68618  4.42225  2.77519  2.73123  3.46354  2.40513  3.72494  3.29354  2.67741  2.69355  4.24690  2.90347  2.73739  3.18146  2.89801  2.37887  2.77519  2.98518  4.58477  3.61503
          0.02218  4.21540  4.93775  0.61958  0.77255  0.49271  0.94409
    144   3.18494  4.50999  4.92148  4.45642  3.72466  4.50603  5.18220  1.66863  4.33197  2.23770  3.53898  4.64711  4.86125  4.62084  4.52838  3.91952  3.46865  0.80571  5.70119  4.46898    172 v - - -
          2.68618  4.42225  2.77519  2.73123  3.46354  2.40513  3.72494  3.29354  2.67741  2.69355  4.24690  2.90347  2.73739  3.18146  2.89801  2.37887  2.77519  2.98518  4.58477  3.61503
          0.02218  4.21540  4.93775  0.61958  0.77255  0.49271  0.94409
    145   2.67180  5.01430  2.77639  2.38392  4.32147  3.35719  3.59781  3.76659  2.37902  3.31332  4.10077  2.43332  3.83808  2.71710  2.69485  1.81121  2.72682  3.39210  5.50169  4.13173    173 s - - -
          2.68618  4.42225  2.77519  2.73123  3.46354  2.40513  3.72494  3.29354  2.67741  2.69355  4.24690  2.90347  2.73739  3.18146  2.89801  2.37887  2.77519  2.98518  4.58477  3.61503
          0.02218  4.21540  4.93775  0.61958  0.77255  0.49271  0.94409
    146   2.20483  5.04618  2.68823  2.18211  4.35227  3.34093  3.58729  3.74431  2.37444  3.28286  4.10273  2.81796  3.46483  2.34721  2.84963  2.33023  2.79934  3.41681  5.50643  4.11883    174 e - - -
          2.68618  4.42225  2.77519  2.73123  3.46354  2.40513  3.72494  3.29354  2.67741  2.69355  4.24690  2.90347  2.73739  3.18146  2.89801  2.37887  2.77519  2.98518  4.58477  3.61503
          0.02218  4.21540  4.93775  0.61958  0.77255  0.49271  0.94409
    147   2.58188  5.09375  2.73727  2.31488  4.41650  3.36394  3.26220  3.88355  2.17115  3.38609  4.07797  2.64770  3.80952  2.01808  2.73952  2.47905  2.83534  3.47292  5.53594  4.11358    175 q - - -
          2.68618  4.42225  2.77519  2.73123  3.46354  2.40513  3.72494  3.29354  2.67741  2.69355  4.24690  2.90347  2.73739  3.18146  2.89801  2.37887  2.77519  2.98518  4.58477  3.61503
          0.02218  4.21540  4.93775  0.61958  0.77255  0.49271  0.94409
    148   2.93411  5.20851  2.89981  2.55353  4.56181  3.54975  3.71013  3.98237  2.08366  3.47672  4.30880  3.05313  3.98730  1.33613  2.43480  2.91101  3.15050  3.62832  5.59106  4.29704    176 q - - -
          2.68618  4.42225  2.77519  2.73123  3.46354  2.40513  3.72494  3.29354  2.67741  2.69355  4.24690  2.90347  2.73739  3.18146  2.89801  2.37887  2.77519  2.98518  4.58477  3.61503
          0.02218  4.21540  4.93775  0.61958  0.77255  0.48144  0.96205
    149   2.52516  4.44248  3.55385  3.40150  4.44934  3.16809  4.49308  4.02751  3.50017  3.72512  4.63026  3.55725  3.93860  3.82321  3.76396  0.66590  3.03403  3.48257  5.79543  4.53953    177 S - - -
          2.68618  4.42225  2.77519  2.73123  3.46354  2.40513  3.72494  3.29354  2.67741  2.69355  4.24690  2.90347  2.73739  3.18146  2.89801  2.37887  2.77519  2.98518  4.58477  3.61503
          0.02206  4.22081  4.94315  0.61958  0.77255  0.48576  0.95510
    150   2.62949  4.71719  3.22612  2.73766  4.32158  3.30675  3.84054  3.73317  2.49827  3.32594  4.15165  3.16092  3.89652  3.00731  1.89529  1.58214  2.75653  3.33937  5.51956  4.24175    178 s - - -
          2.68618  4.42225  2.77519  2.73123  3.46354  2.40513  3.72494  3.29354  2.67741  2.69355  4.24690  2.90347  2.73739  3.18146  2.89801  2.37887  2.77519  2.98518  4.58477  3.61503
          0.02206  4.22081  4.94315  0.61958  0.77255  0.48576  0.95510
    151   3.06944  4.42407  4.70670  4.14604  3.08193  4.32421  4.68036  1.94925  4.02424  1.63780  3.21381  4.34971  4.61310  4.03617  4.17745  3.65320  3.30618  1.16762  5.17672  4.00103    179 v - - -
          2.68618  4.42225  2.77519  2.73123  3.46354  2.40513  3.72494  3.29354  2.67741  2.69355  4.24690  2.90347  2.73739  3.18146  2.89801  2.37887  2.77519  2.98518  4.58477  3.61503
          0.02206  4.22081  4.94315  0.61958  0.77255  0.48576  0.95510
    152   3.17423  5.10645  3.74147  3.17257  4.54030  3.72564  3.92006  4.05272  2.21859  3.54344  4.49345  3.50401  4.20645  3.10367  0.77642  3.15020  3.42758  3.73916  5.54695  4.36080    180 r - - -
          2.68618  4.42225  2.77519  2.73123  3.46354  2.40513  3.72494  3.29354  2.67741  2.69355  4.24690  2.90347  2.73739  3.18146  2.89801  2.37887  2.77519  2.98518  4.58477  3.61503
          0.02206  4.22081  4.94315  0.61958  0.77255  0.48576  0.95510
    153   2.49325  4.45802  3.29871  2.99417  4.27831  3.20642  4.13551  3.65209  3.00913  3.33850  4.21066  3.30737  1.35131  3.28359  3.34738  2.62085  2.07230  3.22913  5.61901  4.36113    181 p - - -
          2.68618  4.42225  2.77519  2.73123  3.46354  2.40513  3.72494  3.29354  2.67741  2.69355  4.24690  2.90347  2.73739  3.18146  2.89801  2.37887  2.77519  2.98518  4.58477  3.61503
          0.02206  4.22081  4.94315  0.61958  0.77255  0.48576  0.95510
    154   3.27379  4.53089  5.12758  4.61619  3.63442  4.72814  5.27013  1.05034  4.51332  1.90759  3.41415  4.81593  4.96899  4.72798  4.67398  4.11661  3.52521  1.34950  5.66293  4.49012    182 i - - -
          2.68618  4.42225  2.77519  2.73123  3.46354  2.40513  3.72494  3.29354  2.67741  2.69355  4.24690  2.90347  2.73739  3.18146  2.89801  2.37887  2.77519  2.98518  4.58477  3.61503
          0.02206  4.22081  4.94315  0.61958  0.77255  0.48576  0.95510
    155   2.65802  4.84118  3.02892  2.38137  4.08742  3.01787  3.66796  3.49829  2.41396  2.54897  3.75780  3.00351  3.86446  1.94192  2.80707  2.60054  2.88805  3.17915  5.33786  4.01414    183 q - - -
          2.68618  4.42225  2.77519  2.73123  3.46354  2.40513  3.72494  3.29354  2.67741  2.69355  4.24690  2.90347  2.73739  3.18146  2.89801  2.37887  2.77519  2.98518  4.58477  3.61503
          0.02759  4.22081  4.38021  0.61958  0.77255  0.48576  0.95510
    156   2.52828  4.39683  3.56748  3.18393  4.00308  3.30321  4.18448  3.20447  3.08784  2.76869  3.96898  3.44912  3.51194  3.47091  3.38997  2.72126  1.09751  2.90124  5.44702  4.19988    184 t - - -
          2.68618  4.42225  2.77519  2.73123  3.46354  2.40513  3.72494  3.29354  2.67741  2.69355  4.24690  2.90347  2.73739  3.18146  2.89801  2.37887  2.77519  2.98518  4.58477  3.61503
          0.02218  4.21540  4.93775  0.61958  0.77255  0.49271  0.94409
    157   2.40086  4.39020  3.26026  3.15999  4.60540  0.86809  4.40439  4.11405  3.41538  3.79312  4.62572  3.27007  3.85108  3.68713  3.72311  2.42259  2.93563  3.49125  5.93233  4.67871    185 g - - -
          2.68618  4.42225  2.77519  2.73123  3.46354  2.40513  3.72494  3.29354  2.67741  2.69355  4.24690  2.90347  2.73739  3.18146  2.89801  2.37887  2.77519  2.98518  4.58477  3.61503
          0.02218  4.21540  4.93775  0.61958  0.77255  0.49271  0.94409
    158   2.64144  5.16823  2.30541  2.20138  4.48226  3.35880  3.61185  3.95236  2.39416  3.39153  4.22804  2.86957  3.83721  1.79999  2.83220  2.57324  2.90489  3.54428  5.61327  4.20948    186 q - - -
          2.68618  4.42225  2.77519  2.73123  3.46354  2.40513  3.72494  3.29354  2.67741  2.69355  4.24690  2.90347  2.73739  3.18146  2.89801  2.37887  2.77519  2.98518  4.58477  3.61503
          0.02218  4.21540  4.93775  0.61958  0.77255  0.49271  0.94409
    159   2.48332  4.44800  3.32663  2.76400  3.55758  3.51511  3.78344  2.64639  2.72453  2.56059  3.52523  3.13414  2.29491  3.02737  2.94337  2.64624  2.78016  2.62910  5.01956  3.70663    187 p - - -
          2.68618  4.42225  2.77519  2.73123  3.46354  2.40513  3.72494  3.29354  2.67741  2.69355  4.24690  2.90347  2.73739  3.18146  2.89801  2.37887  2.77519  2.98518  4.58477  3.61503
          0.02218  4.21540  4.93775  0.61958  0.77255  0.49271  0.94409
    160   3.78068  5.12877  4.36419  4.16988  2.39492  4.24506  3.83590  3.74754  4.01912  3.10920  4.38811  4.17251  4.71626  4.23888  4.12644  3.87750  4.07205  3.63574  4.04752  0.54320    188 Y - - -
          2.68618  4.42225  2.77519  2.73123  3.46354  2.40513  3.72494  3.29354  2.67741  2.69355  4.24690  2.90347  2.73739  3.18146  2.89801  2.37887  2.77519  2.98518  4.58477  3.61503
          0.02218  4.21540  4.93775  0.61958  0.77255  0.49271  0.94409
    161   2.61262  5.02691  2.82793  1.73146  4.32572  3.41465  3.62427  3.77636  2.38063  3.19684  4.08785  2.90558  3.75149  2.42158  2.77145  2.48868  2.73724  3.21147  5.49114  4.11344    189 e - - -
          2.68618  4.42225  2.77519  2.73123  3.46354  2.40513  3.72494  3.29354  2.67741  2.69355  4.24690  2.90347  2.73739  3.18146  2.89801  2.37887  2.77519  2.98518  4.58477  3.61503
          0.02218  4.21540  4.93775  0.61958  0.77255  0.49271  0.94409
    162   2.53249  4.20508  3.55179  2.85912  3.13113  3.60038  3.83185  2.68921  2.85383  2.10082  3.29551  3.33214  2.74296  3.22251  3.26321  2.76562  2.54824  2.44126  4.66515  3.64305    190 l - - -
          2.68618  4.42225  2.77519  2.73123  3.46354  2.40513  3.72494  3.29354  2.67741  2.69355  4.24690  2.90347  2.73739  3.18146  2.89801  2.37887  2.77519  2.98518  4.58477  3.61503
          0.02218  4.21540  4.93775  0.61958  0.77255  0.49271  0.94409
    163   3.27431  4.95892  3.92038  3.81854  4.76185  3.62778  4.85507  4.41221  3.90859  3.99426  5.06764  4.08445  0.38167  4.28597  4.10269  3.45548  3.74494  4.01514  5.83854  4.89139    191 P - - -
          2.68618  4.42225  2.77519  2.73123  3.46354  2.40513  3.72494  3.29354  2.67741  2.69355  4.24690  2.90347  2.73739  3.18146  2.89801  2.37887  2.77519  2.98518  4.58477  3.61503
          0.02218  4.21540  4.93775  0.61958  0.77255  0.49271  0.94409
    164   3.27431  4.95892  3.92038  3.81854  4.76185  3.62778  4.85507  4.41221  3.90859  3.99426  5.06764  4.08445  0.38167  4.28597  4.10269  3.45548  3.74494  4.01514  5.83854  4.89139    192 P - - -
          2.68618  4.42225  2.77519  2.73123  3.46354  2.40513  3.72494  3.29354  2.67741  2.69355  4.24690  2.90347  2.73739  3.18146  2.89801  2.37887  2.77519  2.98518  4.58477  3.61503
          0.02218  4.21540  4.93775  0.61958  0.77255  0.48144  0.96205
    165   2.21308  4.80235  3.03781  2.48404  4.05814  3.40219  3.59580  3.39022  2.13052  3.04465  3.89378  2.99692  2.75421  2.81205  2.84831  2.47560  2.76559  2.98298  5.32299  3.99491    193 k - - -
          2.68618  4.42225  2.77519  2.73123  3.46354  2.40513  3.72494  3.29354  2.67741  2.69355  4.24690  2.90347  2.73739  3.18146  2.89801  2.37887  2.77519  2.98518  4.58477  3.61503
          0.02759  4.22081  4.38021  0.61958  0.77255  0.48576  0.95510
    166   2.63744  4.27530  3.80033  3.23498  3.33404  3.71163  3.99381  2.54976  3.08715  1.37066  3.08158  3.31871  3.92360  3.31267  3.32791  2.99243  2.92156  2.46443  4.86882  3.65978    194 l - - -
          2.68618  4.42225  2.77519  2.73123  3.46354  2.40513  3.72494  3.29354  2.67741  2.69355  4.24690  2.90347  2.73739  3.18146  2.89801  2.37887  2.77519  2.98518  4.58477  3.61503
          0.02218  4.21540  4.93775  0.61958  0.77255  0.49271  0.94409
    167   2.44657  4.39440  3.36699  2.82901  3.45953  3.53406  3.80910  2.86263  2.76490  2.38666  3.19356  3.25877  3.86208  2.94987  3.13630  2.71338  1.90480  2.65574  4.97352  3.72732    195 t - - -
          2.68618  4.42225  2.77519  2.73123  3.46354  2.40513  3.72494  3.29354  2.67741  2.69355  4.24690  2.90347  2.73739  3.18146  2.89801  2.37887  2.77519  2.98518  4.58477  3.61503
          0.02218  4.21540  4.93775  0.61958  0.77255  0.49271  0.94409
    168   2.52302  5.22210  2.23932  2.16389  4.53120  2.03768  3.69492  4.00660  2.40730  3.51892  4.30081  2.60550  3.85438  2.76253  3.03805  2.61456  2.96667  3.59891  5.68504  4.26506    196 g - - -
          2.68618  4.42225  2.77519  2.73123  3.46354  2.40513  3.72494  3.29354  2.67741  2.69355  4.24690  2.90347  2.73739  3.18146  2.89801  2.37887  2.77519  2.98518  4.58477  3.61503
          0.02218  4.21540  4.93775  0.61958  0.77255  0.49271  0.94409
    169   2.30940  4.96519  2.81471  2.30106  4.24944  3.41943  3.63360  3.69011  2.31359  3.24737  4.03408  2.86880  2.79102  2.70919  2.78204  2.57245  2.30669  3.32506  5.44642  4.08041    197 e - - -
          2.68618  4.42225  2.77519  2.73123  3.46354  2.40513  3.72494  3.29354  2.67741  2.69355  4.24690  2.90347  2.73739  3.18146  2.89801  2.37887  2.77519  2.98518  4.58477  3.61503
          0.02218  4.21540  4.93775  0.61958  0.77255  0.49271  0.94409
    170   2.41926  4.20833  3.67907  2.97338  3.26801  3.63924  3.91489  1.96064  3.03398  2.24105  3.21695  3.40277  3.47634  3.28577  3.35358  2.87977  2.69343  2.26122  4.81011  3.59673    198 i - - -
          2.68618  4.42225  2.77519  2.73123  3.46354  2.40513  3.72494  3.29354  2.67741  2.69355  4.24690  2.90347  2.73739  3.18146  2.89801  2.37887  2.77519  2.98518  4.58477  3.61503
          0.02218  4.21540  4.93775  0.61958  0.77255  0.49271  0.94409
    171   3.27431  4.95892  3.92038  3.81854  4.76185  3.62778  4.85507  4.41221  3.90859  3.99426  5.06764  4.08445  0.38167  4.28597  4.10269  3.45548  3.74494  4.01514  5.83854  4.89139    199 P - - -
          2.68618  4.42225  2.77519  2.73123  3.46354  2.40513  3.72494  3.29354  2.67741  2.69355  4.24690  2.90347  2.73739  3.18146  2.89801  2.37887  2.77519  2.98518  4.58477  3.61503
          0.02218  4.21540  4.93775  0.61958  0.77255  0.49271  0.94409
    172   2.64169  4.98786  2.87421  2.40525  4.29165  3.41480  3.58207  3.73187  2.24412  3.24411  4.06574  2.60636  3.83527  2.76323  2.53280  1.88716  2.66027  3.36172  5.46651  4.10595    200 s - - -
          2.68618  4.42225  2.77519  2.73123  3.46354  2.40513  3.72494  3.29354  2.67741  2.69355  4.24690  2.90347  2.73739  3.18146  2.89801  2.37887  2.77519  2.98518  4.58477  3.61503
          0.02218  4.21540  4.93775  0.61958  0.77255  0.49271  0.94409
    173   2.62363  4.37190  3.49112  2.93662  3.51372  3.48535  3.85304  2.87557  2.79843  1.57999  3.49054  3.33344  3.42293  3.05849  2.88336  2.77051  2.87473  2.59406  4.96391  3.73089    201 l - - -
          2.68618  4.42225  2.77519  2.73123  3.46354  2.40513  3.72494  3.29354  2.67741  2.69355  4.24690  2.90347  2.73739  3.18146  2.89801  2.37887  2.77519  2.98518  4.58477  3.61503
          0.02218  4.21540  4.93775  0.61958  0.77255  0.49271  0.94409
    174   2.61573  5.17269  2.31205  1.94631  4.49243  3.20556  3.64152  3.93040  2.39443  3.46905  4.23055  2.59207  3.80411  2.66021  2.92929  2.20901  2.69796  3.55172  5.62016  4.20628    202 e - - -
          2.68618  4.42225  2.77519  2.73123  3.46354  2.40513  3.72494  3.29354  2.67741  2.69355  4.24690  2.90347  2.73739  3.18146  2.89801  2.37887  2.77519  2.98518  4.58477  3.61503
          0.02218  4.21540  4.93775  0.61958  0.77255  0.49271  0.94409
    175   2.97832  5.36217  2.41584  0.99022  4.64815  3.38385  3.85142  3.96206  2.70752  3.67471  4.54723  2.88877  3.96351  2.98783  3.19787  2.91617  3.25804  3.73543  5.85345  4.42311    203 e - - -
          2.68618  4.42225  2.77519  2.73123  3.46354  2.40513  3.72494  3.29354  2.67741  2.69355  4.24690  2.90347  2.73739  3.18146  2.89801  2.37887  2.77519  2.98518  4.58477  3.61503
          0.02218  4.21540  4.93775  0.61958  0.77255  0.49271  0.94409
    176   2.52490  4.83755  2.77273  2.42074  4.24227  3.18613  3.73624  3.67414  2.55835  3.26205  4.06762  2.95953  2.77680  2.88695  3.02788  1.70419  2.73805  3.30239  5.48508  4.07009    204 s - - -
          2.68618  4.42225  2.77519  2.73123  3.46354  2.40513  3.72494  3.29354  2.67741  2.69355  4.24690  2.90347  2.73739  3.18146  2.89801  2.37887  2.77519  2.98518  4.58477  3.61503
          0.02218  4.21540  4.93775  0.61958  0.77255  0.49271  0.94409
    177   2.57007  4.29672  3.55556  2.95915  2.38353  3.59319  3.85857  2.73185  2.88062  2.23089  3.37503  3.37184  3.89620  2.43157  3.20708  2.86039  2.84693  2.53241  4.86145  3.21256    205 l - - -
          2.68618  4.42225  2.77519  2.73123  3.46354  2.40513  3.72494  3.29354  2.67741  2.69355  4.24690  2.90347  2.73739  3.18146  2.89801  2.37887  2.77519  2.98518  4.58477  3.61503
          0.02218  4.21540  4.93775  0.61958  0.77255  0.49271  0.94409
    178   2.37879  5.08743  2.53738  1.85101  4.39901  3.38704  3.62011  3.86454  2.37768  3.20180  4.14311  2.81839  3.68730  2.52409  2.87672  2.45419  2.78221  3.40935  5.54214  4.14609    206 e - - -
          2.68618  4.42225  2.77519  2.73123  3.46354  2.40513  3.72494  3.29354  2.67741  2.69355  4.24690  2.90347  2.73739  3.18146  2.89801  2.37887  2.77519  2.98518  4.58477  3.61503
          0.02218  4.21540  4.93775  0.61958  0.77255  0.49271  0.94409
    179   2.55974  4.79747  2.83617  2.38359  4.32461  3.42729  3.27543  3.77337  2.32102  3.28181  4.07787  2.73667  3.82132  2.53829  2.02102  2.38837  2.81260  3.39024  5.47659  4.10606    207 r - - -
          2.68618  4.42225  2.77519  2.73123  3.46354  2.40513  3.72494  3.29354  2.67741  2.69355  4.24690  2.90347  2.73739  3.18146  2.89801  2.37887  2.77519  2.98518  4.58477  3.61503
          0.02218  4.21540  4.93775  0.61958  0.77255  0.49271  0.94409
    180   3.70090  5.04855  4.57467  4.28940  2.55577  4.19976  4.01453  3.58718  3.99640  2.91986  4.20782  4.28986  4.67883  4.28691  4.09058  3.88197  3.99591  3.51366  0.65022  2.58892    208 W - - -
          2.68618  4.42225  2.77519  2.73123  3.46354  2.40513  3.72494  3.29354  2.67741  2.69355  4.24690  2.90347  2.73739  3.18146  2.89801  2.37887  2.77519  2.98518  4.58477  3.61503
          0.02218  4.21540  4.93775  0.61958  0.77255  0.49271  0.94409
    181   2.70833  4.31796  3.10747  2.52385  4.13378  3.50618  3.49819  3.52559  2.22559  3.17910  3.99392  3.02727  3.88847  1.74903  2.30737  2.72966  2.92856  3.27994  5.20968  4.06362    209 q - - -
          2.68618  4.42225  2.77519  2.73123  3.46354  2.40513  3.72494  3.29354  2.67741  2.69355  4.24690  2.90347  2.73739  3.18146  2.89801  2.37887  2.77519  2.98518  4.58477  3.61503
          0.02218  4.21540  4.93775  0.61958  0.77255  0.49271  0.94409
    182   2.53078  5.18765  2.50425  1.53983  4.50219  3.23672  3.66528  3.97528  2.45818  3.48182  4.25468  2.86090  3.84142  2.62327  2.75955  2.52206  2.95436  3.56537  5.63997  4.22923    210 e - - -
          2.68618  4.42225  2.77519  2.73123  3.46354  2.40513  3.72494  3.29354  2.67741  2.69355  4.24690  2.90347  2.73739  3.18146  2.89801  2.37887  2.77519  2.98518  4.58477  3.61503
          0.02218  4.21540  4.93775  0.61958  0.77255  0.49271  0.94409
    183   3.08754  5.22399  3.44938  2.82849  4.66897  3.68109  3.70179  4.02261  1.93583  3.47932  4.33622  3.24789  4.09925  2.57009  1.12553  2.87286  3.26502  3.69662  5.54215  4.35498    211 r - - -
          2.68618  4.42225  2.77519  2.73123  3.46354  2.40513  3.72494  3.29354  2.67741  2.69355  4.24690  2.90347  2.73739  3.18146  2.89801  2.37887  2.77519  2.98518  4.58477  3.61503
          0.02218  4.21540  4.93775  0.61958  0.77255  0.49271  0.94409
    184   3.24701  4.52061  5.06185  4.53362  3.54047  4.65693  5.14186  1.57019  4.42518  1.57503  3.33172  4.73286  4.89846  4.61548  4.57328  4.02967  3.49280  1.12377  5.53966  4.38663    212 v - - -
          2.68618  4.42225  2.77519  2.73123  3.46354  2.40513  3.72494  3.29354  2.67741  2.69355  4.24690  2.90347  2.73739  3.18146  2.89801  2.37887  2.77519  2.98518  4.58477  3.61503
          0.02218  4.21540  4.93775  0.61958  0.77255  0.49271  0.94409
    185   2.49274  4.60840  3.08156  2.50771  4.03950  3.19578  3.70996  3.31075  2.50875  3.06606  3.89054  3.00265  3.85437  2.78882  2.71974  1.69170  2.77127  3.12340  5.32107  4.00755    213 s - - -
          2.68618  4.42225  2.77519  2.73123  3.46354  2.40513  3.72494  3.29354  2.67741  2.69355  4.24690  2.90347  2.73739  3.18146  2.89801  2.37887  2.77519  2.98518  4.58477  3.61503
          0.02218  4.21540  4.93775  0.61958  0.77255  0.49271  0.94409
    186   3.00022  4.49356  4.36448  3.85042  3.30104  4.06418  4.49849  2.28853  3.65821  0.95595  3.21888  4.09254  4.45286  3.95138  3.85764  3.12895  3.27251  2.18925  5.12527  3.91435    214 l - - -
          2.68618  4.42225  2.77519  2.73123  3.46354  2.40513  3.72494  3.29354  2.67741  2.69355  4.24690  2.90347  2.73739  3.18146  2.89801  2.37887  2.77519  2.98518  4.58477  3.61503
          0.02218  4.21540  4.93775  0.61958  0.77255  0.49271  0.94409
    187   3.04193  4.38550  4.71831  4.16516  3.48616  4.32986  4.74196  1.43894  4.02669  1.90680  3.34539  4.36493  4.63513  4.26118  3.85160  3.66719  3.28541  1.26654  5.29024  4.10865    215 v - - -
          2.68618  4.42225  2.77519  2.73123  3.46354  2.40513  3.72494  3.29354  2.67741  2.69355  4.24690  2.90347  2.73739  3.18146  2.89801  2.37887  2.77519  2.98518  4.58477  3.61503
          0.02218  4.21540  4.93775  0.61958  0.77255  0.49271  0.94409
    188   3.27431  4.95892  3.92038  3.81854  4.76185  3.62778  4.85507  4.41221  3.90859  3.99426  5.06764  4.08445  0.38167  4.28597  4.10269  3.45548  3.74494  4.01514  5.83854  4.89139    216 P - - -
          2.68618  4.42225  2.77519  2.73123  3.46354  2.40513  3.72494  3.29354  2.67741  2.69355  4.24690  2.90347  2.73739  3.18146  2.89801  2.37887  2.77519  2.98518  4.58477  3.61503
          0.02218  4.21540  4.93775  0.61958  0.77255  0.49271  0.94409
    189   2.64459  4.95399  2.74245  2.28470  4.22777  2.13778  3.63972  3.50768  2.26447  3.02837  4.02106  2.91645  3.83010  2.66538  2.88566  2.57129  2.83150  3.24975  5.43476  4.07329    217 g - - -
          2.68618  4.42225  2.77519  2.73123  3.46354  2.40513  3.72494  3.29354  2.67741  2.69355  4.24690  2.90347  2.73739  3.18146  2.89801  2.37887  2.77519  2.98518  4.58477  3.61503
          0.02218  4.21540  4.93775  0.61958  0.77255  0.49271  0.94409
    190   2.20064  4.88921  2.97776  2.36306  4.15341  3.34906  3.63722  3.50617  2.29074  3.11367  3.95939  2.90299  2.96361  2.67228  2.76273  2.49753  2.51911  3.19531  5.38067  4.03135    218 a - - -
          2.68618  4.42225  2.77519  2.73123  3.46354  2.40513  3.72494  3.29354  2.67741  2.69355  4.24690  2.90347  2.73739  3.18146  2.89801  2.37887  2.77519  2.98518  4.58477  3.61503
          0.02218  4.21540  4.93775  0.61958  0.77255  0.49271  0.94409
    191   3.24948  4.57196  4.95089  4.37539  3.01574  4.51052  4.81293  1.68372  4.24189  1.01439  2.99429  4.56628  4.72659  4.32926  4.32933  3.84689  3.47210  2.06269  4.87862  4.03995    219 l - - -
          2.68618  4.42225  2.77519  2.73123  3.46354  2.40513  3.72494  3.29354  2.67741  2.69355  4.24690  2.90347  2.73739  3.18146  2.89801  2.37887  2.77519  2.98518  4.58477  3.61503
          0.02218  4.21540  4.93775  0.61958  0.77255  0.49271  0.94409
    192   2.44463  4.93888  2.83810  2.29773  4.33780  3.16064  3.58165  3.72302  1.82201  3.29614  4.08380  2.85093  3.81107  2.59812  2.57069  2.53004  2.86205  3.38016  5.13313  4.10605    220 k - - -
          2.68618  4.42225  2.77519  2.73123  3.46354  2.40513  3.72494  3.29354  2.67741  2.69355  4.24690  2.90347  2.73739  3.18146  2.89801  2.37887  2.77519  2.98518  4.58477  3.61503
          0.02218  4.21540  4.93775  0.61958  0.77255  0.49271  0.94409
    193   2.76494  5.10835  3.08148  2.43237  4.45319  3.47763  3.62708  3.87796  1.81864  3.33914  4.16486  2.97803  3.52348  2.48331  1.86112  2.72570  2.94686  3.50256  5.50578  3.78726    221 k - - -
          2.68618  4.42225  2.77519  2.73123  3.46354  2.40513  3.72494  3.29354  2.67741  2.69355  4.24690  2.90347  2.73739  3.18146  2.89801  2.37887  2.77519  2.98518  4.58477  3.61503
          0.02218  4.21540  4.93775  0.61958  0.77255  0.49271  0.94409
    194   2.30617  3.86335  3.07376  2.51550  3.98363  3.46129  3.67760  3.38752  2.48223  2.95932  3.63580  2.67800  3.85561  2.06445  2.78415  2.64329  2.81230  3.04753  5.27368  3.95765    222 q - - -
          2.68618  4.42225  2.77519  2.73123  3.46354  2.40513  3.72494  3.29354  2.67741  2.69355  4.24690  2.90347  2.73739  3.18146  2.89801  2.37887  2.77519  2.98518  4.58477  3.61503
          0.02218  4.21540  4.93775  0.61958  0.77255  0.49271  0.94409
    195   3.53215  4.83842  5.09267  4.53240  3.05929  4.79212  5.04818  2.23783  4.36580  0.67929  2.62754  4.80560  4.92381  4.44721  4.46566  4.15524  3.74850  2.43588  5.26524  4.19366    223 L - - -
          2.68618  4.42225  2.77519  2.73123  3.46354  2.40513  3.72494  3.29354  2.67741  2.69355  4.24690  2.90347  2.73739  3.18146  2.89801  2.37887  2.77519  2.98518  4.58477  3.61503
          0.02654  4.21540  4.47241  0.61958  0.77255  0.49271  0.94409
    196   2.71056  4.18275  4.22142  3.63519  3.01679  3.85436  4.15936  2.12805  3.50873  1.42044  2.89015  3.84347  3.94657  3.67044  3.44346  3.14698  2.92670  2.15869  4.79258  3.62070    224 l - - -
          2.68618  4.42225  2.77519  2.73123  3.46354  2.40513  3.72494  3.29354  2.67741  2.69355  4.24690  2.90347  2.73739  3.18146  2.89801  2.37887  2.77519  2.98518  4.58477  3.61503
          0.02228  4.21114  4.93349  0.61958  0.77255  0.48928  0.94950
    197   2.71084  5.16003  2.69972  2.30596  4.49148  3.24802  3.63283  3.95579  1.65704  3.44881  4.21559  2.64278  3.84180  2.40371  2.74599  2.53299  2.92177  3.54572  5.58906  4.20175    225 k - - -
          2.68618  4.42225  2.77519  2.73123  3.46354  2.40513  3.72494  3.29354  2.67741  2.69355  4.24690  2.90347  2.73739  3.18146  2.89801  2.37887  2.77519  2.98518  4.58477  3.61503
          0.02218  4.21540  4.93775  0.61958  0.77255  0.49271  0.94409
    198   2.21769  4.37180  3.21375  2.68965  4.07369  3.29765  3.83068  3.37932  2.67741  3.07571  3.94274  2.47316  3.74913  3.01615  3.10585  1.82183  2.33022  3.11606  5.38100  4.08701    226 s - - -
          2.68618  4.42225  2.77519  2.73123  3.46354  2.40513  3.72494  3.29354  2.67741  2.69355  4.24690  2.90347  2.73739  3.18146  2.89801  2.37887  2.77519  2.98518  4.58477  3.61503
          0.02218  4.21540  4.93775  0.61958  0.77255  0.49271  0.94409
    199   3.72725  5.10430  4.28863  4.07508  2.27202  4.26395  3.64796  3.73899  3.90872  3.07882  4.33592  4.07537  4.70657  4.13204  4.03185  3.79938  4.00396  3.61799  3.93140  0.60495    227 Y - - -
          2.68618  4.42225  2.77519  2.73123  3.46354  2.40513  3.72494  3.29354  2.67741  2.69355  4.24690  2.90347  2.73739  3.18146  2.89801  2.37887  2.77519  2.98518  4.58477  3.61503
          0.02218  4.21540  4.93775  0.61958  0.77255  0.49271  0.94409
    200   2.75643  4.62217  3.17737  2.60517  4.32849  3.39604  3.68958  3.73656  2.26432  3.28429  4.10294  3.08340  3.92452  2.41757  1.56681  2.40356  2.99119  3.38771  5.45153  4.16318    228 r - - -
          2.68618  4.42225  2.77519  2.73123  3.46354  2.40513  3.72494  3.29354  2.67741  2.69355  4.24690  2.90347  2.73739  3.18146  2.89801  2.37887  2.77519  2.98518  4.58477  3.61503
          0.02218  4.21540  4.93775  0.61958  0.77255  0.49271  0.94409
    201   2.57419  4.49080  3.43966  3.36082  4.64909  0.67533  4.55366  4.21191  3.59794  3.89778  4.77732  3.55103  3.95683  3.88062  3.86623  2.62368  3.09220  3.61121  5.92048  4.73711    229 G - - -
          2.68618  4.42225  2.77519  2.73123  3.46354  2.40513  3.72494  3.29354  2.67741  2.69355  4.24690  2.90347  2.73739  3.18146  2.89801  2.37887  2.77519  2.98518  4.58477  3.61503
          0.02218  4.21540  4.93775  0.61958  0.77255  0.49271  0.94409
    202   3.26274  4.56928  4.97466  4.42795  3.36870  4.58876  5.00115  1.81744  4.30192  1.08891  3.16331  4.64520  4.82275  4.45878  4.43678  3.94663  3.43107  1.53700  5.38179  4.27175    230 l - - -
          2.68618  4.42225  2.77519  2.73123  3.46354  2.40513  3.72494  3.29354  2.67741  2.69355  4.24690  2.90347  2.73739  3.18146  2.89801  2.37887  2.77519  2.98518  4.58477  3.61503
          0.02218  4.21540  4.93775  0.61958  0.77255  0.49271  0.94409
    203   2.39341  4.35046  3.44255  3.25968  4.57596  2.52821  4.41380  4.07247  3.41246  3.74118  4.56335  3.43016  3.84138  3.69185  3.71842  0.82737  2.90066  3.45300  5.88974  4.66763    231 s - - -
          2.68618  4.42225  2.77519  2.73123  3.46354  2.40513  3.72494  3.29354  2.67741  2.69355  4.24690  2.90347  2.73739  3.18146  2.89801  2.37887  2.77519  2.98518  4.58477  3.61503
          0.02218  4.21540  4.93775  0.61958  0.77255  0.49271  0.94409
    204   2.39642  4.76933  3.04770  2.52180  4.08874  3.40558  3.70401  3.50137  2.45246  3.11001  3.81427  3.02125  2.32784  2.74461  2.82844  2.12645  2.78338  3.16847  5.35431  4.03340    232 s - - -
          2.68618  4.42225  2.77519  2.73123  3.46354  2.40513  3.72494  3.29354  2.67741  2.69355  4.24690  2.90347  2.73739  3.18146  2.89801  2.37887  2.77519  2.98518  4.58477  3.61503
          0.02218  4.21540  4.93775  0.61958  0.77255  0.49271  0.94409
    205   1.96244  4.55835  3.20863  2.64820  3.74164  3.40854  3.60456  2.92327  2.56877  2.76167  3.57783  3.04374  3.67035  2.92658  2.91602  2.52768  2.62852  2.63478  5.11112  3.83245    233 a - - -
          2.68618  4.42225  2.77519  2.73123  3.46354  2.40513  3.72494  3.29354  2.67741  2.69355  4.24690  2.90347  2.73739  3.18146  2.89801  2.37887  2.77519  2.98518  4.58477  3.61503
          0.02218  4.21540  4.93775  0.61958  0.77255  0.49271  0.94409
    206   3.41143  4.72913  5.02292  4.48246  3.23587  4.68416  5.05028  2.04294  4.32117  0.78945  3.02834  4.73189  4.88306  4.45721  4.44452  4.05629  3.64712  1.98163  5.34484  4.25675    234 l - - -
          2.68618  4.42225  2.77519  2.73123  3.46354  2.40513  3.72494  3.29354  2.67741  2.69355  4.24690  2.90347  2.73739  3.18146  2.89801  2.37887  2.77519  2.98518  4.58477  3.61503
          0.02218  4.21540  4.93775  0.61958  0.77255  0.49271  0.94409
    207   2.07670  4.23243  3.94059  3.37358  3.39342  3.76412  4.10653  2.25928  3.28115  2.12276  3.35268  3.67149  4.14835  3.55452  3.39121  3.05134  2.65714  1.69127  4.93349  3.72702    235 v - - -
          2.68618  4.42225  2.77519  2.73123  3.46354  2.40513  3.72494  3.29354  2.67741  2.69355  4.24690  2.90347  2.73739  3.18146  2.89801  2.37887  2.77519  2.98518  4.58477  3.61503
          0.02218  4.21540  4.93775  0.61958  0.77255  0.49271  0.94409
    208   2.59518  5.07626  2.68085  2.14296  4.34864  3.40778  3.50485  3.79698  2.19263  3.06821  4.06491  2.78405  3.80131  2.39799  2.36757  2.53199  2.83439  3.43017  5.52060  4.12808    236 e - - -
          2.68618  4.42225  2.77519  2.73123  3.46354  2.40513  3.72494  3.29354  2.67741  2.69355  4.24690  2.90347  2.73739  3.18146  2.89801  2.37887  2.77519  2.98518  4.58477  3.61503
          0.02218  4.21540  4.93775  0.61958  0.77255  0.49271  0.94409
    209   2.48429  4.89642  2.94845  2.33301  4.11002  3.37586  3.58754  3.58881  2.41253  3.02892  3.96519  2.92701  3.79416  2.28683  2.83784  2.02005  2.72135  3.24371  5.19053  4.03522    237 s - - -
          2.68618  4.42225  2.77519  2.73123  3.46354  2.40513  3.72494  3.29354  2.67741  2.69355  4.24690  2.90347  2.73739  3.18146  2.89801  2.37887  2.77519  2.98518  4.58477  3.61503
          0.02218  4.21540  4.93775  0.61958  0.77255  0.49271  0.94409
    210   3.05050  4.55111  4.72264  4.13879  3.12640  4.36135  4.64337  2.20857  3.98903  1.15825  1.71727  4.36777  4.60448  4.12882  4.11599  3.68034  3.39384  2.43153  4.78551  3.96844    238 l - - -
          2.68618  4.42225  2.77519  2.73123  3.46354  2.40513  3.72494  3.29354  2.67741  2.69355  4.24690  2.90347  2.73739  3.18146  2.89801  2.37887  2.77519  2.98518  4.58477  3.61503
          0.02218  4.21540  4.93775  0.61958  0.77255  0.49271  0.94409
    211   2.37822  3.81235  4.08985  3.28447  3.20359  3.65631  4.07581  2.03883  3.39389  1.70097  3.21009  3.73162  4.12806  3.62406  3.58860  3.02291  2.86121  2.08451  4.77360  3.57948    239 l - - -
          2.68618  4.42225  2.77519  2.73123  3.46354  2.40513  3.72494  3.29354  2.67741  2.69355  4.24690  2.90347  2.73739  3.18146  2.89801  2.37887  2.77519  2.98518  4.58477  3.61503
          0.02218  4.21540  4.93775  0.61958  0.77255  0.49271  0.94409
    212   2.28192  4.62980  3.03281  2.42627  3.86885  3.25627  3.54937  3.27748  2.41890  2.72974  3.81794  2.97501  3.73475  2.29072  2.77240  2.63727  2.74806  2.97460  5.28165  3.95759    240 a - - -
          2.68620  4.42229  2.77515  2.73123  3.46343  2.40514  3.72498  3.29355  2.67744  2.69352  4.24693  2.90342  2.73737  3.18150  2.89800  2.37885  2.77523  2.98522  4.58481  3.61500
          0.10167  2.41348  4.93775  0.81331  0.58589  0.49271  0.94409
    213   2.04903  4.40470  3.02202  2.38001  3.88497  3.15181  3.67835  3.28493  2.43361  2.94727  3.74874  3.00115  3.85593  2.69403  2.83718  2.57462  2.68375  2.85534  4.70136  3.92727    249 a - - -
          2.68618  4.42225  2.77519  2.73123  3.46354  2.40513  3.72494  3.29354  2.67741  2.69355  4.24690  2.90347  2.73739  3.18146  2.89801  2.37887  2.77519  2.98518  4.58477  3.61503
          0.06287  4.21540  3.07545  0.61958  0.77255  0.49271  0.94409
    214   1.14001  4.27439  3.62657  3.19069  4.05831  3.17286  4.17513  3.24262  3.14362  3.02056  3.98919  3.40707  3.75438  3.45897  3.46762  2.18883  2.71455  2.84243  5.45781  4.23591    250 a - - -
          2.68618  4.42225  2.77519  2.73123  3.46354  2.40513  3.72494  3.29354  2.67741  2.69355  4.24690  2.90347  2.73739  3.18146  2.89801  2.37887  2.77519  2.98518  4.58477  3.61503
          0.02299  4.17988  4.90223  0.61958  0.77255  0.54134  0.87219
    215   2.58985  5.13072  2.51764  2.23620  4.44628  2.54443  3.29473  3.91895  2.32023  3.42322  4.18541  2.37381  3.81026  2.59210  2.86058  2.47628  2.85300  3.50662  5.57796  4.17217    251 e - - -
          2.68618  4.42225  2.77519  2.73123  3.46354  2.40513  3.72494  3.29354  2.67741  2.69355  4.24690  2.90347  2.73739  3.18146  2.89801  2.37887  2.77519  2.98518  4.58477  3.61503
          0.02295  4.18155  4.90390  0.61958  0.77255  0.54134  0.87219
    216   2.79331  4.32707  4.20687  3.34304  3.32498  3.99036  4.31799  1.78521  3.51440  1.35709  3.22785  3.92503  4.21056  3.78493  3.73175  3.29581  3.09920  2.10791  5.01725  3.83963    252 l - - -
          2.68618  4.42225  2.77519  2.73123  3.46354  2.40513  3.72494  3.29354  2.67741  2.69355  4.24690  2.90347  2.73739  3.18146  2.89801  2.37887  2.77519  2.98518  4.58477  3.61503
          0.02295  4.18155  4.90390  0.61958  0.77255  0.54134  0.87219
    217   2.42940  5.00182  2.24532  2.30354  4.29626  3.30400  3.45676  3.45944  2.36276  3.16713  4.05857  2.75066  3.35737  2.64264  2.85382  2.44673  2.78028  3.34157  5.46713  4.08739    253 d - - -
          2.68618  4.42225  2.77519  2.73123  3.46354  2.40513  3.72494  3.29354  2.67741  2.69355  4.24690  2.90347  2.73739  3.18146  2.89801  2.37887  2.77519  2.98518  4.58477  3.61503
          0.02295  4.18155  4.90390  0.61958  0.77255  0.46294  0.99272
    218   2.54546  4.54195  3.19390  2.66934  3.66762  3.15319  3.68925  3.10960  2.64227  2.55814  3.42526  3.05520  2.18277  2.97702  3.05742  2.66331  2.70596  2.84734  4.89497  3.82820    254 p - - -
          2.68618  4.42225  2.77519  2.73123  3.46354  2.40513  3.72494  3.29354  2.67741  2.69355  4.24690  2.90347  2.73739  3.18146  2.89801  2.37887  2.77519  2.98518  4.58477  3.61503
          0.02205  4.22110  4.94345  0.61958  0.77255  0.49271  0.94409
    219   2.54285  5.13741  2.40189  1.94937  4.46394  3.31615  3.56955  3.83618  2.25832  3.43454  4.18621  2.67325  3.80840  2.45592  2.86508  2.45955  2.75281  3.48542  5.57878  4.17099    255 e - - -
          2.68618  4.42225  2.77519  2.73123  3.46354  2.40513  3.72494  3.29354  2.67741  2.69355  4.24690  2.90347  2.73739  3.18146  2.89801  2.37887  2.77519  2.98518  4.58477  3.61503
          0.02205  4.22110  4.94345  0.61958  0.77255  0.49271  0.94409
    220   2.58024  4.20289  2.94783  2.47900  4.00809  3.45959  3.66423  3.10108  2.34667  2.89443  3.85406  3.00173  3.84870  2.23309  2.63971  2.61722  2.47052  3.00762  5.28901  3.96464    256 q - - -
          2.68618  4.42225  2.77519  2.73123  3.46354  2.40513  3.72494  3.29354  2.67741  2.69355  4.24690  2.90347  2.73739  3.18146  2.89801  2.37887  2.77519  2.98518  4.58477  3.61503
          0.02205  4.22110  4.94345  0.61958  0.77255  0.49271  0.94409
    221   2.56108  4.68951  2.96617  2.43894  4.09617  3.43980  3.51072  3.50618  2.44302  2.88051  3.91966  2.53044  3.25847  2.77041  2.84601  2.10528  2.57143  3.13667  5.34751  4.00741    257 s - - -
          2.68618  4.42225  2.77519  2.73123  3.46354  2.40513  3.72494  3.29354  2.67741  2.69355  4.24690  2.90347  2.73739  3.18146  2.89801  2.37887  2.77519  2.98518  4.58477  3.61503
          0.02205  4.22110  4.94345  0.61958  0.77255  0.49271  0.94409
    222   2.48054  4.34320  3.51389  2.97748  3.62855  3.47966  3.93002  2.69806  2.92645  2.68417  3.57977  3.12920  3.74542  3.24099  3.27824  2.68738  1.69839  2.25123  5.06616  3.83066    258 t - - -
          2.68618  4.42225  2.77519  2.73123  3.46354  2.40513  3.72494  3.29354  2.67741  2.69355  4.24690  2.90347  2.73739  3.18146  2.89801  2.37887  2.77519  2.98518  4.58477  3.61503
          0.02205  4.22110  4.94345  0.61958  0.77255  0.49271  0.94409
    223   2.56003  5.19049  1.84222  2.06316  4.50443  3.31472  3.46347  3.98210  2.44766  3.44379  4.24902  2.67433  3.83314  2.57108  2.95301  2.61241  2.83815  3.43709  5.63696  4.22141    259 d - - -
          2.68618  4.42225  2.77519  2.73123  3.46354  2.40513  3.72494  3.29354  2.67741  2.69355  4.24690  2.90347  2.73739  3.18146  2.89801  2.37887  2.77519  2.98518  4.58477  3.61503
          0.02205  4.22110  4.94345  0.61958  0.77255  0.49271  0.94409
    224   2.56056  4.99265  2.77329  2.19493  3.92903  3.41686  3.54231  3.70323  2.35549  3.25392  4.04889  2.79238  3.81106  2.49159  2.76857  2.22624  2.41502  3.27481  5.45942  4.08392    260 e - - -
          2.68618  4.42225  2.77519  2.73123  3.46354  2.40513  3.72494  3.29354  2.67741  2.69355  4.24690  2.90347  2.73739  3.18146  2.89801  2.37887  2.77519  2.98518  4.58477  3.61503
          0.02205  4.22110  4.94345  0.61958  0.77255  0.49271  0.94409
    225   3.50596  4.80148  5.11915  4.56783  3.11054  4.79430  5.08518  2.00240  4.41106  0.71787  2.93515  4.82646  4.93888  4.49617  4.51100  4.16388  3.72854  2.28517  5.30589  4.22094    261 l - - -
          2.68618  4.42225  2.77519  2.73123  3.46354  2.40513  3.72494  3.29354  2.67741  2.69355  4.24690  2.90347  2.73739  3.18146  2.89801  2.37887  2.77519  2.98518  4.58477  3.61503
          0.02205  4.22110  4.94345  0.61958  0.77255  0.49271  0.94409
    226   2.55367  5.01487  2.79652  2.25364  4.30630  3.30689  3.52902  3.75553  2.31534  3.27863  4.07605  2.68993  3.82161  2.66594  2.83056  2.28126  2.13620  3.37756  5.48316  4.10629    262 t - - -
          2.68618  4.42225  2.77519  2.73123  3.46354  2.40513  3.72494  3.29354  2.67741  2.69355  4.24690  2.90347  2.73739  3.18146  2.89801  2.37887  2.77519  2.98518  4.58477  3.61503
          0.03626  4.22110  3.86685  0.61958  0.77255  0.49271  0.94409
    227   2.43944  4.98339  2.77768  2.11520  4.06428  3.39768  3.57559  3.69992  2.37483  3.10773  4.04063  2.84150  2.78091  2.56499  2.80606  2.49568  2.72206  3.28651  5.45201  4.07777    263 e - - -
          2.68618  4.42225  2.77519  2.73123  3.46354  2.40513  3.72494  3.29354  2.67741  2.69355  4.24690  2.90347  2.73739  3.18146  2.89801  2.37887  2.77519  2.98518  4.58477  3.61503
          0.02237  4.20721  4.92956  0.61958  0.77255  0.48168  0.96166
    228   2.43624  5.04299  2.58449  2.08199  4.31282  3.35962  3.49478  3.62762  2.32589  3.31388  4.03909  2.78292  3.64429  2.55407  2.82496  2.29365  2.77121  3.21591  5.49825  4.11004    264 e - - -
          2.68618  4.42225  2.77519  2.73123  3.46354  2.40513  3.72494  3.29354  2.67741  2.69355  4.24690  2.90347  2.73739  3.18146  2.89801  2.37887  2.77519  2.98518  4.58477  3.61503
          0.02205  4.22110  4.94345  0.61958  0.77255  0.49271  0.94409
    229   2.55218  5.35010  1.61412  1.96078  4.65792  3.36476  3.72354  4.03370  2.57891  3.64100  4.42424  2.60249  3.87307  2.42682  3.10954  2.75582  3.07816  3.72488  5.79242  4.34608    265 d - - -
          2.68618  4.42225  2.77519  2.73123  3.46354  2.40513  3.72494  3.29354  2.67741  2.69355  4.24690  2.90347  2.73739  3.18146  2.89801  2.37887  2.77519  2.98518  4.58477  3.61503
          0.02205  4.22110  4.94345  0.61958  0.77255  0.49271  0.94409
    230   3.53403  4.94015  4.50016  4.13065  2.56603  4.19933  3.95150  3.30773  3.75294  2.42945  3.94404  4.17086  4.63420  4.10552  3.87771  3.74223  3.80794  3.25239  0.83367  2.56990    266 w - - -
          2.68618  4.42225  2.77519  2.73123  3.46354  2.40513  3.72494  3.29354  2.67741  2.69355  4.24690  2.90347  2.73739  3.18146  2.89801  2.37887  2.77519  2.98518  4.58477  3.61503
          0.02205  4.22110  4.94345  0.61958  0.77255  0.49271  0.94409
    231   2.60868  4.66006  2.77014  2.17959  4.38154  3.38793  3.41436  3.78946  2.23353  3.24431  4.11437  2.74437  3.80599  2.00541  2.69216  2.57783  2.81643  3.44043  5.51269  4.12385    267 q - - -
          2.68618  4.42225  2.77519  2.73123  3.46354  2.40513  3.72494  3.29354  2.67741  2.69355  4.24690  2.90347  2.73739  3.18146  2.89801  2.37887  2.77519  2.98518  4.58477  3.61503
          0.02205  4.22110  4.94345  0.61958  0.77255  0.49271  0.94409
    232   2.51337  5.09388  2.91581  2.22095  4.42356  3.43667  3.47686  3.84347  2.07982  3.31690  4.14385  2.71935  3.82894  2.47722  2.13520  2.57667  2.81131  3.47737  5.52454  4.15010    268 k - - -
          2.68618  4.42225  2.77519  2.73123  3.46354  2.40513  3.72494  3.29354  2.67741  2.69355  4.24690  2.90347  2.73739  3.18146  2.89801  2.37887  2.77519  2.98518  4.58477  3.61503
          0.02205  4.22110  4.94345  0.61958  0.77255  0.49271  0.94409
    233   3.38202  4.74187  4.86057  4.33454  3.14166  4.57113  4.88634  2.09815  4.14452  0.74004  3.01648  4.58981  4.57147  4.32417  4.28201  3.94150  3.61943  2.35566  5.23211  4.08701    269 l - - -
          2.68618  4.42225  2.77519  2.73123  3.46354  2.40513  3.72494  3.29354  2.67741  2.69355  4.24690  2.90347  2.73739  3.18146  2.89801  2.37887  2.77519  2.98518  4.58477  3.61503
          0.02205  4.22110  4.94345  0.61958  0.77255  0.49271  0.94409
    234   3.70166  4.92522  4.81410  4.47850  1.02368  4.21140  2.91844  3.50132  4.31141  2.91455  4.08860  4.18221  4.79507  4.24780  4.31632  3.84043  3.91571  3.36805  2.62334  1.57839    270 f - - -
          2.68618  4.42225  2.77519  2.73123  3.46354  2.40513  3.72494  3.29354  2.67741  2.69355  4.24690  2.90347  2.73739  3.18146  2.89801  2.37887  2.77519  2.98518  4.58477  3.61503
          0.02205  4.22110  4.94345  0.61958  0.77255  0.49271  0.94409
    235   2.50355  4.85605  2.70429  2.14423  4.40231  3.30314  3.29861  3.81334  2.25855  3.34667  4.12716  2.83521  3.79954  2.19548  2.65515  2.46356  2.76837  3.44694  5.52544  4.12965    271 e - - -
          2.68618  4.42225  2.77519  2.73123  3.46354  2.40513  3.72494  3.29354  2.67741  2.69355  4.24690  2.90347  2.73739  3.18146  2.89801  2.37887  2.77519  2.98518  4.58477  3.61503
          0.02205  4.22110  4.94345  0.61958  0.77255  0.49271  0.94409
    236   2.40846  3.90802  3.17251  2.60027  3.76474  3.38241  3.39811  3.15474  2.54285  2.57888  3.61856  3.03483  3.88525  2.76434  2.43676  2.51657  2.79465  2.78889  5.14325  3.47443    272 a - - -
          2.68618  4.42225  2.77519  2.73123  3.46354  2.40513  3.72494  3.29354  2.67741  2.69355  4.24690  2.90347  2.73739  3.18146  2.89801  2.37887  2.77519  2.98518  4.58477  3.61503
          0.02205  4.22110  4.94345  0.61958  0.77255  0.49271  0.94409
    237   3.98088  5.21829  4.66537  4.46778  3.11379  4.15704  4.39968  4.03766  4.19324  3.36552  4.65210  4.55178  4.70607  4.56156  4.25483  4.18097  4.30218  3.93659  0.40313  3.10007    273 W - - -
          2.68618  4.42225  2.77519  2.73123  3.46354  2.40513  3.72494  3.29354  2.67741  2.69355  4.24690  2.90347  2.73739  3.18146  2.89801  2.37887  2.77519  2.98518  4.58477  3.61503
          0.02205  4.22110  4.94345  0.61958  0.77255  0.49271  0.94409
    238   2.76885  3.98914  3.18106  2.59136  4.22840  3.54631  3.62524  3.63096  2.19410  3.14583  4.02628  3.08288  3.93251  1.58776  2.35910  2.79706  2.98617  3.31007  5.38862  4.10074    274 q - - -
          2.68618  4.42225  2.77519  2.73123  3.46354  2.40513  3.72494  3.29354  2.67741  2.69355  4.24690  2.90347  2.73739  3.18146  2.89801  2.37887  2.77519  2.98518  4.58477  3.61503
          0.02205  4.22110  4.94345  0.61958  0.77255  0.49271  0.94409
    239   2.46854  4.96600  2.83164  2.04265  4.04155  3.42120  3.30778  3.35782  2.31293  3.10500  3.95582  2.84460  3.81306  2.49812  2.78997  2.56373  2.61944  3.28592  5.43764  3.93158    275 e - - -
          2.68618  4.42225  2.77519  2.73123  3.46354  2.40513  3.72494  3.29354  2.67741  2.69355  4.24690  2.90347  2.73739  3.18146  2.89801  2.37887  2.77519  2.98518  4.58477  3.61503
          0.02205  4.22110  4.94345  0.61958  0.77255  0.49271  0.94409
    240   3.98088  5.21829  4.66537  4.46778  3.11379  4.15704  4.39968  4.03766  4.19324  3.36552  4.65210  4.55178  4.70607  4.56156  4.25483  4.18097  4.30218  3.93659  0.40313  3.10007    276 W - - -
          2.68618  4.42225  2.77519  2.73123  3.46354  2.40513  3.72494  3.29354  2.67741  2.69355  4.24690  2.90347  2.73739  3.18146  2.89801  2.37887  2.77519  2.98518  4.58477  3.61503
          0.02205  4.22110  4.94345  0.61958  0.77255  0.49271  0.94409
    241   3.50685  4.84190  4.97941  4.48664  3.16892  4.68583  5.01377  2.15246  4.25288  0.66721  3.01179  4.73923  4.90298  4.44021  4.36976  4.10087  3.74938  2.39196  5.28348  4.13128    277 L - - -
          2.68618  4.42225  2.77519  2.73123  3.46354  2.40513  3.72494  3.29354  2.67741  2.69355  4.24690  2.90347  2.73739  3.18146  2.89801  2.37887  2.77519  2.98518  4.58477  3.61503
          0.02205  4.22110  4.94345  0.61958  0.77255  0.49271  0.94409
    242   2.49114  4.91970  2.79174  2.21562  4.36257  3.41056  3.40866  3.70561  2.17396  3.32381  4.09989  2.83789  3.80327  2.21510  2.65086  2.53391  2.59735  3.39762  5.37792  4.05946    278 k - - -
          2.68618  4.42225  2.77519  2.73123  3.46354  2.40513  3.72494  3.29354  2.67741  2.69355  4.24690  2.90347  2.73739  3.18146  2.89801  2.37887  2.77519  2.98518  4.58477  3.61503
          0.02205  4.22110  4.94345  0.61958  0.77255  0.49271  0.94409
    243   2.06754  3.17997  3.34132  2.89486  3.44543  3.47859  3.83552  2.66227  2.83946  2.56800  3.42259  3.25513  3.95583  3.15662  2.89110  2.67873  2.52266  2.49330  4.93460  3.69711    279 a - - -
          2.68618  4.42225  2.77519  2.73123  3.46354  2.40513  3.72494  3.29354  2.67741  2.69355  4.24690  2.90347  2.73739  3.18146  2.89801  2.37887  2.77519  2.98518  4.58477  3.61503
          0.02205  4.22110  4.94345  0.61958  0.77255  0.49271  0.94409
    244   3.07475  4.49141  4.52796  3.95286  2.91102  4.22812  4.50024  2.24438  3.81062  0.95236  3.03401  4.19860  4.50968  3.90732  3.71954  3.53884  3.30107  2.24282  5.00719  3.84861    280 l - - -
          2.68615  4.42226  2.77520  2.73122  3.46355  2.40512  3.72495  3.29354  2.67742  2.69356  4.24690  2.90347  2.73740  3.18145  2.89801  2.37886  2.77519  2.98519  4.58474  3.61504
          0.03488  3.60659  4.94345  0.75698  0.63315  0.49271  0.94409
    245   2.46560  5.12671  2.42279  1.76761  4.44481  3.33949  3.62210  3.87062  2.35193  3.38526  4.17878  2.70575  3.81494  2.52126  2.84995  2.63100  2.88714  3.34206  5.57283  4.09938    291 e - - -
          2.68618  4.42225  2.77519  2.73123  3.46354  2.40513  3.72494  3.29354  2.67741  2.69355  4.24690  2.90347  2.73739  3.18146  2.89801  2.37887  2.77519  2.98518  4.58477  3.61503
          0.02205  4.22110  4.94345  0.61958  0.77255  0.49271  0.94409
    246   2.48310  4.94889  2.89180  2.21426  4.31347  3.36186  3.55128  3.74874  2.19954  3.17368  3.93421  2.63358  3.80798  2.46501  2.75955  2.40971  2.48869  3.32140  5.47458  4.09483    292 k - - -
          2.68619  4.42210  2.77521  2.73124  3.46352  2.40510  3.72497  3.29354  2.67743  2.69355  4.24692  2.90347  2.73741  3.18144  2.89801  2.37888  2.77516  2.98516  4.58475  3.61505
          0.05418  3.17377  4.52002  0.94954  0.48926  0.49271  0.94409
    247   2.49827  4.79008  2.84942  2.06928  4.35938  2.69563  3.55533  3.82032  2.23469  3.34006  4.10307  2.58009  3.80632  2.60907  2.81234  2.40415  2.84578  3.40531  5.50556  4.00693    309 e - - -
          2.68618  4.42225  2.77519  2.73123  3.46354  2.40513  3.72494  3.29354  2.67741  2.69355  4.24690  2.90347  2.73739  3.18146  2.89801  2.37887  2.77519  2.98518  4.58477  3.61503
          0.02214  4.21734  4.93968  0.61958  0.77255  0.49753  0.93657
    248   2.58361  5.10967  2.60984  2.27413  4.44029  3.34305  3.40904  3.91471  2.09588  3.40692  4.15578  2.65060  3.80124  2.34741  2.60142  2.47425  2.62534  3.47222  5.54867  4.14834    310 k - - -
          2.68616  4.42233  2.77525  2.73126  3.46345  2.40517  3.72499  3.29360  2.67745  2.69346  4.24698  2.90328  2.73734  3.18134  2.89806  2.37891  2.77517  2.98524  4.58485  3.61505
          0.07528  2.72780  4.93968  1.47383  0.26013  0.47847  0.96687
    249   3.69989  4.94598  4.81680  4.47336  0.81678  4.53101  3.69625  3.21829  4.29963  2.33635  3.82444  4.25539  4.82425  4.27929  4.32705  3.89351  3.92109  3.19696  3.83949  1.91563    377 f - - -
          2.68620  4.42228  2.77522  2.73125  3.46357  2.40514  3.72493  3.29354  2.67741  2.69356  4.24690  2.90347  2.73739  3.18148  2.89800  2.37878  2.77519  2.98516  4.58480  3.61504
          0.06613  2.86645  4.94882  0.91344  0.51273  0.48576  0.95510
    250   2.58785  4.80254  2.91967  2.34409  4.13029  3.29394  3.42543  3.37373  2.30537  3.17024  3.98873  2.86855  3.82204  2.12726  2.71758  2.53492  2.64388  3.21833  5.40714  3.58344    396 q - - -
          2.68618  4.42225  2.77519  2.73123  3.46354  2.40513  3.72494  3.29354  2.67741  2.69355  4.24690  2.90347  2.73739  3.18146  2.89801  2.37887  2.77519  2.98518  4.58477  3.61503
          0.04575  4.22648  3.50277  0.61958  0.77255  0.48576  0.95510
    251   2.62701  4.26512  3.54757  2.99495  3.25677  3.57914  3.88763  2.87318  2.91171  2.42511  3.51049  3.37735  1.70678  3.23961  3.25345  2.82956  2.90343  2.61392  4.53218  3.59800    397 p - - -
          2.68618  4.42225  2.77519  2.73123  3.46354  2.40513  3.72494  3.29354  2.67741  2.69355  4.24690  2.90347  2.73739  3.18146  2.89801  2.37887  2.77519  2.98518  4.58477  3.61503
          0.02246  4.20319  4.92553  0.61958  0.77255  0.51528  0.90965
    252   2.24695  4.53612  3.14555  2.58744  3.68104  2.31179  3.36350  3.18443  2.56471  2.85195  3.71722  3.07718  3.87409  2.78658  2.88863  2.66705  2.76425  2.82270  5.16725  3.71864    398 a - - -
          2.68618  4.42225  2.77519  2.73123  3.46354  2.40513  3.72494  3.29354  2.67741  2.69355  4.24690  2.90347  2.73739  3.18146  2.89801  2.37887  2.77519  2.98518  4.58477  3.61503
          0.02742  4.20319  4.41463  0.61958  0.77255  0.51528  0.90965
    253   2.56228  4.15526  3.82403  3.20921  3.01067  3.61916  3.93285  2.61681  3.08914  2.13673  3.21318  3.50887  3.82000  3.41262  3.28062  2.91294  2.79607  2.37564  2.24679  3.32464    399 l - - -
          2.68618  4.42225  2.77520  2.73124  3.46354  2.40507  3.72495  3.29354  2.67741  2.69355  4.24690  2.90347  2.73740  3.18147  2.89801  2.37887  2.77520  2.98519  4.58477  3.61503
          0.05093  3.16158  4.92068  0.49900  0.93430  0.47370  0.97471
    254   2.58513  4.17748  3.18859  2.64558  3.38076  3.31310  3.77623  2.97172  2.69541  2.56490  3.50432  3.20044  3.92302  2.98220  3.08224  2.70645  1.85559  2.74505  4.56685  3.76393    401 t - - -
          2.68618  4.42225  2.77519  2.73123  3.46354  2.40513  3.72494  3.29354  2.67741  2.69355  4.24690  2.90347  2.73739  3.18146  2.89801  2.37887  2.77519  2.98518  4.58477  3.61503
          0.02204  4.22174  4.94408  0.61958  0.77255  0.49190  0.94537
    255   2.29117  5.09058  2.60114  2.05981  4.40877  3.10301  3.60988  3.87780  2.25403  3.38521  4.14242  2.80991  3.18582  2.65759  2.81841  2.50567  2.71373  3.43013  5.54086  4.14290    402 e - - -
          2.68618  4.42225  2.77519  2.73123  3.46354  2.40513  3.72494  3.29354  2.67741  2.69355  4.24690  2.90347  2.73739  3.18146  2.89801  2.37887  2.77519  2.98518  4.58477  3.61503
          0.02204  4.22174  4.94408  0.61958  0.77255  0.49190  0.94537
    256   2.59591  5.10302  2.60924  2.15287  4.34123  3.20342  3.51815  3.90105  2.18351  3.39931  4.15058  2.64478  3.76481  2.52270  2.80815  2.31031  2.53224  3.48294  5.54695  4.12228    403 e - - -
          2.68618  4.42226  2.77520  2.73124  3.46340  2.40510  3.72495  3.29355  2.67741  2.69355  4.24690  2.90347  2.73740  3.18147  2.89801  2.37887  2.77520  2.98519  4.58477  3.61504
          0.06094  2.95667  4.94408  0.46339  0.99196  0.48195  0.96123
    257   2.48084  4.54487  2.92074  2.80799  3.57727  1.22724  4.02910  3.53607  2.98532  3.23726  4.10791  3.20691  3.89319  3.27179  3.39046  2.68946  2.89511  3.16642  5.49286  4.17950    405 g - - -
          2.68618  4.42225  2.77519  2.73123  3.46354  2.40513  3.72494  3.29354  2.67741  2.69355  4.24690  2.90347  2.73739  3.18146  2.89801  2.37887  2.77519  2.98518  4.58477  3.61503
          0.02193  4.22648  4.94882  0.61958  0.77255  0.48576  0.95510
    258   3.81628  5.09633  4.60860  4.34512  2.03199  4.46322  3.63405  3.57808  4.18217  2.90597  4.19922  4.17638  4.82407  4.24023  4.25357  3.89136  4.06351  3.49729  3.78797  0.64531    406 Y - - -
          2.68618  4.42225  2.77519  2.73123  3.46354  2.40513  3.72494  3.29354  2.67741  2.69355  4.24690  2.90347  2.73739  3.18146  2.89801  2.37887  2.77519  2.98518  4.58477  3.61503
          0.02193  4.22648  4.94882  0.61958  0.77255  0.48576  0.95510
    259   2.61219  4.80752  2.96431  2.51200  4.12902  3.43022  3.71094  3.54221  2.48420  3.14547  3.93180  2.84111  3.86456  2.83918  2.53668  2.41714  1.77535  3.20742  5.38245  4.06093    407 t - - -
          2.68618  4.42225  2.77519  2.73123  3.46354  2.40513  3.72494  3.29354  2.67741  2.69355  4.24690  2.90347  2.73739  3.18146  2.89801  2.37887  2.77519  2.98518  4.58477  3.61503
          0.02193  4.22648  4.94882  0.61958  0.77255  0.48576  0.95510
    260   2.97534  3.33385  4.77575  4.24603  3.63319  4.28685  4.84742  1.80849  4.12647  2.21969  3.49273  4.40636  4.65105  4.36978  4.29992  3.64989  3.28096  0.93478  5.42128  4.21478    408 v - - -
          2.68618  4.42225  2.77519  2.73123  3.46354  2.40513  3.72494  3.29354  2.67741  2.69355  4.24690  2.90347  2.73739  3.18146  2.89801  2.37887  2.77519  2.98518  4.58477  3.61503
          0.11313  4.22648  2.38206  0.61958  0.77255  0.48576  0.95510
    261   3.17860  4.53046  4.77502  4.20080  3.17257  4.41596  4.74026  1.90738  4.07054  1.10060  2.21806  4.43401  4.64916  4.20435  4.20106  3.74485  3.20053  2.15647  5.14679  4.06643    409 l - - -
          2.68618  4.42225  2.77519  2.73123  3.46354  2.40513  3.72494  3.29354  2.67741  2.69355  4.24690  2.90347  2.73739  3.18146  2.89801  2.37887  2.77519  2.98518  4.58477  3.61503
          0.02706  4.13735  4.53473  0.61958  0.77255  0.59097  0.80697
    262   2.66120  4.97682  2.48703  2.34232  4.35927  1.67378  3.67544  3.80241  2.57121  3.37964  4.20096  2.83229  3.10176  2.91741  3.07877  2.71914  2.99833  3.42858  5.59613  4.22460    410 g - - -
          2.68618  4.42225  2.77519  2.73123  3.46354  2.40513  3.72494  3.29354  2.67741  2.69355  4.24690  2.90347  2.73739  3.18146  2.89801  2.37887  2.77519  2.98518  4.58477  3.61503
          0.03431  4.13437  4.03316  0.61958  0.77255  0.42350  1.06349
    263   2.58634  4.34277  3.64597  3.14437  3.31041  3.25757  3.92625  2.94653  2.97567  2.61319  3.56980  3.45711  3.83838  3.35085  3.20835  2.82698  2.88112  2.71046  1.59762  3.50176    411 w - - -
          2.68618  4.42225  2.77519  2.73123  3.46354  2.40513  3.72494  3.29354  2.67741  2.69355  4.24690  2.90347  2.73739  3.18146  2.89801  2.37887  2.77519  2.98518  4.58477  3.61503
          0.02214  4.21737  4.93971  0.61958  0.77255  0.47850  0.96683
    264   2.56025  4.98895  2.63303  2.27794  3.91412  2.34803  3.62554  3.72218  2.38237  3.13476  4.04983  2.68872  3.68036  2.64264  2.87808  2.50540  2.78783  3.29336  5.46156  4.08778    412 e - - -
          2.68618  4.42231  2.77513  2.73122  3.46360  2.40513  3.72496  3.29358  2.67743  2.69356  4.24694  2.90337  2.73734  3.18142  2.89804  2.37883  2.77522  2.98524  4.58487  3.61513
          0.19300  2.32332  2.55653  1.44716  0.26819  0.48576  0.95510
    265   2.27194  4.23468  3.35307  2.79934  3.40852  3.16325  3.78154  2.55806  2.82441  2.24267  2.97919  3.26898  3.86152  3.02857  3.16833  2.72716  2.80893  2.45128  4.89569  3.66021    441 l - - -
          2.68612  4.42231  2.77523  2.73122  3.46351  2.40516  3.72497  3.29355  2.67740  2.69358  4.24695  2.90347  2.73737  3.18140  2.89802  2.37889  2.77509  2.98521  4.58483  3.61509
          0.10349  2.40031  4.87573  1.11931  0.39527  0.47082  0.97947
    266   2.52499  4.41158  3.12060  2.69148  3.62103  3.16657  3.72494  2.64453  2.53326  2.61719  3.56399  3.10076  3.59684  2.90913  2.97579  2.60499  2.58896  2.35125  5.06056  3.79183    459 v - - -
          2.68618  4.42225  2.77519  2.73123  3.46354  2.40513  3.72494  3.29354  2.67741  2.69355  4.24690  2.90347  2.73739  3.18146  2.89801  2.37887  2.77519  2.98518  4.58477  3.61503
          0.02237  4.20694  4.92929  0.61958  0.77255  0.50488  0.92528
    267   2.26171  5.04042  2.84304  2.13678  4.34878  3.38242  3.44081  3.77685  2.12047  3.25450  4.09216  2.87921  3.61750  2.48627  2.77047  2.43589  2.74659  3.35535  5.49474  4.10916    460 k - - -
          2.68618  4.42225  2.77519  2.73123  3.46354  2.40513  3.72494  3.29354  2.67741  2.69355  4.24690  2.90347  2.73739  3.18146  2.89801  2.37887  2.77519  2.98518  4.58477  3.61503
          0.02231  4.20971  4.93206  0.61958  0.77255  0.47261  0.97650
    268   2.51656  4.93995  2.87233  2.27377  4.21653  3.35788  3.64791  3.65070  2.37656  3.11530  4.01476  2.90701  2.26310  2.68487  2.85413  2.42413  2.76372  3.26449  5.43005  4.07189    461 p - - -
          2.68618  4.42225  2.77519  2.73123  3.46354  2.40513  3.72494  3.29354  2.67741  2.69355  4.24690  2.90347  2.73739  3.18146  2.89801  2.37887  2.77519  2.98518  4.58477  3.61503
          0.02193  4.22648  4.94882  0.61958  0.77255  0.48576  0.95510
    269   2.14056  4.44737  3.23541  2.43701  3.47155  3.45632  3.78265  2.82421  2.69257  2.64547  3.48583  3.17917  3.88504  3.05183  3.12593  2.70301  2.71186  2.21851  4.72749  3.66810    462 a - - -
          2.68618  4.42225  2.77519  2.73123  3.46354  2.40513  3.72494  3.29354  2.67741  2.69355  4.24690  2.90347  2.73739  3.18146  2.89801  2.37887  2.77519  2.98518  4.58477  3.61503
          0.02193  4.22648  4.94882  0.61958  0.77255  0.48576  0.95510
    270   2.42151  5.10393  2.61645  2.19343  4.43068  3.28114  3.60023  3.80904  1.98072  3.40092  4.15106  2.68819  3.33017  2.59192  2.76756  2.51273  2.78717  3.48501  5.54682  4.14596    463 k - - -
          2.68595  4.42240  2.77510  2.73122  3.46363  2.40511  3.72494  3.29366  2.67748  2.69352  4.24704  2.90343  2.73719  3.18146  2.89808  2.37896  2.77524  2.98529  4.58460  3.61518
          0.13024  2.16263  4.94882  1.62266  0.21986  0.48576  0.95510
    271   2.57855  5.09321  2.34935  2.30595  4.41135  3.31316  3.64031  3.87609  2.41708  3.36205  4.16384  2.36626  3.75727  2.71459  2.82337  2.09713  2.63113  3.47403  5.56206  4.16574    477 s - - -
          2.68618  4.42225  2.77519  2.73123  3.46354  2.40513  3.72494  3.29354  2.67741  2.69355  4.24690  2.90347  2.73739  3.18146  2.89801  2.37887  2.77519  2.98518  4.58477  3.61503
          0.02193  4.22648  4.94882  0.61958  0.77255  0.48576  0.95510
    272   3.10823  4.43356  4.93427  4.39767  3.60223  4.51748  4.99776  1.30601  4.29080  1.87226  3.36339  4.58504  4.79742  4.50828  4.45153  3.87470  3.11950  1.26456  5.48664  4.30872    478 v - - -
          2.68618  4.42225  2.77519  2.73123  3.46354  2.40513  3.72494  3.29354  2.67741  2.69355  4.24690  2.90347  2.73739  3.18146  2.89801  2.37887  2.77519  2.98518  4.58477  3.61503
          0.02193  4.22648  4.94882  0.61958  0.77255  0.48576  0.95510
    273   2.70057  5.13623  2.78816  2.38382  4.44053  3.43668  2.96704  3.90673  2.40258  3.42780  4.22277  2.33716  3.88281  1.74617  2.83260  2.63262  3.00373  3.52486  5.58033  4.20739    479 q - - -
          2.68618  4.42225  2.77519  2.73123  3.46354  2.40513  3.72494  3.29354  2.67741  2.69355  4.24690  2.90347  2.73739  3.18146  2.89801  2.37887  2.77519  2.98518  4.58477  3.61503
          0.02193  4.22648  4.94882  0.61958  0.77255  0.48576  0.95510
    274   2.51678  4.93830  2.83688  2.02717  3.96317  3.39200  3.59733  3.48641  2.34756  3.07474  3.95094  2.79703  3.75503  2.63214  2.77960  2.55744  2.44808  3.15863  5.41640  3.87099    480 e - - -
          2.68618  4.42225  2.77519  2.73123  3.46354  2.40513  3.72494  3.29354  2.67741  2.69355  4.24690  2.90347  2.73739  3.18146  2.89801  2.37887  2.77519  2.98518  4.58477  3.61503
          0.02193  4.22648  4.94882  0.61958  0.77255  0.48576  0.95510
    275   2.59280  4.22923  4.24025  3.66055  3.01979  3.51277  4.22076  2.22357  3.54324  1.31000  3.01567  3.88407  4.25117  3.75768  3.72739  3.19920  3.00832  2.15304  4.86548  3.68888    481 l - - -
          2.68620  4.42227  2.77515  2.73119  3.46356  2.40510  3.72497  3.29344  2.67743  2.69357  4.24692  2.90341  2.73742  3.18148  2.89803  2.37889  2.77522  2.98520  4.58479  3.61505
          0.04575  3.28007  4.94882  0.93622  0.49775  0.48576  0.95510
    276   3.17329  3.99666  4.90644  4.34097  3.30908  4.46075  4.83941  1.74243  4.21307  1.04879  3.02863  4.52700  4.71368  4.35057  4.32699  3.80157  3.40703  1.88394  5.24397  4.13242    487 l - - -
          2.68618  4.42225  2.77519  2.73123  3.46354  2.40513  3.72494  3.29354  2.67741  2.69355  4.24690  2.90347  2.73739  3.18146  2.89801  2.37887  2.77519  2.98518  4.58477  3.61503
          0.02193  4.22648  4.94882  0.61958  0.77255  0.48576  0.95510
    277   2.41809  5.05102  2.39761  2.16628  4.43698  3.30138  3.44879  3.90876  2.34110  3.41297  4.17133  2.15752  3.81424  2.64265  2.86080  2.55503  2.89556  3.49608  5.56676  3.87769    488 n - - -
          2.68618  4.42225  2.77519  2.73123  3.46354  2.40513  3.72494  3.29354  2.67741  2.69355  4.24690  2.90347  2.73739  3.18146  2.89801  2.37887  2.77519  2.98518  4.58477  3.61503
          0.02193  4.22648  4.94882  0.61958  0.77255  0.48576  0.95510
    278   2.51057  4.94283  2.70466  2.26528  4.39306  3.23644  3.36179  3.85992  2.28105  3.33009  4.12155  2.76733  3.80315  2.45235  2.26030  2.53053  2.64324  3.45045  5.52020  4.05524    489 r - - -
          2.68618  4.42225  2.77519  2.73123  3.46354  2.40513  3.72494  3.29354  2.67741  2.69355  4.24690  2.90347  2.73739  3.18146  2.89801  2.37887  2.77519  2.98518  4.58477  3.61503
          0.02193  4.22648  4.94882  0.61958  0.77255  0.48576  0.95510
    279   3.93244  5.11785  4.82600  4.53793  1.93546  4.60077  3.55414  3.67774  4.33673  2.95854  4.23636  4.22405  4.89848  4.29542  4.35406  3.97358  4.14627  3.59322  3.38352  0.64754    490 Y - - -
          2.68618  4.42225  2.77519  2.73123  3.46354  2.40513  3.72494  3.29354  2.67741  2.69355  4.24690  2.90347  2.73739  3.18146  2.89801  2.37887  2.77519  2.98518  4.58477  3.61503
          0.02193  4.22648  4.94882  0.61958  0.77255  0.48576  0.95510
    280   3.78618  5.09447  4.49050  4.20305  2.02372  4.44262  3.35394  3.69131  4.03004  3.01081  4.25484  4.08889  4.78987  4.13524  4.13424  3.83194  4.01858  3.57697  3.74554  0.67007    491 Y - - -
          2.68618  4.42225  2.77519  2.73123  3.46354  2.40513  3.72494  3.29354  2.67741  2.69355  4.24690  2.90347  2.73739  3.18146  2.89801  2.37887  2.77519  2.98518  4.58477  3.61503
          0.02193  4.22648  4.94882  0.61958  0.77255  0.48576  0.95510
    281   2.51312  4.90242  2.83130  2.41964  4.16822  3.16563  3.45292  3.52845  2.41591  3.17515  3.97104  2.84694  3.82805  2.67041  2.72960  2.31122  2.12233  3.25101  5.18804  4.03898    492 t - - -
          2.68618  4.42225  2.77519  2.73123  3.46354  2.40513  3.72494  3.29354  2.67741  2.69355  4.24690  2.90347  2.73739  3.18146  2.89801  2.37887  2.77519  2.98518  4.58477  3.61503
          0.02193  4.22648  4.94882  0.61958  0.77255  0.48576  0.95510
    282   2.33885  5.08525  2.30619  2.22113  4.00704  3.30875  3.53279  3.87269  2.31421  3.37891  4.13424  2.61105  3.80447  2.47864  2.68517  2.58841  2.80459  3.43802  5.53315  4.13631    493 e - - -
          2.68618  4.42225  2.77519  2.73123  3.46354  2.40513  3.72494  3.29354  2.67741  2.69355  4.24690  2.90347  2.73739  3.18146  2.89801  2.37887  2.77519  2.98518  4.58477  3.61503
          0.02193  4.22648  4.94882  0.61958  0.77255  0.48576  0.95510
    283   2.54920  5.01108  2.94993  2.17868  4.30880  3.32796  3.31139  3.63054  2.31136  3.27625  4.06701  2.90790  3.82642  1.98177  2.56626  2.63732  2.86116  3.37683  5.37361  3.69789    494 q - - -
          2.68618  4.42225  2.77519  2.73123  3.46354  2.40513  3.72494  3.29354  2.67741  2.69355  4.24690  2.90347  2.73739  3.18146  2.89801  2.37887  2.77519  2.98518  4.58477  3.61503
          0.02193  4.22648  4.94882  0.61958  0.77255  0.48576  0.95510
    284   2.71110  4.22122  4.08886  3.36485  3.10012  3.83181  4.13894  2.16252  3.39412  1.35066  3.22533  3.77193  4.19136  3.64428  3.56311  3.03682  2.83665  2.25617  4.85383  3.66216    495 l - - -
          2.68618  4.42225  2.77519  2.73123  3.46354  2.40513  3.72494  3.29354  2.67741  2.69355  4.24690  2.90347  2.73739  3.18146  2.89801  2.37887  2.77519  2.98518  4.58477  3.61503
          0.02193  4.22648  4.94882  0.61958  0.77255  0.48576  0.95510
    285   2.54926  5.10964  2.62765  2.25177  4.42253  2.99338  3.54151  3.89005  2.28068  3.35056  4.16290  1.99963  3.81883  2.59290  2.83830  2.62886  2.83939  3.48367  5.55854  4.00927    496 n - - -
          2.68618  4.42225  2.77519  2.73123  3.46354  2.40513  3.72494  3.29354  2.67741  2.69355  4.24690  2.90347  2.73739  3.18146  2.89801  2.37887  2.77519  2.98518  4.58477  3.61503
          0.02193  4.22648  4.94882  0.61958  0.77255  0.48576  0.95510
    286   2.52926  5.02953  2.85441  2.30694  4.33218  3.32852  3.41362  3.78122  2.32598  3.23995  4.08479  2.91317  3.82550  1.93965  2.42182  2.61483  2.87965  3.29747  5.48258  3.95768    497 q - - -
          2.68618  4.42225  2.77519  2.73123  3.46354  2.40513  3.72494  3.29354  2.67741  2.69355  4.24690  2.90347  2.73739  3.18146  2.89801  2.37887  2.77519  2.98518  4.58477  3.61503
          0.02193  4.22648  4.94882  0.61958  0.77255  0.48576  0.95510
    287   2.66787  5.03638  2.85732  2.21920  4.22909  3.35806  3.52762  3.78451  2.34536  3.24533  4.09423  2.92830  3.83637  1.81444  2.49818  2.65487  2.89667  3.24496  5.48699  4.12054    498 q - - -
          2.68618  4.42225  2.77519  2.73123  3.46354  2.40513  3.72494  3.29354  2.67741  2.69355  4.24690  2.90347  2.73739  3.18146  2.89801  2.37887  2.77519  2.98518  4.58477  3.61503
          0.02193  4.22648  4.94882  0.61958  0.77255  0.48576  0.95510
    288   2.48369  4.92752  2.81911  2.11421  4.16909  3.38075  3.57450  3.44198  2.31262  2.76461  3.98925  2.83868  3.82181  2.47957  2.86625  2.55031  2.69526  2.98970  5.40812  4.04833    499 e - - -
          2.68618  4.42225  2.77519  2.73123  3.46354  2.40513  3.72494  3.29354  2.67741  2.69355  4.24690  2.90347  2.73739  3.18146  2.89801  2.37887  2.77519  2.98518  4.58477  3.61503
          0.02193  4.22648  4.94882  0.61958  0.77255  0.48576  0.95510
    289   2.87084  4.29069  4.37556  3.81245  1.47102  3.96603  4.02825  2.44204  3.66017  1.86417  3.22605  3.93725  4.30498  3.83203  3.62229  3.26846  3.01057  2.48458  3.94938  3.00099    500 f - - -
          2.68618  4.42225  2.77519  2.73123  3.46354  2.40513  3.72494  3.29354  2.67741  2.69355  4.24690  2.90347  2.73739  3.18146  2.89801  2.37887  2.77519  2.98518  4.58477  3.61503
          0.02193  4.22648  4.94882  0.61958  0.77255  0.48576  0.95510
    290   2.47211  5.04325  2.77620  2.26593  4.35181  3.27605  3.60422  3.76405  2.24800  3.27276  4.09448  2.76005  3.80565  2.25648  2.69285  2.32245  2.74024  3.22678  5.49807  4.04041    501 k - - -
          2.68618  4.42225  2.77519  2.73123  3.46354  2.40513  3.72494  3.29354  2.67741  2.69355  4.24690  2.90347  2.73739  3.18146  2.89801  2.37887  2.77519  2.98518  4.58477  3.61503
          0.02193  4.22648  4.94882  0.61958  0.77255  0.48576  0.95510
    291   2.53665  4.99471  3.10646  2.58926  4.32761  3.46637  3.67861  3.74020  2.28448  3.16172  4.12021  3.07635  3.94292  1.51327  2.37185  2.81509  3.02647  3.40312  5.46315  4.16742    502 q - - -
          2.68618  4.42225  2.77519  2.73123  3.46354  2.40513  3.72494  3.29354  2.67741  2.69355  4.24690  2.90347  2.73739  3.18146  2.89801  2.37887  2.77519  2.98518  4.58477  3.61503
          0.02193  4.22648  4.94882  0.61958  0.77255  0.48576  0.95510
    292   2.62077  4.39240  3.54851  2.93225  3.52624  3.63263  3.85835  2.79341  2.70940  1.54158  3.47762  3.36666  4.01180  2.97081  2.81483  2.89830  2.82759  2.59831  4.96455  3.74117    503 l - - -
          2.68618  4.42225  2.77519  2.73123  3.46354  2.40513  3.72494  3.29354  2.67741  2.69355  4.24690  2.90347  2.73739  3.18146  2.89801  2.37887  2.77519  2.98518  4.58477  3.61503
          0.02193  4.22648  4.94882  0.61958  0.77255  0.48576  0.95510
    293   2.68047  4.51404  3.09433  2.51294  4.18394  3.49930  3.01202  3.37599  2.18908  3.08527  3.98292  3.01981  3.88185  2.58403  1.84437  2.67796  2.91738  3.20782  5.37653  4.01114    504 r - - -
          2.68618  4.42225  2.77519  2.73123  3.46354  2.40513  3.72494  3.29354  2.67741  2.69355  4.24690  2.90347  2.73739  3.18146  2.89801  2.37887  2.77519  2.98518  4.58477  3.61503
          0.02193  4.22648  4.94882  0.61958  0.77255  0.48576  0.95510
    294   2.63255  5.04511  2.79113  2.39676  4.32662  3.43741  2.01838  3.77433  2.32456  3.31903  4.11242  2.74742  3.85808  2.40231  2.84777  2.59293  2.93903  3.40812  5.50067  3.95575    505 h - - -
          2.68618  4.42225  2.77519  2.73123  3.46354  2.40513  3.72494  3.29354  2.67741  2.69355  4.24690  2.90347  2.73739  3.18146  2.89801  2.37887  2.77519  2.98518  4.58477  3.61503
          0.02193  4.22648  4.94882  0.61958  0.77255  0.48576  0.95510
    295   2.85937  5.16410  3.06366  2.48827  4.51780  3.55345  3.66535  3.93006  2.04645  3.42302  4.23235  2.97000  3.95224  1.52095  2.32559  2.73990  3.06851  3.56783  5.54364  4.12494    506 q - - -
          2.68618  4.42225  2.77519  2.73123  3.46354  2.40513  3.72494  3.29354  2.67741  2.69355  4.24690  2.90347  2.73739  3.18146  2.89801  2.37887  2.77519  2.98518  4.58477  3.61503
          0.02193  4.22648  4.94882  0.61958  0.77255  0.48576  0.95510
    296   3.48269  4.77096  5.13959  4.59227  3.15833  4.79023  5.11110  1.83817  4.44338  0.77489  2.99205  4.83883  4.94298  4.52719  4.53949  4.16267  3.70818  2.20222  5.33578  4.25637    507 l - - -
          2.68618  4.42225  2.77519  2.73123  3.46354  2.40513  3.72494  3.29354  2.67741  2.69355  4.24690  2.90347  2.73739  3.18146  2.89801  2.37887  2.77519  2.98518  4.58477  3.61503
          0.02193  4.22648  4.94882  0.61958  0.77255  0.48576  0.95510
    297   2.59519  4.93568  2.84835  2.40127  4.03006  3.18096  3.56188  3.60390  2.35982  2.99700  3.99747  2.78872  3.82087  2.45476  2.71008  2.12222  2.59329  3.22362  5.41497  4.05357    508 s - - -
          2.68618  4.42225  2.77519  2.73123  3.46354  2.40513  3.72494  3.29354  2.67741  2.69355  4.24690  2.90347  2.73739  3.18146  2.89801  2.37887  2.77519  2.98518  4.58477  3.61503
          0.02193  4.22648  4.94882  0.61958  0.77255  0.48576  0.95510
    298   2.91591  5.13389  2.85295  2.54925  4.36699  3.18805  3.35960  3.95811  2.43139  3.48108  4.33383  3.05360  3.98962  1.22632  2.77018  2.90945  3.16981  3.60271  5.54997  4.18845    509 q - - -
          2.68618  4.42225  2.77519  2.73123  3.46354  2.40513  3.72494  3.29354  2.67741  2.69355  4.24690  2.90347  2.73739  3.18146  2.89801  2.37887  2.77519  2.98518  4.58477  3.61503
          0.02193  4.22648  4.94882  0.61958  0.77255  0.48576  0.95510
    299   2.64118  4.99974  3.21745  2.61291  4.31301  3.57210  3.66818  3.17471  1.41680  3.21952  4.07697  3.09481  3.94972  2.73088  2.26029  2.79573  2.98035  3.37373  5.42421  4.14628    510 k - - -
          2.68618  4.42225  2.77519  2.73123  3.46354  2.40513  3.72494  3.29354  2.67741  2.69355  4.24690  2.90347  2.73739  3.18146  2.89801  2.37887  2.77519  2.98518  4.58477  3.61503
          0.02193  4.22648  4.94882  0.61958  0.77255  0.48576  0.95510
    300   3.37321  4.65968  5.10310  4.55512  3.30758  4.71534  5.10436  1.74185  4.42567  0.94322  3.08710  4.77987  4.90472  4.53753  4.53540  4.08222  3.60564  1.79153  5.39509  4.31676    511 l - - -
          2.68618  4.42225  2.77519  2.73123  3.46354  2.40513  3.72494  3.29354  2.67741  2.69355  4.24690  2.90347  2.73739  3.18146  2.89801  2.37887  2.77519  2.98518  4.58477  3.61503
          0.02193  4.22648  4.94882  0.61958  0.77255  0.48576  0.95510
    301   2.55163  5.00051  2.86927  2.35833  3.93839  3.09940  3.48445  3.69901  2.15867  3.14343  4.05568  2.50423  3.81120  2.50652  2.79292  2.26828  2.78828  3.35223  5.46494  4.06445    512 k - - -
          2.68618  4.42225  2.77519  2.73123  3.46354  2.40513  3.72494  3.29354  2.67741  2.69355  4.24690  2.90347  2.73739  3.18146  2.89801  2.37887  2.77519  2.98518  4.58477  3.61503
          0.02193  4.22648  4.94882  0.61958  0.77255  0.48576  0.95510
    302   2.50316  4.94586  2.94870  2.40404  4.22302  3.32298  3.44752  3.60351  2.33076  3.22186  4.01030  2.12329  3.82592  2.59394  2.80893  2.35341  2.70783  3.19355  5.42452  3.92569    513 n - - -
          2.68618  4.42225  2.77519  2.73123  3.46354  2.40513  3.72494  3.29354  2.67741  2.69355  4.24690  2.90347  2.73739  3.18146  2.89801  2.37887  2.77519  2.98518  4.58477  3.61503
          0.02193  4.22648  4.94882  0.61958  0.77255  0.48576  0.95510
    303   2.38235  4.05455  3.85210  3.27319  3.19108  3.66612  3.76605  2.17952  3.18251  1.96353  3.23798  3.51862  4.03882  2.98938  3.34348  2.87644  2.65518  2.26113  4.22642  3.54651    514 l - - -
          2.68618  4.42225  2.77519  2.73123  3.46354  2.40513  3.72494  3.29354  2.67741  2.69355  4.24690  2.90347  2.73739  3.18146  2.89801  2.37887  2.77519  2.98518  4.58477  3.61503
          0.02193  4.22648  4.94882  0.61958  0.77255  0.48576  0.95510
    304   2.53390  4.14664  3.72945  3.15472  3.34061  3.65492  3.81705  2.63925  3.02410  1.48780  3.33914  3.49140  4.03664  3.25878  3.10190  2.92644  2.68090  2.45567  4.84971  3.63767    515 l - - -
          2.68618  4.42225  2.77519  2.73123  3.46354  2.40513  3.72494  3.29354  2.67741  2.69355  4.24690  2.90347  2.73739  3.18146  2.89801  2.37887  2.77519  2.98518  4.58477  3.61503
          0.02193  4.22648  4.94882  0.61958  0.77255  0.48576  0.95510
    305   2.26419  5.03435  2.85275  2.21499  4.33729  2.84766  3.55536  3.79312  2.07578  3.29937  4.08991  2.74468  3.81311  2.61719  2.83113  2.54236  2.71514  3.27522  5.49414  4.11152    516 k - - -
          2.68618  4.42225  2.77519  2.73123  3.46354  2.40513  3.72494  3.29354  2.67741  2.69355  4.24690  2.90347  2.73739  3.18146  2.89801  2.37887  2.77519  2.98518  4.58477  3.61503
          0.02193  4.22648  4.94882  0.61958  0.77255  0.48576  0.95510
    306   3.13332  5.25379  3.58920  2.89147  4.67569  3.77299  3.70279  4.02368  1.01776  3.17224  4.34642  3.29477  4.13040  2.83663  1.94300  3.13039  3.29754  3.71128  5.53271  4.35446    517 k - - -
          2.68618  4.42225  2.77519  2.73123  3.46354  2.40513  3.72494  3.29354  2.67741  2.69355  4.24690  2.90347  2.73739  3.18146  2.89801  2.37887  2.77519  2.98518  4.58477  3.61503
          0.02193  4.22648  4.94882  0.61958  0.77255  0.48576  0.95510
    307   2.49732  4.42904  3.43572  2.50157  3.56100  3.61339  3.88992  2.79888  2.84341  1.57221  3.50336  3.33772  4.01167  3.12262  3.18839  2.85222  2.91695  2.53700  5.02622  3.78871    518 l - - -
          2.68618  4.42225  2.77519  2.73123  3.46354  2.40513  3.72494  3.29354  2.67741  2.69355  4.24690  2.90347  2.73739  3.18146  2.89801  2.37887  2.77519  2.98518  4.58477  3.61503
          0.02193  4.22648  4.94882  0.61958  0.77255  0.48576  0.95510
    308   2.62312  5.01713  2.86058  2.35571  4.31751  3.24633  3.48540  3.66451  2.24356  3.26418  4.07148  2.76507  3.81796  2.42929  2.09809  2.54773  2.85173  3.18703  5.47389  3.83303    519 r - - -
          2.68618  4.42225  2.77519  2.73123  3.46354  2.40513  3.72494  3.29354  2.67741  2.69355  4.24690  2.90347  2.73739  3.18146  2.89801  2.37887  2.77519  2.98518  4.58477  3.61503
          0.02193  4.22648  4.94882  0.61958  0.77255  0.48576  0.95510
    309   2.56725  4.72473  3.08874  2.52842  3.87644  3.43273  3.56867  3.15026  2.36114  2.60304  3.80346  2.82195  3.86297  2.34934  2.74498  2.63852  2.68624  2.66390  5.24397  3.93287    520 q - - -
          2.68618  4.42225  2.77519  2.73123  3.46354  2.40513  3.72494  3.29354  2.67741  2.69355  4.24690  2.90347  2.73739  3.18146  2.89801  2.37887  2.77519  2.98518  4.58477  3.61503
          0.02193  4.22648  4.94882  0.61958  0.77255  0.48576  0.95510
    310   2.86928  5.24904  3.15252  2.54861  4.65290  3.61477  3.67752  4.04294  1.18850  3.50065  4.32218  2.79299  4.00951  2.67638  2.26602  2.93599  3.15865  3.68223  5.58312  4.32352    521 k - - -
          2.68618  4.42225  2.77519  2.73123  3.46354  2.40513  3.72494  3.29354  2.67741  2.69355  4.24690  2.90347  2.73739  3.18146  2.89801  2.37887  2.77519  2.98518  4.58477  3.61503
          0.02193  4.22648  4.94882  0.61958  0.77255  0.48576  0.95510
    311   1.79598  4.45873  3.22685  2.52200  3.49549  3.39775  3.74326  2.97359  2.59342  2.61365  3.64457  3.13879  3.90328  2.88304  2.80183  2.74154  2.84975  2.82352  5.10318  3.82781    522 a - - -
          2.68618  4.42225  2.77519  2.73123  3.46354  2.40513  3.72494  3.29354  2.67741  2.69355  4.24690  2.90347  2.73739  3.18146  2.89801  2.37887  2.77519  2.98518  4.58477  3.61503
          0.02193  4.22648  4.94882  0.61958  0.77255  0.48576  0.95510
    312   2.48384  5.11373  2.60203  2.18386  4.43984  3.40146  3.45039  3.91401  2.27180  3.35985  4.16135  2.50161  3.80551  2.22106  2.78362  2.43972  2.81159  3.43601  5.55586  4.15382    523 e - - -
          2.68618  4.42225  2.77519  2.73123  3.46354  2.40513  3.72494  3.29354  2.67741  2.69355  4.24690  2.90347  2.73739  3.18146  2.89801  2.37887  2.77519  2.98518  4.58477  3.61503
          0.02193  4.22648  4.94882  0.61958  0.77255  0.48576  0.95510
    313   2.53618  4.97702  2.74788  2.29353  4.26181  2.99725  3.62086  3.61437  2.32902  3.07711  4.03597  2.77547  3.81668  2.51328  2.82666  2.57401  2.21055  3.25852  5.44850  4.07765    524 t - - -
          2.68618  4.42225  2.77519  2.73123  3.46354  2.40513  3.72494  3.29354  2.67741  2.69355  4.24690  2.90347  2.73739  3.18146  2.89801  2.37887  2.77519  2.98518  4.58477  3.61503
          0.02193  4.22648  4.94882  0.61958  0.77255  0.48576  0.95510
    314   3.05645  4.62557  3.92437  3.44247  1.23556  3.96269  3.68519  3.06074  3.29452  2.47926  3.65175  3.69572  4.32837  2.60031  3.54628  3.26651  3.28638  2.91503  4.23197  2.55638    525 f - - -
          2.68618  4.42225  2.77519  2.73123  3.46354  2.40513  3.72494  3.29354  2.67741  2.69355  4.24690  2.90347  2.73739  3.18146  2.89801  2.37887  2.77519  2.98518  4.58477  3.61503
          0.02193  4.22648  4.94882  0.61958  0.77255  0.48576  0.95510
    315   2.57446  4.99385  2.93804  2.15515  4.21649  3.39777  3.57477  3.51629  2.18123  3.10769  4.04962  2.87228  3.81528  2.37950  2.57600  2.36872  2.73612  3.23406  5.45783  4.02583    526 e - - -
          2.68618  4.42225  2.77519  2.73123  3.46354  2.40513  3.72494  3.29354  2.67741  2.69355  4.24690  2.90347  2.73739  3.18146  2.89801  2.37887  2.77519  2.98518  4.58477  3.61503
          0.02193  4.22648  4.94882  0.61958  0.77255  0.48576  0.95510
    316   2.55275  5.11239  2.35192  2.10207  4.43627  3.35409  3.49942  3.84771  2.33117  3.38418  4.16095  2.83237  3.80704  2.30364  2.73657  2.50033  2.57853  3.49204  5.55603  4.15430    527 e - - -
          2.68618  4.42225  2.77519  2.73123  3.46354  2.40513  3.72494  3.29354  2.67741  2.69355  4.24690  2.90347  2.73739  3.18146  2.89801  2.37887  2.77519  2.98518  4.58477  3.61503
          0.02193  4.22648  4.94882  0.61958  0.77255  0.48576  0.95510
    317   2.88120  4.96743  3.39109  2.74020  4.25273  3.65002  3.69237  3.62209  1.95875  2.66946  3.53716  3.18961  4.01230  2.73674  1.48231  2.92224  3.07755  3.33074  5.37356  4.13496    528 r - - -
          2.68618  4.42225  2.77519  2.73123  3.46354  2.40513  3.72494  3.29354  2.67741  2.69355  4.24690  2.90347  2.73739  3.18146  2.89801  2.37887  2.77519  2.98518  4.58477  3.61503
          0.02193  4.22648  4.94882  0.61958  0.77255  0.48576  0.95510
    318   3.26146  4.68257  4.62108  4.06125  3.18664  4.38868  4.65781  2.28018  3.77759  0.78643  2.95994  4.33859  4.65454  4.07517  3.67332  3.73252  3.49335  2.44877  5.15644  4.00390    529 l - - -
          2.68618  4.42225  2.77519  2.73123  3.46354  2.40513  3.72494  3.29354  2.67741  2.69355  4.24690  2.90347  2.73739  3.18146  2.89801  2.37887  2.77519  2.98518  4.58477  3.61503
          0.02193  4.22648  4.94882  0.61958  0.77255  0.48576  0.95510
    319   2.36719  5.03150  2.66850  2.26067  4.33451  3.38993  3.40490  3.56009  2.30050  3.27655  3.99349  2.82062  3.80875  2.08703  2.83739  2.49625  2.84713  3.32879  5.48956  4.10595    530 q - - -
          2.68618  4.42225  2.77519  2.73123  3.46354  2.40513  3.72494  3.29354  2.67741  2.69355  4.24690  2.90347  2.73739  3.18146  2.89801  2.37887  2.77519  2.98518  4.58477  3.61503
          0.02193  4.22648  4.94882  0.61958  0.77255  0.48576  0.95510
    320   2.41201  5.08935  2.70841  2.19532  4.39595  3.29651  3.60684  3.85497  2.37676  3.25407  4.14793  2.78045  3.82945  1.85408  2.78966  2.60251  2.91029  3.46071  5.54308  4.15529    531 q - - -
          2.68618  4.42225  2.77519  2.73123  3.46354  2.40513  3.72494  3.29354  2.67741  2.69355  4.24690  2.90347  2.73739  3.18146  2.89801  2.37887  2.77519  2.98518  4.58477  3.61503
          0.02193  4.22648  4.94882  0.61958  0.77255  0.48576  0.95510
    321   2.08359  3.61211  3.67567  3.11869  3.98906  3.22167  4.15367  3.28931  3.14239  3.05486  3.92423  3.42394  3.86537  3.44537  3.47445  1.25312  2.81788  2.57957  5.39403  4.17270    532 s - - -
          2.68618  4.42225  2.77519  2.73123  3.46354  2.40513  3.72494  3.29354  2.67741  2.69355  4.24690  2.90347  2.73739  3.18146  2.89801  2.37887  2.77519  2.98518  4.58477  3.61503
          0.02193  4.22648  4.94882  0.61958  0.77255  0.48576  0.95510
    322   2.33781  5.10100  2.11247  2.05049  4.41349  3.27380  3.63495  3.77876  2.41073  3.35457  4.16299  2.81947  3.52473  2.69973  2.90560  2.58817  2.63387  3.47645  5.56131  4.16307    533 e - - -
          2.68618  4.42225  2.77519  2.73123  3.46354  2.40513  3.72494  3.29354  2.67741  2.69355  4.24690  2.90347  2.73739  3.18146  2.89801  2.37887  2.77519  2.98518  4.58477  3.61503
          0.02193  4.22648  4.94882  0.61958  0.77255  0.48576  0.95510
    323   2.61270  5.14213  2.55476  2.02042  4.47418  3.02262  3.45399  3.95327  2.31496  3.44053  4.18892  2.62279  3.80779  2.29241  2.58441  2.61687  2.82701  3.47486  5.57934  4.17203    534 e - - -
          2.68618  4.42225  2.77519  2.73123  3.46354  2.40513  3.72494  3.29354  2.67741  2.69355  4.24690  2.90347  2.73739  3.18146  2.89801  2.37887  2.77519  2.98518  4.58477  3.61503
          0.02193  4.22648  4.94882  0.61958  0.77255  0.48576  0.95510
    324   1.58706  4.27262  3.26874  2.66783  3.76152  3.16986  3.64251  3.14314  2.70659  2.82133  3.68413  3.17826  3.89862  3.03988  3.11035  2.52046  2.82148  2.81629  5.14083  3.57215    535 a - - -
          2.68618  4.42225  2.77519  2.73123  3.46354  2.40513  3.72494  3.29354  2.67741  2.69355  4.24690  2.90347  2.73739  3.18146  2.89801  2.37887  2.77519  2.98518  4.58477  3.61503
          0.02193  4.22648  4.94882  0.61958  0.77255  0.48576  0.95510
    325   2.77849  5.46567  1.40130  1.83753  4.76446  3.26012  3.71159  4.26881  2.69107  3.75495  4.55593  2.75003  3.90344  2.68834  3.24767  2.70663  3.05109  3.83827  5.90959  4.43807    536 d - - -
          2.68618  4.42225  2.77519  2.73123  3.46354  2.40513  3.72494  3.29354  2.67741  2.69355  4.24690  2.90347  2.73739  3.18146  2.89801  2.37887  2.77519  2.98518  4.58477  3.61503
          0.02193  4.22648  4.94882  0.61958  0.77255  0.48576  0.95510
    326   2.46290  5.04266  2.64631  2.05778  4.35069  3.38110  3.58415  3.41223  2.31286  3.16234  4.09385  2.86464  3.80594  2.46633  2.53599  2.48752  2.75461  3.39528  5.49751  4.11092    537 e - - -
          2.68618  4.42225  2.77519  2.73123  3.46354  2.40513  3.72494  3.29354  2.67741  2.69355  4.24690  2.90347  2.73739  3.18146  2.89801  2.37887  2.77519  2.98518  4.58477  3.61503
          0.02193  4.22648  4.94882  0.61958  0.77255  0.48576  0.95510
    327   2.60136  4.22447  3.72112  3.20172  2.98288  3.67635  3.38224  2.66699  3.09402  2.22253  3.19699  3.51681  4.04902  3.28448  3.39668  2.88943  2.85448  2.47163  4.36685  1.93828    538 y - - -
          2.68618  4.42225  2.77519  2.73123  3.46354  2.40513  3.72494  3.29354  2.67741  2.69355  4.24690  2.90347  2.73739  3.18146  2.89801  2.37887  2.77519  2.98518  4.58477  3.61503
          0.02193  4.22648  4.94882  0.61958  0.77255  0.48576  0.95510
    328   3.14709  5.32687  3.55882  2.85666  4.80982  3.77438  3.68169  4.14333  1.58696  3.55007  4.40068  3.26898  4.12338  2.38867  1.27533  3.03223  3.30210  3.80825  5.57354  4.40488    539 r - - -
          2.68618  4.42225  2.77519  2.73123  3.46354  2.40513  3.72494  3.29354  2.67741  2.69355  4.24690  2.90347  2.73739  3.18146  2.89801  2.37887  2.77519  2.98518  4.58477  3.61503
          0.02193  4.22648  4.94882  0.61958  0.77255  0.48576  0.95510
    329   2.52595  5.07240  2.77889  2.16338  4.38752  3.39884  3.41534  3.85041  2.30266  3.33346  4.12296  2.81614  3.81159  1.97146  2.66912  2.56930  2.80775  3.41439  5.52022  3.88628    540 q - - -
          2.68618  4.42225  2.77519  2.73123  3.46354  2.40513  3.72494  3.29354  2.67741  2.69355  4.24690  2.90347  2.73739  3.18146  2.89801  2.37887  2.77519  2.98518  4.58477  3.61503
          0.02193  4.22648  4.94882  0.61958  0.77255  0.48576  0.95510
    330   2.65931  4.98604  3.03645  2.44081  4.27769  3.47720  3.56629  3.70596  1.85213  3.18630  3.84154  2.91692  3.86220  1.97980  2.64707  2.68969  2.91032  3.23669  5.06043  3.97881    541 k - - -
          2.68618  4.42225  2.77519  2.73123  3.46354  2.40513  3.72494  3.29354  2.67741  2.69355  4.24690  2.90347  2.73739  3.18146  2.89801  2.37887  2.77519  2.98518  4.58477  3.61503
          0.02193  4.22648  4.94882  0.61958  0.77255  0.48576  0.95510
    331   0.78231  4.28822  3.68945  3.48036  4.52370  2.40173  4.52093  3.87719  3.56630  3.63437  4.48509  3.54567  3.85504  3.83301  3.82926  2.56442  2.88661  3.31963  5.86967  4.70004    542 a - - -
          2.68618  4.42225  2.77519  2.73123  3.46354  2.40513  3.72494  3.29354  2.67741  2.69355  4.24690  2.90347  2.73739  3.18146  2.89801  2.37887  2.77519  2.98518  4.58477  3.61503
          0.02193  4.22648  4.94882  0.61958  0.77255  0.48576  0.95510
    332   3.41525  5.55160  0.51923  2.63074  4.98675  3.52029  4.30084  4.66536  3.46023  4.21450  5.21485  3.19978  4.19867  3.55039  4.01390  3.34715  3.76604  4.27094  6.08046  4.81965    543 D - - -
          2.68618  4.42225  2.77520  2.73124  3.46354  2.40513  3.72495  3.29354  2.67735  2.69355  4.24690  2.90347  2.73740  3.18147  2.89801  2.37887  2.77520  2.98519  4.58477  3.61503
          0.04575  3.28007  4.94882  0.51228  0.91411  0.48576  0.95510
    333   2.63183  4.39181  4.14531  3.63995  3.38653  3.57390  4.34877  2.29689  3.48019  1.07985  3.30743  3.89553  4.30513  3.78673  3.70283  3.22724  3.12945  2.30103  5.09438  3.89681    545 l - - -
          2.68618  4.42225  2.77519  2.73123  3.46354  2.40513  3.72494  3.29354  2.67741  2.69355  4.24690  2.90347  2.73739  3.18146  2.89801  2.37887  2.77519  2.98518  4.58477  3.61503
          0.02193  4.22648  4.94882  0.61958  0.77255  0.48576  0.95510
    334   3.55340  4.85733  5.09630  4.55382  2.82281  4.79087  4.96372  2.28164  4.39210  0.65993  2.87422  4.79873  4.93182  4.45955  4.48371  4.15938  3.77184  2.49075  5.16003  3.97088    546 L - - -
          2.68618  4.42225  2.77519  2.73123  3.46354  2.40513  3.72494  3.29354  2.67741  2.69355  4.24690  2.90347  2.73739  3.18146  2.89801  2.37887  2.77519  2.98518  4.58477  3.61503
          0.02193  4.22648  4.94882  0.61958  0.77255  0.48576  0.95510
    335   3.34577  4.75174  4.72128  4.20290  3.18623  4.45860  4.78750  2.35060  3.95547  1.45936  1.15563  4.46810  4.73439  4.21165  4.11196  3.84069  3.59153  2.45457  5.20934  4.04695    547 m - - -
          2.68618  4.42225  2.77519  2.73123  3.46354  2.40513  3.72494  3.29354  2.67741  2.69355  4.24690  2.90347  2.73739  3.18146  2.89801  2.37887  2.77519  2.98518  4.58477  3.61503
          0.02193  4.22648  4.94882  0.61958  0.77255  0.48576  0.95510
    336   0.95218  3.26502  4.01439  3.61541  4.20248  3.07654  4.44821  3.50374  3.53835  3.29017  4.14784  3.59111  3.82898  3.79734  3.78271  2.24249  2.49650  3.04665  5.61522  4.44319    548 a - - -
          2.68618  4.42225  2.77519  2.73123  3.46354  2.40513  3.72494  3.29354  2.67741  2.69355  4.24690  2.90347  2.73739  3.18146  2.89801  2.37887  2.77519  2.98518  4.58477  3.61503
          0.02193  4.22648  4.94882  0.61958  0.77255  0.48576  0.95510
    337   2.66415  4.66852  3.18214  2.63106  3.46929  3.52843  2.28249  3.25663  2.58660  2.70760  3.75690  2.67140  3.91556  2.89004  2.92660  2.67978  2.89444  2.98263  5.03449  2.78423    549 h - - -
          2.68618  4.42225  2.77519  2.73123  3.46354  2.40513  3.72494  3.29354  2.67741  2.69355  4.24690  2.90347  2.73739  3.18146  2.89801  2.37887  2.77519  2.98518  4.58477  3.61503
          0.04575  4.22648  3.50277  0.61958  0.77255  0.48576  0.95510
    338   2.51450  4.31215  3.56927  3.09771  3.56170  3.38524  3.99119  2.87736  3.00811  1.40296  3.53883  3.42740  3.20697  3.30586  3.30686  2.68450  2.88741  2.63028  5.03267  3.80599    550 l - - -
          2.68618  4.42225  2.77519  2.73123  3.46354  2.40513  3.72494  3.29354  2.67741  2.69355  4.24690  2.90347  2.73739  3.18146  2.89801  2.37887  2.77519  2.98518  4.58477  3.61503
          0.07459  4.20319  2.86596  0.61958  0.77255  0.51528  0.90965
    339   2.70174  5.01916  2.72964  2.38955  4.22945  3.42438  2.23169  3.74053  2.39031  3.28797  4.09050  2.84072  3.84882  2.11297  2.81438  2.66239  2.93431  3.38183  5.43692  3.74178    551 q - - -
          2.68618  4.42225  2.77519  2.73123  3.46354  2.40513  3.72494  3.29354  2.67741  2.69355  4.24690  2.90347  2.73739  3.18146  2.89801  2.37887  2.77519  2.98518  4.58477  3.61503
          0.02364  4.15224  4.87459  0.61958  0.77255  0.57477  0.82745
    340   2.56678  5.02478  2.76082  2.05322  4.33008  3.39587  3.36453  3.73672  2.30641  2.95907  4.07748  2.66164  3.79320  2.29247  2.75767  2.57536  2.80326  3.29147  5.47992  4.09594    552 e - - -
          2.68618  4.42225  2.77520  2.73123  3.46354  2.40510  3.72495  3.29354  2.67741  2.69355  4.24690  2.90347  2.73740  3.18146  2.89801  2.37887  2.77520  2.98518  4.58477  3.61503
          0.03912  3.48268  4.87459  0.54980  0.86053  0.57477  0.82745
    341   2.49715  4.22543  3.75064  3.19740  3.29319  3.52865  3.91989  2.68663  2.97300  2.49879  3.44892  3.49646  4.02983  3.35787  3.11753  2.90509  2.83813  2.57629  1.76013  3.48584    554 w - - -
          2.68618  4.42225  2.77519  2.73123  3.46354  2.40513  3.72494  3.29354  2.67741  2.69355  4.24690  2.90347  2.73739  3.18146  2.89801  2.37887  2.77519  2.98518  4.58477  3.61503
          0.02364  4.15224  4.87459  0.61958  0.77255  0.57477  0.82745
    342   2.68839  5.08121  2.89791  2.01904  4.40408  3.43643  3.59428  3.84734  2.14275  3.31146  4.14065  2.92166  3.84205  1.96058  2.61759  2.60306  2.85227  3.37034  5.51035  4.15315    555 q - - -
          2.68618  4.42225  2.77519  2.73123  3.46354  2.40513  3.72494  3.29354  2.67741  2.69355  4.24690  2.90347  2.73739  3.18146  2.89801  2.37887  2.77519  2.98518  4.58477  3.61503
          0.02364  4.15224  4.87459  0.61958  0.77255  0.57477  0.82745
    343   2.43693  4.44067  3.34185  2.85518  3.85394  3.36713  3.90786  2.96613  2.78950  2.84176  3.77488  3.24491  1.68223  3.06932  3.15527  2.64696  2.76135  2.71764  5.24726  3.98967    556 p - - -
          2.68618  4.42225  2.77519  2.73123  3.46354  2.40513  3.72494  3.29354  2.67741  2.69355  4.24690  2.90347  2.73739  3.18146  2.89801  2.37887  2.77519  2.98518  4.58477  3.61503
          0.02364  4.15224  4.87459  0.61958  0.77255  0.57477  0.82745
    344   3.05153  4.78965  3.78181  3.72123  4.84031  0.40385  4.81525  4.51707  3.94004  4.13264  5.11720  3.94733  4.18895  4.24258  4.13664  3.23289  3.55439  3.99118  5.85227  4.95482    557 G - - -
          2.68618  4.42225  2.77519  2.73123  3.46354  2.40513  3.72494  3.29354  2.67741  2.69355  4.24690  2.90347  2.73739  3.18146  2.89801  2.37887  2.77519  2.98518  4.58477  3.61503
          0.02364  4.15224  4.87459  0.61958  0.77255  0.57477  0.82745
    345   2.56190  4.30906  3.68868  3.12869  3.35796  3.66947  3.71700  2.65751  2.96026  2.21494  1.75470  3.48111  4.05120  3.17512  3.24231  2.94944  2.86370  2.52375  4.88132  3.65908    558 m - - -
          2.68618  4.42225  2.77519  2.73123  3.46354  2.40513  3.72494  3.29354  2.67741  2.69355  4.24690  2.90347  2.73739  3.18146  2.89801  2.37887  2.77519  2.98518  4.58477  3.61503
          0.02364  4.15224  4.87459  0.61958  0.77255  0.57477  0.82745
    346   2.64281  5.04669  2.88360  2.37971  4.36609  3.43682  3.61015  3.80700  1.79979  3.32651  4.10817  2.85848  3.83555  2.40563  2.56697  2.56393  2.44849  3.42638  5.48492  4.13041    559 k - - -
          2.68618  4.42225  2.77519  2.73123  3.46354  2.40513  3.72494  3.29354  2.67741  2.69355  4.24690  2.90347  2.73739  3.18146  2.89801  2.37887  2.77519  2.98518  4.58477  3.61503
          0.02364  4.15224  4.87459  0.61958  0.77255  0.57477  0.82745
    347   2.44534  4.97958  2.88932  2.00923  4.27129  3.40497  3.42339  3.71780  2.32387  3.26039  3.92603  2.88406  3.80192  2.56383  2.69956  2.24634  2.65235  3.30784  5.44533  4.07404    560 e - - -
          2.68618  4.42225  2.77519  2.73123  3.46354  2.40513  3.72494  3.29354  2.67741  2.69355  4.24690  2.90347  2.73739  3.18146  2.89801  2.37887  2.77519  2.98518  4.58477  3.61503
          0.02364  4.15224  4.87459  0.61958  0.77255  0.57477  0.82745
    348   3.25416  4.54149  4.98866  4.44886  3.41704  4.62912  5.06225  1.04718  4.32638  1.68795  2.94320  4.67594  4.85356  4.50650  4.47669  3.99401  3.49426  1.73934  5.44696  4.31898    561 i - - -
          2.68618  4.42225  2.77519  2.73123  3.46354  2.40513  3.72494  3.29354  2.67741  2.69355  4.24690  2.90347  2.73739  3.18146  2.89801  2.37887  2.77519  2.98518  4.58477  3.61503
          0.02364  4.15224  4.87459  0.61958  0.77255  0.57477  0.82745
    349   2.47838  4.29775  3.33865  2.66088  3.45396  3.53914  3.78267  2.51581  2.65575  2.52285  3.47200  3.22888  3.84203  2.95702  3.11007  2.64027  2.27309  2.43090  4.95901  3.71054    562 t - - -
          2.68618  4.42225  2.77519  2.73123  3.46354  2.40513  3.72494  3.29354  2.67741  2.69355  4.24690  2.90347  2.73739  3.18146  2.89801  2.37887  2.77519  2.98518  4.58477  3.61503
          0.02364  4.15224  4.87459  0.61958  0.77255  0.57477  0.82745
    350   3.38361  4.72153  4.92375  4.39163  3.18454  4.61845  4.97151  2.05051  4.20887  0.78579  2.99297  4.65158  4.83178  4.37520  4.34465  3.99367  3.62256  2.10982  5.28787  4.17643    563 l - - -
          2.68618  4.42225  2.77519  2.73123  3.46354  2.40513  3.72494  3.29354  2.67741  2.69355  4.24690  2.90347  2.73739  3.18146  2.89801  2.37887  2.77519  2.98518  4.58477  3.61503
          0.02364  4.15224  4.87459  0.61958  0.77255  0.57477  0.82745
    351   2.23577  4.65514  2.94165  2.32645  4.08395  3.42396  3.63368  3.46032  2.33854  3.01475  3.85789  2.80313  2.63137  2.73504  2.87767  2.59310  2.72497  3.17260  5.33337  3.99325    564 a - - -
          2.68618  4.42225  2.77519  2.73123  3.46354  2.40513  3.72494  3.29354  2.67741  2.69355  4.24690  2.90347  2.73739  3.18146  2.89801  2.37887  2.77519  2.98518  4.58477  3.61503
          0.02364  4.15224  4.87459  0.61958  0.77255  0.57477  0.82745
    352   2.91321  5.38112  0.97769  2.23000  4.82274  3.25944  3.90724  4.34477  2.96506  3.90156  4.77092  2.71663  3.91863  3.09156  3.55524  2.73223  3.23098  3.90023  6.05954  4.55779    565 d - - -
          2.68618  4.42225  2.77519  2.73123  3.46354  2.40513  3.72494  3.29354  2.67741  2.69355  4.24690  2.90347  2.73739  3.18146  2.89801  2.37887  2.77519  2.98518  4.58477  3.61503
          0.02364  4.15224  4.87459  0.61958  0.77255  0.57477  0.82745
    353   3.19219  4.68414  4.27470  3.93794  0.90813  4.00574  3.96855  2.94237  3.83400  2.33170  3.63548  4.01878  3.86546  4.02671  3.98679  3.45540  3.49793  2.88227  4.27569  2.64573    566 f - - -
          2.68618  4.42225  2.77519  2.73123  3.46354  2.40513  3.72494  3.29354  2.67741  2.69355  4.24690  2.90347  2.73739  3.18146  2.89801  2.37887  2.77519  2.98518  4.58477  3.61503
          0.02364  4.15224  4.87459  0.61958  0.77255  0.57477  0.82745
    354   2.43027  5.09561  2.52269  1.59781  4.39311  3.33783  3.41994  3.85105  2.45547  3.38532  4.17077  2.85980  3.82495  2.73328  2.94987  2.66717  2.70709  3.36938  5.56626  4.17107    567 e - - -
          2.68618  4.42225  2.77519  2.73123  3.46354  2.40513  3.72494  3.29354  2.67741  2.69355  4.24690  2.90347  2.73739  3.18146  2.89801  2.37887  2.77519  2.98518  4.58477  3.61503
          0.02364  4.15224  4.87459  0.61958  0.77255  0.57477  0.82745
    355   2.41567  4.38665  3.16919  2.92832  4.24232  2.92526  4.09163  3.64540  3.02201  3.32136  4.15837  3.11135  3.81138  3.33156  3.38896  2.22287  1.24097  3.19727  5.57827  4.32411    568 t - - -
          2.68618  4.42225  2.77519  2.73123  3.46354  2.40513  3.72494  3.29354  2.67741  2.69355  4.24690  2.90347  2.73739  3.18146  2.89801  2.37887  2.77519  2.98518  4.58477  3.61503
          0.02364  4.15224  4.87459  0.61958  0.77255  0.57477  0.82745
    356   2.66189  5.19922  2.41455  2.06428  4.50308  1.84663  3.60938  3.96964  2.58505  3.50394  4.30848  2.50587  3.85704  2.77667  3.10066  2.63373  3.04406  3.57945  5.69037  4.27516    569 g - - -
          2.68618  4.42225  2.77519  2.73123  3.46354  2.40513  3.72494  3.29354  2.67741  2.69355  4.24690  2.90347  2.73739  3.18146  2.89801  2.37887  2.77519  2.98518  4.58477  3.61503
          0.02364  4.15224  4.87459  0.61958  0.77255  0.57477  0.82745
    357   2.47693  4.69513  2.80115  1.83687  4.35002  3.39840  3.60097  3.80602  2.11562  3.25572  4.09761  2.82029  3.80258  2.44334  2.81530  2.61581  2.81279  3.41314  5.49475  4.11274    570 e - - -
          2.68618  4.42225  2.77519  2.73123  3.46354  2.40513  3.72494  3.29354  2.67741  2.69355  4.24690  2.90347  2.73739  3.18146  2.89801  2.37887  2.77519  2.98518  4.58477  3.61503
          0.02364  4.15224  4.87459  0.61958  0.77255  0.57477  0.82745
    358   2.62737  4.65468  3.04220  2.55799  3.90339  3.44694  3.72893  3.26580  2.52850  2.85484  3.80034  3.07314  1.87899  2.87466  2.95002  2.56871  2.84175  2.99368  5.00809  3.93330    571 p - - -
          2.68618  4.42225  2.77519  2.73123  3.46354  2.40513  3.72494  3.29354  2.67741  2.69355  4.24690  2.90347  2.73739  3.18146  2.89801  2.37887  2.77519  2.98518  4.58477  3.61503
          0.02364  4.15224  4.87459  0.61958  0.77255  0.57477  0.82745
    359   2.71611  4.21892  4.10065  3.52467  3.31815  3.85755  4.17295  1.92698  3.38703  2.13525  3.17389  3.78914  4.21412  3.47235  3.36714  3.14972  2.94409  1.46621  4.91049  3.71651    572 v - - -
          2.68618  4.42225  2.77519  2.73123  3.46354  2.40513  3.72494  3.29354  2.67741  2.69355  4.24690  2.90347  2.73739  3.18146  2.89801  2.37887  2.77519  2.98518  4.58477  3.61503
          0.02364  4.15224  4.87459  0.61958  0.77255  0.57477  0.82745
    360   2.29345  4.79629  3.02051  2.40028  4.03782  3.44243  3.64369  3.23857  2.17672  3.00496  3.87275  2.84726  3.83401  2.74117  2.76440  2.61747  2.27224  3.08782  5.29995  3.97366    573 k - - -
          2.68618  4.42225  2.77519  2.73123  3.46354  2.40513  3.72494  3.29354  2.67741  2.69355  4.24690  2.90347  2.73739  3.18146  2.89801  2.37887  2.77519  2.98518  4.58477  3.61503
          0.02364  4.15224  4.87459  0.61958  0.77255  0.57477  0.82745
    361   3.26062  4.55814  4.95791  4.45722  3.48339  4.61398  5.10810  0.94677  4.30042  1.80170  3.29960  4.68119  4.87948  4.54671  4.46961  4.00693  3.51732  1.72381  5.51909  4.32657    574 i - - -
          2.68618  4.42225  2.77519  2.73123  3.46354  2.40513  3.72494  3.29354  2.67741  2.69355  4.24690  2.90347  2.73739  3.18146  2.89801  2.37887  2.77519  2.98518  4.58477  3.61503
          0.02364  4.15224  4.87459  0.61958  0.77255  0.57477  0.82745
    362   2.16870  4.85020  2.86557  2.36650  4.12958  3.38479  3.61538  3.55340  2.39032  3.14486  3.95363  2.87371  2.53066  2.75677  2.91953  2.49129  2.71075  3.15776  5.37615  4.03230    575 a - - -
          2.68618  4.42225  2.77519  2.73123  3.46354  2.40513  3.72494  3.29354  2.67741  2.69355  4.24690  2.90347  2.73739  3.18146  2.89801  2.37887  2.77519  2.98518  4.58477  3.61503
          0.02364  4.15224  4.87459  0.61958  0.77255  0.57477  0.82745
    363   3.42829  4.78708  4.84422  4.35968  3.14170  4.57510  4.90862  2.15121  4.12000  0.71595  3.00430  4.61644  4.82175  4.34207  4.25379  3.98997  3.67638  2.35402  5.22705  4.04860    576 l - - -
          2.68618  4.42225  2.77519  2.73123  3.46354  2.40513  3.72494  3.29354  2.67741  2.69355  4.24690  2.90347  2.73739  3.18146  2.89801  2.37887  2.77519  2.98518  4.58477  3.61503
          0.02364  4.15224  4.87459  0.61958  0.77255  0.43388  1.04410
    364   2.55643  5.15857  2.30963  2.08988  4.47856  3.39355  3.54913  3.90254  2.38143  3.24621  4.21116  2.21171  3.82115  2.47069  2.90121  2.51566  2.91881  3.53671  5.60188  4.19207    577 e - - -
          2.68618  4.42225  2.77519  2.73123  3.46354  2.40513  3.72494  3.29354  2.67741  2.69355  4.24690  2.90347  2.73739  3.18146  2.89801  2.37887  2.77519  2.98518  4.58477  3.61503
          0.02193  4.22648  4.94882  0.61958  0.77255  0.48576  0.95510
    365   2.60338  4.47207  3.60238  3.17426  3.81468  3.45104  4.15839  2.75178  3.05446  2.65130  3.79880  3.48716  1.29306  3.44619  3.36653  2.83853  3.00049  2.65016  5.35081  4.06819    578 p - - -
          2.68618  4.42225  2.77519  2.73123  3.46354  2.40513  3.72494  3.29354  2.67741  2.69355  4.24690  2.90347  2.73739  3.18146  2.89801  2.37887  2.77519  2.98518  4.58477  3.61503
          0.02193  4.22648  4.94882  0.61958  0.77255  0.48576  0.95510
    366   2.68533  5.30132  2.04866  1.59866  4.61557  3.26919  3.70355  4.10482  2.53998  3.59680  4.37261  2.73221  3.86103  2.62118  3.06421  2.58931  2.72835  3.67957  5.74785  4.31029    579 e - - -
          2.68618  4.42225  2.77519  2.73123  3.46354  2.40513  3.72494  3.29354  2.67741  2.69355  4.24690  2.90347  2.73739  3.18146  2.89801  2.37887  2.77519  2.98518  4.58477  3.61503
          0.02193  4.22648  4.94882  0.61958  0.77255  0.48576  0.95510
    367   3.03410  5.21132  3.44345  2.78184  4.61704  3.70963  3.68065  3.98117  1.12802  3.07114  4.28981  3.15612  4.07039  2.72687  2.03216  2.98143  3.21019  3.65172  5.52074  4.31196    580 k - - -
          2.68618  4.42225  2.77519  2.73123  3.46354  2.40513  3.72494  3.29354  2.67741  2.69355  4.24690  2.90347  2.73739  3.18146  2.89801  2.37887  2.77519  2.98518  4.58477  3.61503
          0.02193  4.22648  4.94882  0.61958  0.77255  0.48576  0.95510
    368   2.82703  5.29378  2.31446  2.18503  4.59774  3.37610  3.73484  4.07467  2.46965  3.58661  4.38171  1.53678  3.88371  2.80498  3.09789  2.63622  2.81766  3.66920  5.75389  4.32674    581 n - - -
          2.68618  4.42225  2.77519  2.73123  3.46354  2.40513  3.72494  3.29354  2.67741  2.69355  4.24690  2.90347  2.73739  3.18146  2.89801  2.37887  2.77519  2.98518  4.58477  3.61503
          0.02193  4.22648  4.94882  0.61958  0.77255  0.48576  0.95510
    369   1.69122  4.37171  3.01534  2.53552  3.82895  3.30759  3.73185  3.18335  2.59607  2.63486  3.67120  3.09637  3.72477  2.84405  3.02508  2.71284  2.85326  2.93474  5.17761  3.88788    582 a - - -
          2.68618  4.42225  2.77519  2.73123  3.46354  2.40513  3.72494  3.29354  2.67741  2.69355  4.24690  2.90347  2.73739  3.18146  2.89801  2.37887  2.77519  2.98518  4.58477  3.61503
          0.02193  4.22648  4.94882  0.61958  0.77255  0.48576  0.95510
    370   2.95905  4.43275  4.82132  4.30260  3.65591  4.43598  4.96231  1.46291  4.18603  2.21460  3.48208  4.50504  4.75707  4.30013  4.37419  3.80108  3.36548  1.01266  5.51913  4.31914    583 v - - -
          2.68618  4.42225  2.77519  2.73123  3.46354  2.40513  3.72494  3.29354  2.67741  2.69355  4.24690  2.90347  2.73739  3.18146  2.89801  2.37887  2.77519  2.98518  4.58477  3.61503
          0.02193  4.22648  4.94882  0.61958  0.77255  0.48576  0.95510
    371   2.57961  4.85613  2.80957  2.38425  3.90307  3.37060  3.65092  3.31587  2.43789  3.02082  3.92609  2.97127  3.84038  1.78428  2.89904  2.63629  2.84922  3.17665  5.07111  4.00919    584 q - - -
          2.68618  4.42225  2.77519  2.73123  3.46354  2.40513  3.72494  3.29354  2.67741  2.69355  4.24690  2.90347  2.73739  3.18146  2.89801  2.37887  2.77519  2.98518  4.58477  3.61503
          0.02193  4.22648  4.94882  0.61958  0.77255  0.48576  0.95510
    372   2.81967  5.14901  2.72101  2.25560  4.45000  3.43951  3.72331  3.88739  2.36181  3.23644  4.24587  1.49309  3.91119  2.73736  2.88317  2.79509  2.92379  3.52474  5.60914  4.24708    585 n - - -
          2.68618  4.42225  2.77519  2.73123  3.46354  2.40513  3.72494  3.29354  2.67741  2.69355  4.24690  2.90347  2.73739  3.18146  2.89801  2.37887  2.77519  2.98518  4.58477  3.61503
          0.02193  4.22648  4.94882  0.61958  0.77255  0.48576  0.95510
    373   0.74129  4.27221  3.70822  3.50510  4.49058  2.76574  4.52806  3.78480  3.56720  3.58628  4.45488  3.55240  3.85395  3.84609  3.81783  2.55838  2.83904  3.25553  5.86154  4.68204    586 a - - -
          2.68618  4.42225  2.77519  2.73123  3.46354  2.40513  3.72494  3.29354  2.67741  2.69355  4.24690  2.90347  2.73739  3.18146  2.89801  2.37887  2.77519  2.98518  4.58477  3.61503
          0.02193  4.22648  4.94882  0.61958  0.77255  0.48576  0.95510
    374   3.22327  5.18609  3.19677  2.97359  4.40091  3.64100  4.12910  4.10391  2.77268  3.56827  4.60180  3.43058  4.20940  0.71444  3.04281  3.26328  3.52735  3.81562  5.61450  4.34035    587 q - - -
          2.68618  4.42225  2.77519  2.73123  3.46354  2.40513  3.72494  3.29354  2.67741  2.69355  4.24690  2.90347  2.73739  3.18146  2.89801  2.37887  2.77519  2.98518  4.58477  3.61503
          0.02193  4.22648  4.94882  0.61958  0.77255  0.48576  0.95510
    375   2.20434  4.83931  2.94326  2.43609  3.86377  3.28585  3.56443  3.37096  2.19845  3.03992  3.84481  2.83454  3.83650  2.79431  2.63821  2.35188  2.84117  3.17435  5.17204  3.63844    588 k - - -
          2.68618  4.42225  2.77519  2.73123  3.46354  2.40513  3.72494  3.29354  2.67741  2.69355  4.24690  2.90347  2.73739  3.18146  2.89801  2.37887  2.77519  2.98518  4.58477  3.61503
          0.02193  4.22648  4.94882  0.61958  0.77255  0.48576  0.95510
    376   2.91056  4.17125  4.41036  3.84697  2.43299  4.01073  4.07819  2.55372  3.70100  1.16790  3.18995  3.98078  4.34025  3.86439  3.73497  3.31397  3.13795  2.49945  4.37313  2.68718    589 l - - -
          2.68618  4.42225  2.77519  2.73123  3.46354  2.40513  3.72494  3.29354  2.67741  2.69355  4.24690  2.90347  2.73739  3.18146  2.89801  2.37887  2.77519  2.98518  4.58477  3.61503
          0.02193  4.22648  4.94882  0.61958  0.77255  0.48576  0.95510
    377   3.79916  5.14261  4.38187  4.19037  2.40119  4.25900  3.84483  3.76490  4.03945  3.12346  4.40434  4.18789  4.73025  4.25621  4.14410  3.89448  4.09075  3.65370  4.05394  0.53338    590 Y - - -
          2.68618  4.42225  2.77519  2.73123  3.46354  2.40513  3.72494  3.29354  2.67741  2.69355  4.24690  2.90347  2.73739  3.18146  2.89801  2.37887  2.77519  2.98518  4.58477  3.61503
          0.02193  4.22648  4.94882  0.61958  0.77255  0.48576  0.95510
    378   3.23522  5.33837  3.66335  2.96232  4.84122  3.81647  3.72262  4.17429  0.95544  3.57949  4.45677  3.34584  4.17777  2.85438  1.79353  3.22126  3.38754  3.85428  5.58479  4.44476    591 k - - -
          2.68618  4.42225  2.77519  2.73123  3.46354  2.40513  3.72494  3.29354  2.67741  2.69355  4.24690  2.90347  2.73739  3.18146  2.89801  2.37887  2.77519  2.98518  4.58477  3.61503
          0.02193  4.22648  4.94882  0.61958  0.77255  0.48576  0.95510
    379   2.91952  5.20618  3.27734  2.64333  4.60570  3.62726  3.62098  3.99618  1.71424  3.29810  4.26735  3.05952  3.99355  1.93056  1.84073  2.89968  3.00187  3.60107  5.53830  4.28071    592 k - - -
          2.68618  4.42225  2.77519  2.73123  3.46354  2.40513  3.72494  3.29354  2.67741  2.69355  4.24690  2.90347  2.73739  3.18146  2.89801  2.37887  2.77519  2.98518  4.58477  3.61503
          0.02193  4.22648  4.94882  0.61958  0.77255  0.48576  0.95510
    380   2.38585  4.78337  3.02153  2.59791  3.93677  3.47054  1.70500  3.47829  2.55685  3.09886  3.95212  3.03586  3.92489  2.90950  2.94769  2.60428  2.97146  3.17290  5.26956  3.71300    593 h - - -
          2.68618  4.42225  2.77519  2.73123  3.46354  2.40513  3.72494  3.29354  2.67741  2.69355  4.24690  2.90347  2.73739  3.18146  2.89801  2.37887  2.77519  2.98518  4.58477  3.61503
          0.02193  4.22648  4.94882  0.61958  0.77255  0.48576  0.95510
    381   2.96561  5.20385  3.20315  2.66309  4.60226  3.42342  3.68989  3.99369  2.04066  3.46694  4.29811  3.13245  4.02086  1.44512  1.99104  2.95107  3.16422  3.64417  5.55765  4.30717    594 q - - -
          2.68618  4.42225  2.77519  2.73123  3.46354  2.40513  3.72494  3.29354  2.67741  2.69355  4.24690  2.90347  2.73739  3.18146  2.89801  2.37887  2.77519  2.98518  4.58477  3.61503
          0.02193  4.22648  4.94882  0.61958  0.77255  0.48576  0.95510
    382   3.33885  5.28191  3.53622  3.10959  4.75155  3.77151  4.01257  4.20798  0.63764  3.70220  4.65861  3.51259  4.25831  3.19396  2.57083  3.36600  3.57230  3.90101  5.66963  4.54184    595 K - - -
          2.68618  4.42225  2.77519  2.73123  3.46354  2.40513  3.72494  3.29354  2.67741  2.69355  4.24690  2.90347  2.73739  3.18146  2.89801  2.37887  2.77519  2.98518  4.58477  3.61503
          0.02193  4.22648  4.94882  0.61958  0.77255  0.48576  0.95510
    383   2.56758  4.44687  3.81194  3.29586  3.41217  3.77994  4.09729  2.68873  3.03971  1.17348  3.31321  3.63254  4.18245  3.20770  3.18952  3.10365  3.07066  2.58551  5.02663  3.81848    596 l - - -
          2.68618  4.42225  2.77519  2.73123  3.46354  2.40513  3.72494  3.29354  2.67741  2.69355  4.24690  2.90347  2.73739  3.18146  2.89801  2.37887  2.77519  2.98518  4.58477  3.61503
          0.02193  4.22648  4.94882  0.61958  0.77255  0.48576  0.95510
    384   3.16708  5.32222  3.54687  2.87342  4.78039  3.77801  3.48297  4.13782  1.00559  3.55036  4.40896  3.22273  4.13581  2.82297  1.89422  3.14742  3.32357  3.80867  5.56717  4.39494    597 k - - -
          2.68618  4.42225  2.77519  2.73123  3.46354  2.40513  3.72494  3.29354  2.67741  2.69355  4.24690  2.90347  2.73739  3.18146  2.89801  2.37887  2.77519  2.98518  4.58477  3.61503
          0.02193  4.22648  4.94882  0.61958  0.77255  0.48576  0.95510
    385   3.45374  5.23771  3.98491  3.43931  4.68543  3.85332  4.14782  4.26557  2.46864  3.71700  4.72032  3.76516  4.35000  3.36150  0.55072  3.52881  3.70269  3.97705  5.63083  4.54997    598 R - - -
          2.68618  4.42225  2.77519  2.73123  3.46354  2.40513  3.72494  3.29354  2.67741  2.69355  4.24690  2.90347  2.73739  3.18146  2.89801  2.37887  2.77519  2.98518  4.58477  3.61503
          0.02193  4.22648  4.94882  0.61958  0.77255  0.48576  0.95510
    386   1.00018  4.24080  3.75381  3.41082  4.36568  3.06740  4.39434  3.69731  3.40258  3.45007  4.28992  3.49531  3.81970  3.68560  3.69330  1.92170  2.54016  3.10348  5.73552  4.54250    599 a - - -
          2.68618  4.42225  2.77519  2.73123  3.46354  2.40513  3.72494  3.29354  2.67741  2.69355  4.24690  2.90347  2.73739  3.18146  2.89801  2.37887  2.77519  2.98518  4.58477  3.61503
          0.02193  4.22648  4.94882  0.61958  0.77255  0.48576  0.95510
    387   2.64190  4.66231  3.10048  2.50049  4.22102  3.50439  3.65156  3.63166  2.11675  3.09130  4.00870  2.96576  3.88768  2.53989  1.81331  2.65651  2.92984  2.95572  5.39531  4.08141    600 r - - -
          2.68618  4.42225  2.77519  2.73123  3.46354  2.40513  3.72494  3.29354  2.67741  2.69355  4.24690  2.90347  2.73739  3.18146  2.89801  2.37887  2.77519  2.98518  4.58477  3.61503
          0.02193  4.22648  4.94882  0.61958  0.77255  0.48576  0.95510
    388   2.26267  4.88068  2.76991  2.40039  4.09283  3.16595  3.55608  3.30521  2.39826  2.82176  3.90641  2.75044  3.82906  2.51155  2.89427  2.44931  2.69614  3.17248  5.37153  4.02237    601 a - - -
          2.68618  4.42225  2.77519  2.73123  3.46354  2.40513  3.72494  3.29354  2.67741  2.69355  4.24690  2.90347  2.73739  3.18146  2.89801  2.37887  2.77519  2.98518  4.58477  3.61503
          0.02193  4.22648  4.94882  0.61958  0.77255  0.48576  0.95510
    389   1.53353  4.44029  3.37794  2.83006  3.63009  3.52892  3.63121  2.91856  2.75313  2.57357  3.58312  3.25550  3.94343  3.07818  3.06633  2.74231  2.80821  2.67663  5.04335  3.70408    602 a - - -
          2.68618  4.42225  2.77519  2.73123  3.46354  2.40513  3.72494  3.29354  2.67741  2.69355  4.24690  2.90347  2.73739  3.18146  2.89801  2.37887  2.77519  2.98518  4.58477  3.61503
          0.02193  4.22648  4.94882  0.61958  0.77255  0.48576  0.95510
    390   3.23799  4.50382  5.07793  4.56773  3.68941  4.68301  5.23963  1.42615  4.46698  2.01823  3.47484  4.76717  4.94401  4.70368  4.64136  4.06825  3.45424  0.96685  5.68069  4.49009    603 v - - -
          2.68618  4.42225  2.77519  2.73123  3.46354  2.40513  3.72494  3.29354  2.67741  2.69355  4.24690  2.90347  2.73739  3.18146  2.89801  2.37887  2.77519  2.98518  4.58477  3.61503
          0.02193  4.22648  4.94882  0.61958  0.77255  0.48576  0.95510
    391   2.46908  4.91634  2.93101  1.78749  4.18258  3.43530  3.63209  3.52334  2.29229  3.04942  3.87406  2.94422  3.82700  2.63036  2.87114  2.63628  2.58581  3.23013  5.07128  3.97585    604 e - - -
          2.68618  4.42225  2.77519  2.73123  3.46354  2.40513  3.72494  3.29354  2.67741  2.69355  4.24690  2.90347  2.73739  3.18146  2.89801  2.37887  2.77519  2.98518  4.58477  3.61503
          0.02193  4.22648  4.94882  0.61958  0.77255  0.48576  0.95510
    392   2.96049  4.96408  2.95268  2.44824  4.55366  3.44232  4.16471  4.00780  3.02431  3.63531  4.56130  3.28186  0.88816  3.39723  3.38598  3.02852  3.32446  3.63757  5.76568  4.52600    605 p - - -
          2.68618  4.42225  2.77519  2.73123  3.46354  2.40513  3.72494  3.29354  2.67741  2.69355  4.24690  2.90347  2.73739  3.18146  2.89801  2.37887  2.77519  2.98518  4.58477  3.61503
          0.02193  4.22648  4.94882  0.61958  0.77255  0.48576  0.95510
    393   3.00544  4.62110  4.00788  3.43310  3.40149  3.94368  4.15674  2.67236  2.93392  1.07394  3.35588  3.76172  4.31330  3.49461  2.49406  3.28664  3.24213  2.66606  5.08479  3.85063    606 l - - -
          2.68618  4.42225  2.77519  2.73123  3.46354  2.40513  3.72494  3.29354  2.67741  2.69355  4.24690  2.90347  2.73739  3.18146  2.89801  2.37887  2.77519  2.98518  4.58477  3.61503
          0.02193  4.22648  4.94882  0.61958  0.77255  0.48576  0.95510
    394   3.52335  4.82068  5.11108  4.57596  3.09504  4.79331  5.07219  1.99799  4.40725  0.70421  2.97360  4.82902  4.94655  4.50295  4.50569  4.17376  3.74884  2.34157  5.28722  4.16851    607 l - - -
          2.68618  4.42225  2.77519  2.73123  3.46354  2.40513  3.72494  3.29354  2.67741  2.69355  4.24690  2.90347  2.73739  3.18146  2.89801  2.37887  2.77519  2.98518  4.58477  3.61503
          0.02193  4.22648  4.94882  0.61958  0.77255  0.48576  0.95510
    395   2.15100  4.86966  2.78606  2.12665  3.89533  3.39209  3.56889  3.56968  2.33815  2.90491  3.96500  2.78843  3.82113  2.63526  2.84059  2.57183  2.75895  3.25061  5.29492  4.04738    608 e - - -
          2.68618  4.42225  2.77519  2.73123  3.46354  2.40513  3.72494  3.29354  2.67741  2.69355  4.24690  2.90347  2.73739  3.18146  2.89801  2.37887  2.77519  2.98518  4.58477  3.61503
          0.02193  4.22648  4.94882  0.61958  0.77255  0.48576  0.95510
    396   2.34751  5.00820  2.74571  1.83151  4.30177  3.41715  3.50427  3.52743  2.35608  3.18187  4.06375  2.90756  3.81344  2.55345  2.80223  2.56694  2.75894  3.37103  5.47213  3.90209    609 e - - -
          2.68618  4.42225  2.77519  2.73123  3.46354  2.40513  3.72494  3.29354  2.67741  2.69355  4.24690  2.90347  2.73739  3.18146  2.89801  2.37887  2.77519  2.98518  4.58477  3.61503
          0.02193  4.22648  4.94882  0.61958  0.77255  0.48576  0.95510
    397   2.48324  4.26309  3.60320  3.08715  3.38486  3.63277  3.23910  2.70127  3.00392  2.46396  3.27378  3.44419  4.01822  3.30635  3.30961  2.89987  2.74204  1.57743  4.86068  3.39419    610 v - - -
          2.68618  4.42225  2.77519  2.73123  3.46354  2.40513  3.72494  3.29354  2.67741  2.69355  4.24690  2.90347  2.73739  3.18146  2.89801  2.37887  2.77519  2.98518  4.58477  3.61503
          0.02193  4.22648  4.94882  0.61958  0.77255  0.48576  0.95510
    398   2.64070  5.09794  2.74854  2.16233  4.42742  3.41408  3.59786  3.89641  2.14131  3.32589  4.06675  2.58970  3.80800  2.13897  2.53613  2.61172  2.85406  3.36824  5.32721  4.14343    611 q - - -
          2.68618  4.42225  2.77519  2.73123  3.46354  2.40513  3.72494  3.29354  2.67741  2.69355  4.24690  2.90347  2.73739  3.18146  2.89801  2.37887  2.77519  2.98518  4.58477  3.61503
          0.02193  4.22648  4.94882  0.61958  0.77255  0.48576  0.95510
    399   2.18583  5.02173  2.83855  2.19138  4.32138  3.21050  3.61694  3.76020  2.34023  3.27865  4.07933  2.80001  3.81391  2.43712  2.73795  2.40621  2.57678  3.37290  5.48557  4.10522    612 a - - -
          2.68618  4.42225  2.77519  2.73123  3.46354  2.40513  3.72494  3.29354  2.67741  2.69355  4.24690  2.90347  2.73739  3.18146  2.89801  2.37887  2.77519  2.98518  4.58477  3.61503
          0.02193  4.22648  4.94882  0.61958  0.77255  0.48576  0.95510
    400   2.87865  5.27829  2.71016  1.29447  4.61428  3.46462  3.71055  4.05950  2.27685  3.54974  4.35625  2.94076  3.93129  2.73888  2.42706  2.83114  3.10988  3.67275  5.68032  4.32117    613 e - - -
          2.68618  4.42225  2.77519  2.73123  3.46354  2.40513  3.72494  3.29354  2.67741  2.69355  4.24690  2.90347  2.73739  3.18146  2.89801  2.37887  2.77519  2.98518  4.58477  3.61503
          0.02193  4.22648  4.94882  0.61958  0.77255  0.48576  0.95510
    401   2.75346  4.21699  4.28469  3.69821  3.21907  3.91338  4.22185  1.54177  3.54898  1.72782  3.08902  3.90472  4.25634  3.70713  3.41263  3.21069  2.98121  2.07971  4.68568  3.67621    614 i - - -
          2.68618  4.42225  2.77519  2.73123  3.46354  2.40513  3.72494  3.29354  2.67741  2.69355  4.24690  2.90347  2.73739  3.18146  2.89801  2.37887  2.77519  2.98518  4.58477  3.61503
          0.02193  4.22648  4.94882  0.61958  0.77255  0.48576  0.95510
    402   2.24764  5.08139  2.32557  2.18870  4.27004  3.37378  3.46002  3.86431  2.36116  3.32347  4.13147  2.54205  3.80648  2.60126  2.73341  2.53487  2.84837  3.42602  5.53108  4.04504    615 e - - -
          2.68618  4.42225  2.77519  2.73123  3.46354  2.40513  3.72494  3.29354  2.67741  2.69355  4.24690  2.90347  2.73739  3.18146  2.89801  2.37887  2.77519  2.98518  4.58477  3.61503
          0.02193  4.22648  4.94882  0.61958  0.77255  0.48576  0.95510
    403   2.70054  4.51878  3.57833  3.06916  3.13553  3.69744  3.80599  3.04227  2.84068  2.55453  3.64470  3.42998  4.10010  3.17040  2.93381  2.92366  3.04416  2.82550  4.66466  1.45731    616 y - - -
          2.68618  4.42225  2.77519  2.73123  3.46354  2.40513  3.72494  3.29354  2.67741  2.69355  4.24690  2.90347  2.73739  3.18146  2.89801  2.37887  2.77519  2.98518  4.58477  3.61503
          0.02193  4.22648  4.94882  0.61958  0.77255  0.48576  0.95510
    404   3.51503  4.83839  5.02176  4.51782  3.17525  4.72107  5.04450  2.09827  4.29619  0.67542  3.00483  4.77189  4.92086  4.46409  4.40868  4.12859  3.75313  2.37078  5.30013  4.16554    617 L - - -
          2.68618  4.42225  2.77519  2.73123  3.46354  2.40513  3.72494  3.29354  2.67741  2.69355  4.24690  2.90347  2.73739  3.18146  2.89801  2.37887  2.77519  2.98518  4.58477  3.61503
          0.02193  4.22648  4.94882  0.61958  0.77255  0.48576  0.95510
    405   2.88397  5.45017  2.27976  1.16192  4.74667  3.31377  3.70482  4.24274  2.68015  3.73681  4.54646  2.73339  3.91452  2.62478  3.21405  2.81152  3.13678  3.82387  5.89408  4.43579    618 e - - -
          2.68618  4.42225  2.77519  2.73123  3.46354  2.40513  3.72494  3.29354  2.67741  2.69355  4.24690  2.90347  2.73739  3.18146  2.89801  2.37887  2.77519  2.98518  4.58477  3.61503
          0.02193  4.22648  4.94882  0.61958  0.77255  0.48576  0.95510
    406   2.58954  5.11014  2.77806  2.31296  4.43448  3.19005  3.63714  3.87339  2.43153  3.41114  4.21886  2.85462  3.89915  1.50639  2.80168  2.73365  3.02821  3.50424  5.58592  4.22962    619 q - - -
          2.68618  4.42225  2.77519  2.73123  3.46354  2.40513  3.72494  3.29354  2.67741  2.69355  4.24690  2.90347  2.73739  3.18146  2.89801  2.37887  2.77519  2.98518  4.58477  3.61503
          0.02193  4.22648  4.94882  0.61958  0.77255  0.48576  0.95510
    407   2.81556  4.28286  4.27799  3.73432  3.18390  3.94345  4.37677  2.02908  3.62923  2.32725  3.40362  3.96167  4.33921  3.88295  3.84683  2.75606  3.07812  1.15440  5.07769  3.84900    620 v - - -
          2.68618  4.42225  2.77519  2.73123  3.46354  2.40513  3.72494  3.29354  2.67741  2.69355  4.24690  2.90347  2.73739  3.18146  2.89801  2.37887  2.77519  2.98518  4.58477  3.61503
          0.04878  4.22648  3.41098  0.61958  0.77255  0.48576  0.95510
    408   2.50953  5.03008  2.75698  1.61248  4.32002  3.28728  3.64976  3.76570  2.41518  3.02490  4.10204  2.90306  3.83402  2.65926  2.85656  2.52512  2.85989  3.39342  5.50494  4.12927    621 e - - -
          2.68618  4.42225  2.77519  2.73123  3.46354  2.40513  3.72494  3.29354  2.67741  2.69355  4.24690  2.90347  2.73739  3.18146  2.89801  2.37887  2.77519  2.98518  4.58477  3.61503
          0.02252  4.20022  4.92256  0.61958  0.77255  0.51893  0.90426
    409   1.77558  4.62675  2.96621  2.49595  3.91753  3.42657  3.74894  3.21914  2.60684  2.95846  3.80212  3.06403  3.86447  2.94278  3.04248  2.51933  2.41389  2.80554  5.25024  3.95317    622 a - - -
          2.68618  4.42225  2.77519  2.73123  3.46354  2.40513  3.72494  3.29354  2.67741  2.69355  4.24690  2.90347  2.73739  3.18146  2.89801  2.37887  2.77519  2.98518  4.58477  3.61503
          0.02252  4.20022  4.92256  0.61958  0.77255  0.51893  0.90426
    410   1.88867  4.40835  3.36085  2.80107  3.28562  3.50566  3.66709  2.89501  2.76463  2.55139  3.52157  3.17907  3.92890  3.08276  3.14747  2.39965  2.55223  2.70046  4.98852  3.52166    623 a - - -
          2.68617  4.42225  2.77520  2.73123  3.46354  2.40512  3.72495  3.29353  2.67741  2.69354  4.24688  2.90347  2.73740  3.18146  2.89801  2.37887  2.77520  2.98518  4.58477  3.61503
          0.02409  4.10317  4.92256  0.66803  0.71891  0.46557  0.98826
    411   3.21921  4.54738  5.04779  4.50490  3.42799  4.62807  5.06504  1.44786  4.38648  1.24769  3.21874  4.70296  4.85907  4.54026  4.51220  3.99110  3.45952  1.59639  5.43463  4.31795    631 l - - -
          2.68618  4.42225  2.77519  2.73123  3.46354  2.40513  3.72494  3.29354  2.67741  2.69355  4.24690  2.90347  2.73739  3.18146  2.89801  2.37887  2.77519  2.98518  4.58477  3.61503
          0.02193  4.22648  4.94882  0.61958  0.77255  0.48576  0.95510
    412   2.29962  4.98869  2.68694  2.19046  4.27805  3.38182  3.57571  3.62214  2.34522  3.05574  3.99501  2.78578  3.81222  2.56118  2.85692  2.23117  2.72982  3.34912  5.26207  4.03612    632 e - - -
          2.68618  4.42225  2.77519  2.73123  3.46354  2.40513  3.72494  3.29354  2.67741  2.69355  4.24690  2.90347  2.73739  3.18146  2.89801  2.37887  2.77519  2.98518  4.58477  3.61503
          0.02193  4.22648  4.94882  0.61958  0.77255  0.48576  0.95510
    413   2.62863  4.94884  2.87376  2.38294  4.21946  3.41857  3.54108  3.59194  2.40441  2.91241  4.01920  2.83615  3.77224  1.72503  2.83314  2.65026  2.87458  3.26319  5.42624  4.07709    633 q - - -
          2.68618  4.42225  2.77519  2.73123  3.46354  2.40513  3.72494  3.29354  2.67741  2.69355  4.24690  2.90347  2.73739  3.18146  2.89801  2.37887  2.77519  2.98518  4.58477  3.61503
          0.03907  4.22648  3.74171  0.61958  0.77255  0.48576  0.95510
    414   2.72517  4.03063  4.48811  3.91221  3.20578  4.05249  4.40967  1.74372  3.78492  1.43378  3.17173  4.08846  4.38683  3.98274  3.93310  3.32405  2.89594  1.89764  4.98735  3.81402    634 l - - -
          2.68618  4.42225  2.77519  2.73123  3.46354  2.40513  3.72494  3.29354  2.67741  2.69355  4.24690  2.90347  2.73739  3.18146  2.89801  2.37887  2.77519  2.98518  4.58477  3.61503
          0.02231  4.20971  4.93206  0.61958  0.77255  0.50716  0.92182
    415   2.64394  5.26624  2.01782  1.75743  4.58285  3.05728  3.60786  4.07134  2.48073  3.56063  4.32893  2.64289  3.70498  2.65215  3.01332  2.61636  2.81650  3.64428  5.70800  4.27534    635 e - - -
          2.68618  4.42225  2.77519  2.73123  3.46354  2.40513  3.72494  3.29354  2.67741  2.69355  4.24690  2.90347  2.73739  3.18146  2.89801  2.37887  2.77519  2.98518  4.58477  3.61503
          0.03178  4.20971  4.10850  0.61958  0.77255  0.50716  0.92182
    416   2.49866  4.85708  2.79158  2.24826  4.24118  3.37960  3.59111  3.55301  2.29101  3.13830  4.04556  2.57275  3.61491  2.53718  2.78666  2.40435  2.47175  3.30964  5.45576  4.07912    636 e - - -
          2.68603  4.42227  2.77515  2.73124  3.46356  2.40514  3.72496  3.29356  2.67743  2.69354  4.24691  2.90348  2.73738  3.18148  2.89802  2.37889  2.77521  2.98520  4.58479  3.61505
          0.16022  2.88874  2.38167  0.73721  0.65094  0.46574  0.98798
    417   2.50187  4.31208  3.62403  3.06908  3.04709  3.40072  3.80760  2.80659  2.95741  2.41310  3.42609  3.28359  4.02482  3.24956  3.29118  2.90928  2.89576  2.59321  4.26721  1.80712    643 y - - -
          2.68618  4.42225  2.77519  2.73123  3.46354  2.40513  3.72494  3.29354  2.67741  2.69355  4.24690  2.90347  2.73739  3.18146  2.89801  2.37887  2.77519  2.98518  4.58477  3.61503
          0.05331  4.13990  3.32441  0.61958  0.77255  0.56995  0.83368
    418   2.61431  5.06509  2.75360  2.21753  4.38544  3.29294  3.35601  3.84869  2.16960  3.35468  4.11560  2.77174  3.79107  2.11107  2.61241  2.52820  2.77290  3.44308  5.50687  3.97653    644 q - - -
          2.68618  4.42225  2.77519  2.73123  3.46354  2.40513  3.72494  3.29354  2.67741  2.69355  4.24690  2.90347  2.73739  3.18146  2.89801  2.37887  2.77519  2.98518  4.58477  3.61503
          0.02440  4.12098  4.84332  0.61958  0.77255  0.60822  0.78597
    419   2.56571  4.88121  2.84004  2.31930  4.14541  3.40634  3.54087  3.51248  2.38757  3.13753  3.95040  2.51685  3.66447  2.70104  2.85371  2.37135  2.22376  3.21484  5.17246  4.01757    645 t - - -
          2.68618  4.42225  2.77519  2.73123  3.46354  2.40513  3.72494  3.29354  2.67741  2.69355  4.24690  2.90347  2.73739  3.18146  2.89801  2.37887  2.77519  2.98518  4.58477  3.61503
          0.02440  4.12098  4.84332  0.61958  0.77255  0.60822  0.78597
    420   2.31748  4.77251  2.92090  2.32686  4.00827  3.17569  3.63461  3.39642  2.41231  2.95486  3.70437  2.96435  2.90705  2.76760  2.87112  2.46431  2.68555  2.96830  5.13965  3.95152    646 a - - -
          2.68618  4.42225  2.77519  2.73123  3.46354  2.40513  3.72494  3.29354  2.67741  2.69355  4.24690  2.90347  2.73739  3.18146  2.89801  2.37887  2.77519  2.98518  4.58477  3.61503
          0.02440  4.12098  4.84332  0.61958  0.77255  0.48803  0.95150
    421   2.24562  5.06533  2.63427  1.87979  4.37169  3.27613  3.47806  3.71274  2.38100  3.30604  4.12158  2.73239  3.64740  2.62992  2.87120  2.50469  2.83695  3.43604  5.52257  4.12991    647 e - - -
          2.68619  4.42226  2.77521  2.73124  3.46355  2.40513  3.72495  3.29352  2.67742  2.69356  4.24691  2.90341  2.73738  3.18147  2.89802  2.37886  2.77516  2.98519  4.58478  3.61504
          0.09641  2.69990  3.70116  0.47409  0.97405  0.49465  0.94105
    422   2.84012  5.39988  1.11184  2.11757  4.68363  3.33771  3.83590  4.12293  2.80041  3.31539  4.56009  2.82274  3.92764  3.00137  3.35320  2.87667  3.23517  3.74271  5.90548  4.44279    651 d - - -
          2.68616  4.42228  2.77523  2.73124  3.46354  2.40515  3.72498  3.29344  2.67743  2.69358  4.24683  2.90342  2.73743  3.18150  2.89789  2.37888  2.77514  2.98520  4.58469  3.61506
          0.09074  2.53348  4.91184  0.86533  0.54630  0.49113  0.94658
    423   2.93803  4.40274  4.31169  3.74309  3.11185  3.94378  4.26972  2.34102  3.54635  1.00870  3.12637  3.98037  4.12624  3.80893  3.72900  3.33964  3.17175  2.44416  4.30077  3.59575    660 l - - -
          2.68618  4.42217  2.77520  2.73123  3.46354  2.40513  3.72495  3.29354  2.67741  2.69355  4.24690  2.90347  2.73740  3.18142  2.89801  2.37887  2.77520  2.98518  4.58477  3.61503
          0.04427  3.50807  4.31658  0.54571  0.86614  0.50716  0.92182
    424   2.55765  5.04974  2.79576  2.06990  4.36149  3.27943  3.57126  3.76990  2.31716  3.25658  4.03934  2.76149  3.80171  2.08623  2.73225  2.50798  2.77327  3.42260  5.30911  4.11365    662 e - - -
          2.68618  4.42225  2.77519  2.73123  3.46354  2.40513  3.72494  3.29354  2.67741  2.69355  4.24690  2.90347  2.73739  3.18146  2.89801  2.37887  2.77519  2.98518  4.58477  3.61503
          0.02245  4.20356  4.92591  0.61958  0.77255  0.46802  0.98415
    425   1.81431  4.44744  3.37339  2.82790  3.69742  3.49434  3.84976  2.95424  2.77531  2.54686  3.62835  3.25126  3.93191  2.87617  3.15632  2.73216  2.15876  2.64413  5.10680  3.85277    663 a - - -
          2.68618  4.42225  2.77519  2.73123  3.46354  2.40513  3.72494  3.29354  2.67741  2.69355  4.24690  2.90347  2.73739  3.18146  2.89801  2.37887  2.77519  2.98518  4.58477  3.61503
          0.02193  4.22648  4.94882  0.61958  0.77255  0.48576  0.95510
    426   3.47063  4.81573  4.98282  4.47486  3.18435  4.66520  5.01996  2.18924  4.25234  0.68307  3.01201  4.72317  4.88895  4.43212  4.37427  4.06226  3.71681  2.28517  5.30300  4.16813    664 L - - -
          2.68618  4.42225  2.77519  2.73123  3.46354  2.40513  3.72494  3.29354  2.67741  2.69355  4.24690  2.90347  2.73739  3.18146  2.89801  2.37887  2.77519  2.98518  4.58477  3.61503
          0.02193  4.22648  4.94882  0.61958  0.77255  0.48576  0.95510
    427   2.39926  5.03767  2.76163  1.84578  4.34114  3.30182  3.57626  3.68763  2.28525  3.09942  4.04688  2.89868  3.81090  2.45446  2.82149  2.57351  2.79224  3.38768  5.49521  4.11115    665 e - - -
          2.68618  4.42225  2.77519  2.73123  3.46354  2.40513  3.72494  3.29354  2.67741  2.69355  4.24690  2.90347  2.73739  3.18146  2.89801  2.37887  2.77519  2.98518  4.58477  3.61503
          0.02193  4.22648  4.94882  0.61958  0.77255  0.48576  0.95510
    428   2.63158  5.44302  2.15813  1.10553  4.77320  3.34458  3.82967  4.25428  2.77527  3.77698  4.60329  2.82428  3.92702  2.98439  3.33074  2.78557  3.22697  3.83701  5.94953  4.48172    666 e - - -
          2.68618  4.42225  2.77519  2.73123  3.46354  2.40513  3.72494  3.29354  2.67741  2.69355  4.24690  2.90347  2.73739  3.18146  2.89801  2.37887  2.77519  2.98518  4.58477  3.61503
          0.02193  4.22648  4.94882  0.61958  0.77255  0.48576  0.95510
    429   3.29759  4.56245  5.11043  4.59197  3.57198  4.72845  5.23754  0.95072  4.47595  1.84366  3.30327  4.80397  4.96099  4.68208  4.63365  4.11321  3.54645  1.57622  5.61724  4.45895    667 i - - -
          2.68618  4.42225  2.77519  2.73123  3.46354  2.40513  3.72494  3.29354  2.67741  2.69355  4.24690  2.90347  2.73739  3.18146  2.89801  2.37887  2.77519  2.98518  4.58477  3.61503
          0.02193  4.22648  4.94882  0.61958  0.77255  0.48576  0.95510
    430   2.88881  5.17444  3.20313  2.30586  4.54779  3.59970  3.61824  3.94581  1.96028  3.42411  4.23609  3.09035  3.97551  2.58681  1.46351  2.85669  3.08659  3.46449  5.52759  4.06734    668 r - - -
          2.68618  4.42225  2.77519  2.73123  3.46354  2.40513  3.72494  3.29354  2.67741  2.69355  4.24690  2.90347  2.73739  3.18146  2.89801  2.37887  2.77519  2.98518  4.58477  3.61503
          0.02193  4.22648  4.94882  0.61958  0.77255  0.48576  0.95510
    431   2.54777  5.22418  2.01077  1.68787  4.53878  3.35177  3.67537  3.94225  2.48321  3.51899  4.29007  2.80073  3.84587  2.71702  2.91345  2.63486  2.79462  3.60146  5.67391  4.25297    669 e - - -
          2.68618  4.42225  2.77519  2.73123  3.46354  2.40513  3.72494  3.29354  2.67741  2.69355  4.24690  2.90347  2.73739  3.18146  2.89801  2.37887  2.77519  2.98518  4.58477  3.61503
          0.02193  4.22648  4.94882  0.61958  0.77255  0.48576  0.95510
    432   3.10748  5.60196  2.14908  0.87360  4.91411  3.36898  3.93165  4.43096  2.93564  3.95251  4.82620  2.85845  3.99649  3.10689  3.50063  2.99993  3.40219  4.01761  6.07936  4.61264    670 e - - -
          2.68618  4.42225  2.77519  2.73123  3.46354  2.40513  3.72494  3.29354  2.67741  2.69355  4.24690  2.90347  2.73739  3.18146  2.89801  2.37887  2.77519  2.98518  4.58477  3.61503
          0.02193  4.22648  4.94882  0.61958  0.77255  0.48576  0.95510
    433   3.31188  4.23543  4.89607  4.34656  3.12829  4.52070  4.86320  2.12394  4.18454  0.76717  3.04147  4.57111  4.76877  4.33320  4.31499  3.87934  3.55298  2.28133  5.21540  4.06515    671 l - - -
          2.68618  4.42225  2.77519  2.73123  3.46354  2.40513  3.72494  3.29354  2.67741  2.69355  4.24690  2.90347  2.73739  3.18146  2.89801  2.37887  2.77519  2.98518  4.58477  3.61503
          0.08768  4.22648  2.66876  0.61958  0.77255  0.48576  0.95510
    434   2.54835  3.72061  4.25146  3.68085  3.33656  3.86486  4.24500  1.43590  3.55326  2.28397  3.29634  3.88235  4.24035  3.79177  3.56067  3.15274  2.93809  1.79263  4.91893  3.63730    672 i - - -
          2.68618  4.42225  2.77519  2.73123  3.46354  2.40513  3.72494  3.29354  2.67741  2.69355  4.24690  2.90347  2.73739  3.18146  2.89801  2.37887  2.77519  2.98518  4.58477  3.61503
          0.02341  4.16221  4.88455  0.61958  0.77255  0.56363  0.84196
    435   2.53699  5.03007  2.83354  2.21672  4.33325  2.86161  3.59787  3.77826  2.37193  3.23883  4.10158  2.83954  3.82877  1.91330  2.71302  2.61608  2.87839  3.40215  5.49460  4.12630    673 q - - -
          2.68618  4.42225  2.77519  2.73123  3.46354  2.40513  3.72494  3.29354  2.67741  2.69355  4.24690  2.90347  2.73739  3.18146  2.89801  2.37887  2.77519  2.98518  4.58477  3.61503
          0.02341  4.16221  4.88455  0.61958  0.77255  0.43998  1.03297
    436   2.74973  5.18483  2.60076  2.07112  4.50184  3.40221  3.70602  3.95994  2.49117  3.48361  4.27748  2.88971  3.61923  1.56286  2.96310  2.66689  2.88440  3.56862  5.65335  4.25937    674 q - - -
          2.68618  4.42225  2.77519  2.73123  3.46354  2.40513  3.72494  3.29354  2.67741  2.69355  4.24690  2.90347  2.73739  3.18146  2.89801  2.37887  2.77519  2.98518  4.58477  3.61503
          0.02193  4.22648  4.94882  0.61958  0.77255  0.48576  0.95510
    437   2.58976  5.02037  2.88151  2.26012  3.94834  2.52404  3.52231  3.77149  1.99562  3.30433  4.07549  2.68068  3.66487  2.65845  2.77662  2.60188  2.86559  3.26622  5.48083  4.10236    675 k - - -
          2.68618  4.42225  2.77519  2.73123  3.46354  2.40513  3.72494  3.29354  2.67741  2.69355  4.24690  2.90347  2.73739  3.18146  2.89801  2.37887  2.77519  2.98518  4.58477  3.61503
          0.02193  4.22648  4.94882  0.61958  0.77255  0.48576  0.95510
    438   3.23311  4.71578  4.18122  3.71872  2.27717  4.11524  3.68528  3.13293  3.58104  2.38146  3.82117  3.37740  4.47154  3.79302  3.78965  3.42827  3.46494  3.02070  4.00248  1.01923    676 y - - -
          2.68618  4.42225  2.77519  2.73123  3.46354  2.40513  3.72494  3.29354  2.67741  2.69355  4.24690  2.90347  2.73739  3.18146  2.89801  2.37887  2.77519  2.98518  4.58477  3.61503
          0.02193  4.22648  4.94882  0.61958  0.77255  0.48576  0.95510
    439   2.67500  4.14713  3.97389  3.53704  3.02067  3.70185  4.07581  2.36142  3.41513  1.39435  3.09987  3.75456  4.14025  3.47537  3.59838  3.06951  2.90618  2.14555  4.41182  3.54606    677 l - - -
          2.68618  4.42225  2.77519  2.73123  3.46354  2.40513  3.72494  3.29354  2.67741  2.69355  4.24690  2.90347  2.73739  3.18146  2.89801  2.37887  2.77519  2.98518  4.58477  3.61503
          0.03197  4.22648  4.08260  0.61958  0.77255  0.48576  0.95510
    440   2.45909  5.07828  2.71175  1.91141  4.39760  3.38731  3.59983  3.76408  2.22539  3.31540  4.12726  2.71241  3.30624  2.66803  2.72297  2.49198  2.76312  3.41501  5.52626  4.13058    678 e - - -
          2.68618  4.42225  2.77519  2.73123  3.46354  2.40513  3.72494  3.29354  2.67741  2.69355  4.24690  2.90347  2.73739  3.18146  2.89801  2.37887  2.77519  2.98518  4.58477  3.61503
          0.02215  4.21666  4.93900  0.61958  0.77255  0.49840  0.93523
    441   2.30805  4.75763  2.42841  2.32940  4.19655  3.27303  3.62676  3.52043  2.36964  3.09185  3.98879  2.87672  3.57673  2.75573  2.87744  2.35097  2.59477  3.16334  5.40784  3.96266    679 a - - -
          2.68620  4.42230  2.77519  2.73126  3.46359  2.40503  3.72500  3.29359  2.67739  2.69358  4.24695  2.90352  2.73735  3.18141  2.89789  2.37891  2.77520  2.98522  4.58482  3.61506
          0.17535  2.22758  2.93658  0.90164  0.52072  0.47794  0.96773
    442   2.50064  4.83601  2.91775  2.35957  4.08793  3.14059  3.64349  3.47948  2.40550  2.86802  3.91291  2.91412  2.49159  2.74434  2.83235  2.42861  2.81202  3.08045  5.34018  4.00023    691 e - - -
          2.68618  4.42225  2.77519  2.73123  3.46354  2.40513  3.72494  3.29354  2.67741  2.69355  4.24690  2.90347  2.73739  3.18146  2.89801  2.37887  2.77519  2.98518  4.58477  3.61503
          0.05787  4.17998  3.19603  0.61958  0.77255  0.52939  0.88908
    443   2.59630  5.05978  2.52096  1.97508  4.37381  2.95761  3.44321  3.79377  2.30153  3.30892  4.11023  2.83531  3.75101  2.58915  2.79050  2.45125  2.73613  3.40178  5.51019  3.87021    692 e - - -
          2.68618  4.42225  2.77519  2.73123  3.46354  2.40513  3.72494  3.29354  2.67741  2.69355  4.24690  2.90347  2.73739  3.18146  2.89801  2.37887  2.77519  2.98518  4.58477  3.61503
          0.02793  4.15301  4.43752  0.61958  0.77255  0.56624  0.83853
    444   2.63214  4.83009  2.88350  2.43019  4.06378  3.40156  3.48510  3.43654  2.41658  3.08647  3.90277  2.93944  3.72236  2.38523  2.61468  2.60866  2.86212  3.16591  5.31835  2.43571    693 q - - -
          2.68618  4.42225  2.77519  2.73123  3.46354  2.40513  3.72494  3.29354  2.67741  2.69355  4.24690  2.90347  2.73739  3.18146  2.89801  2.37887  2.77519  2.98518  4.58477  3.61503
          0.02363  4.15274  4.87508  0.61958  0.77255  0.57422  0.82815
    445   2.63690  4.87058  3.08395  2.51052  4.13968  3.35734  3.60762  3.42815  2.26516  3.12860  3.94737  3.01291  3.75551  2.60685  1.78188  2.66305  2.76446  3.13320  5.34296  3.87305    694 r - - -
          2.68618  4.42225  2.77519  2.73123  3.46354  2.40513  3.72494  3.29354  2.67741  2.69355  4.24690  2.90347  2.73739  3.18146  2.89801  2.37887  2.77519  2.98518  4.58477  3.61503
          0.02841  4.15274  4.39905  0.61958  0.77255  0.52668  0.89297
    446   2.51213  5.01250  2.81587  2.27496  4.31525  3.36547  3.56666  3.73266  2.23892  3.27243  4.02884  2.64863  3.36175  2.64128  2.48477  2.27043  2.77299  3.26235  5.47089  3.96647    695 k - - -
          2.68619  4.42236  2.77523  2.73134  3.46365  2.40506  3.72502  3.29364  2.67733  2.69363  4.24701  2.90325  2.73730  3.18152  2.89798  2.37882  2.77510  2.98527  4.58488  3.61514
          0.25961  1.54148  4.22766  1.02356  0.44521  0.44663  1.02104
    447   2.72192  5.05779  3.05824  2.48041  4.38310  3.33924  3.53127  3.77525  2.11936  3.29893  4.12211  2.90120  3.64532  2.59112  1.67995  2.61921  2.88514  3.41417  5.48053  4.15702    709 r - - -
          2.68618  4.42225  2.77519  2.73123  3.46354  2.40513  3.72494  3.29354  2.67741  2.69355  4.24690  2.90347  2.73739  3.18146  2.89801  2.37887  2.77519  2.98518  4.58477  3.61503
          0.02555  4.21972  4.55407  0.61958  0.77255  0.48815  0.95129
    448   2.51494  4.97447  2.89886  2.35680  4.26181  3.34504  3.59064  3.68891  2.29189  3.13558  4.03457  2.61550  3.24495  2.66666  2.70948  2.13054  2.62539  3.28055  5.44630  4.07630    710 s - - -
          2.68618  4.42225  2.77519  2.73123  3.46354  2.40513  3.72494  3.29354  2.67741  2.69355  4.24690  2.90347  2.73739  3.18146  2.89801  2.37887  2.77519  2.98518  4.58477  3.61503
          0.02209  4.21936  4.94171  0.61958  0.77255  0.49495  0.94059
    449   2.39835  4.97746  2.86564  2.33752  4.26437  3.23905  3.58967  3.52324  2.24450  3.19858  4.03432  2.77141  3.63252  2.44746  2.74343  2.31443  2.63863  3.23765  5.44660  3.90588    711 k - - -
          2.68618  4.42225  2.77519  2.73123  3.46354  2.40513  3.72494  3.29354  2.67741  2.69355  4.24690  2.90347  2.73739  3.18146  2.89801  2.37887  2.77519  2.98518  4.58477  3.61503
          0.02367  4.21936  4.74592  0.61958  0.77255  0.48786  0.95176
    450   2.42714  4.99579  2.77387  2.35890  4.23959  3.30081  3.57092  3.61005  2.22701  3.21261  3.98261  2.55869  3.62472  2.67525  2.69196  2.38200  2.46888  3.32441  5.46128  4.08471    712 k - - -
          2.68618  4.42225  2.77519  2.73123  3.46354  2.40513  3.72494  3.29354  2.67741  2.69355  4.24690  2.90347  2.73739  3.18146  2.89801  2.37887  2.77519  2.98518  4.58477  3.61503
          0.02205  4.22120  4.94355  0.61958  0.77255  0.48935  0.94940
    451   2.48736  5.11854  2.43048  2.00380  4.44918  3.37862  3.44704  3.78251  2.22204  3.41721  4.16434  2.68399  3.57660  2.56757  2.72157  2.49575  2.81256  3.50167  5.55846  4.15355    713 e - - -
          2.68617  4.42233  2.77517  2.73121  3.46362  2.40509  3.72498  3.29354  2.67734  2.69353  4.24697  2.90350  2.73746  3.18133  2.89795  2.37888  2.77525  2.98522  4.58485  3.61511
          0.54338  1.87495  1.32481  0.93903  0.49595  0.49060  0.94741
    452   2.36675  4.64624  2.86595  2.44992  3.89617  2.98381  3.62787  3.20112  2.44337  2.80436  3.76181  2.93683  3.64011  2.71062  2.88225  2.48247  2.48796  2.99319  5.20092  3.88820    725 a - - -
          2.68618  4.42225  2.77519  2.73123  3.46354  2.40513  3.72494  3.29354  2.67741  2.69355  4.24690  2.90347  2.73739  3.18146  2.89801  2.37887  2.77519  2.98518  4.58477  3.61503
          0.02982  3.92334  4.64569  0.61958  0.77255  0.50475  0.92548
    453   2.29144  4.94106  2.71288  1.99525  4.22529  3.31309  3.60303  3.61896  2.36536  3.20041  4.00808  2.87497  3.32296  2.67899  2.83351  2.56109  2.69939  3.09376  5.42144  4.05244    726 e - - -
          2.68618  4.42225  2.77519  2.73123  3.46354  2.40513  3.72494  3.29354  2.67741  2.69355  4.24690  2.90347  2.73739  3.18146  2.89801  2.37887  2.77519  2.98518  4.58477  3.61503
          0.02475  4.10709  4.82944  0.61958  0.77255  0.58049  0.82012
    454   2.50587  4.68796  3.02827  2.45020  3.85834  3.33577  3.68470  3.30077  2.49720  2.93196  3.82471  3.00179  3.10600  2.83815  2.95782  1.91659  2.59373  3.05308  5.26318  3.95036    727 s - - -
          2.68618  4.42225  2.77519  2.73123  3.46354  2.40513  3.72494  3.29354  2.67741  2.69355  4.24690  2.90347  2.73739  3.18146  2.89801  2.37887  2.77519  2.98518  4.58477  3.61503
          0.02592  4.12964  4.65697  0.61958  0.77255  0.59042  0.80764
    455   2.41680  4.79871  2.93760  2.36296  3.91978  3.39575  3.44175  3.25294  2.36185  3.02304  3.86963  2.93361  3.72727  2.32650  2.87179  2.60949  2.46925  2.94418  5.30064  3.89846    728 q - - -
          2.68618  4.42225  2.77519  2.73123  3.46354  2.40513  3.72494  3.29354  2.67741  2.69355  4.24690  2.90347  2.73739  3.18146  2.89801  2.37887  2.77519  2.98518  4.58477  3.61503
          0.02412  4.13252  4.85487  0.61958  0.77255  0.52850  0.89035
    456   2.78765  5.09562  2.55783  2.26889  4.44092  3.35753  3.72847  3.89404  2.60087  3.45372  4.27628  2.18820  1.81449  2.84379  3.07257  2.71868  3.03588  3.51943  5.65109  4.26797    729 p - - -
          2.68617  4.42229  2.77513  2.73124  3.46357  2.40515  3.72493  3.29352  2.67743  2.69355  4.24690  2.90346  2.73738  3.18145  2.89803  2.37885  2.77520  2.98517  4.58480  3.61507
          0.44755  2.38985  1.31244  0.81663  0.58325  0.44377  1.02615
    457   2.86071  3.73553  4.13603  3.62825  1.47195  3.85227  3.75882  2.67087  3.49932  2.26209  3.36596  3.75822  4.10934  3.69090  3.67853  3.17235  3.10891  2.53574  4.14455  2.37827    742 f - - -
          2.68618  4.42225  2.77519  2.73123  3.46354  2.40513  3.72494  3.29354  2.67741  2.69355  4.24690  2.90347  2.73739  3.18146  2.89801  2.37887  2.77519  2.98518  4.58477  3.61503
          0.02923  3.94300  4.66535  0.61958  0.77255  0.34424  1.23359
    458   2.62619  4.28706  3.45657  2.83820  3.47528  3.58875  2.46112  2.71993  2.81398  2.29198  3.28165  3.30221  3.96769  3.14199  2.87503  2.83198  2.85678  2.65235  4.91836  2.71880    743 l - - -
          2.68618  4.42225  2.77519  2.73123  3.46354  2.40513  3.72494  3.29354  2.67741  2.69355  4.24690  2.90347  2.73739  3.18146  2.89801  2.37887  2.77519  2.98518  4.58477  3.61503
          0.02193  4.22648  4.94882  0.61958  0.77255  0.48576  0.95510
    459   2.62111  4.70458  2.98045  2.22010  4.33136  3.45683  3.30914  3.71579  2.27981  3.30093  4.08290  2.89967  3.84584  2.50514  1.88090  2.62467  2.84573  3.33278  5.47027  4.11687    744 r - - -
          2.68618  4.42225  2.77519  2.73123  3.46354  2.40513  3.72494  3.29354  2.67741  2.69355  4.24690  2.90347  2.73739  3.18146  2.89801  2.37887  2.77519  2.98518  4.58477  3.61503
          0.02193  4.22648  4.94882  0.61958  0.77255  0.48576  0.95510
    460   3.00397  4.42162  4.25278  3.82290  1.93725  3.89837  3.54742  2.70669  3.69024  2.12614  3.53129  3.89097  4.36550  3.83674  3.83151  3.32071  3.23146  2.71793  4.01330  1.45775    745 y - - -
          2.68618  4.42225  2.77519  2.73123  3.46354  2.40513  3.72494  3.29354  2.67741  2.69355  4.24690  2.90347  2.73739  3.18146  2.89801  2.37887  2.77519  2.98518  4.58477  3.61503
          0.02193  4.22648  4.94882  0.61958  0.77255  0.48576  0.95510
    461   2.59720  4.88310  3.00284  2.42147  4.14027  3.44810  3.42588  3.30299  2.30818  2.86016  3.90332  2.85474  3.75867  2.42618  2.32997  2.58328  2.56620  3.15605  5.36954  3.93977    746 k - - -
          2.68618  4.42225  2.77519  2.73123  3.46354  2.40513  3.72494  3.29354  2.67741  2.69355  4.24690  2.90347  2.73739  3.18146  2.89801  2.37887  2.77519  2.98518  4.58477  3.61503
          0.02193  4.22648  4.94882  0.61958  0.77255  0.48576  0.95510
    462   2.40330  4.35523  3.53506  3.11913  4.08510  3.22686  4.14480  3.37980  3.07172  2.89067  4.02264  3.38457  3.87741  3.41301  3.40397  2.00284  1.29642  3.01021  5.47443  4.23468    747 t - - -
          2.68618  4.42225  2.77519  2.73123  3.46354  2.40513  3.72494  3.29354  2.67741  2.69355  4.24690  2.90347  2.73739  3.18146  2.89801  2.37887  2.77519  2.98518  4.58477  3.61503
          0.02193  4.22648  4.94882  0.61958  0.77255  0.48576  0.95510
    463   2.47738  4.60437  2.98682  2.66704  4.42445  3.09105  4.08319  3.83374  2.97293  3.48925  4.33648  3.18383  1.19015  3.30336  3.35118  2.54081  2.99039  3.38611  5.72139  4.43500    748 p - - -
          2.68618  4.42225  2.77519  2.73123  3.46354  2.40513  3.72494  3.29354  2.67741  2.69355  4.24690  2.90347  2.73739  3.18146  2.89801  2.37887  2.77519  2.98518  4.58477  3.61503
          0.02193  4.22648  4.94882  0.61958  0.77255  0.48576  0.95510
    464   2.71718  5.06893  2.64850  2.36284  4.40728  2.77296  3.66121  3.86111  2.42154  3.40607  4.19956  2.44907  3.85699  2.74312  3.00209  1.71264  2.93942  3.47494  5.59487  4.20994    749 s - - -
          2.68618  4.42225  2.77519  2.73123  3.46354  2.40513  3.72494  3.29354  2.67741  2.69355  4.24690  2.90347  2.73739  3.18146  2.89801  2.37887  2.77519  2.98518  4.58477  3.61503
          0.02193  4.22648  4.94882  0.61958  0.77255  0.48576  0.95510
    465   2.75369  4.85040  2.72020  2.50586  4.55178  1.05901  4.03765  4.03284  2.92419  3.64057  4.50172  2.93652  3.94239  3.15926  3.29385  2.81327  3.13959  3.59031  5.81403  4.47708    750 g - - -
          2.68618  4.42225  2.77519  2.73123  3.46354  2.40513  3.72494  3.29354  2.67741  2.69355  4.24690  2.90347  2.73739  3.18146  2.89801  2.37887  2.77519  2.98518  4.58477  3.61503
          0.02193  4.22648  4.94882  0.61958  0.77255  0.48576  0.95510
    466   2.63142  3.88236  4.21339  3.62484  1.97784  3.68723  4.01618  2.47820  3.48040  1.86339  3.18005  3.77144  4.11441  3.67590  3.44604  2.98002  2.81851  2.28785  4.22460  2.99637    751 l - - -
          2.68618  4.42225  2.77519  2.73123  3.46354  2.40513  3.72494  3.29354  2.67741  2.69355  4.24690  2.90347  2.73739  3.18146  2.89801  2.37887  2.77519  2.98518  4.58477  3.61503
          0.02193  4.22648  4.94882  0.61958  0.77255  0.48576  0.95510
    467   2.64513  5.05172  2.80179  1.64933  4.35544  3.41876  3.62363  3.80940  2.30552  3.15248  4.10869  2.90505  3.45466  2.68519  2.66948  2.61932  2.74546  3.34341  5.50772  4.12748    752 e - - -
          2.68618  4.42225  2.77519  2.73123  3.46354  2.40513  3.72494  3.29354  2.67741  2.69355  4.24690  2.90347  2.73739  3.18146  2.89801  2.37887  2.77519  2.98518  4.58477  3.61503
          0.02193  4.22648  4.94882  0.61958  0.77255  0.48576  0.95510
    468   3.26231  4.53674  5.07710  4.54429  3.50297  4.66313  5.13154  1.59186  4.43302  1.44027  3.29331  4.74125  4.89743  4.60675  4.57037  4.03378  3.50565  1.20964  5.51031  4.37085    753 v - - -
          2.68618  4.42225  2.77519  2.73123  3.46354  2.40513  3.72494  3.29354  2.67741  2.69355  4.24690  2.90347  2.73739  3.18146  2.89801  2.37887  2.77519  2.98518  4.58477  3.61503
          0.02193  4.22648  4.94882  0.61958  0.77255  0.48576  0.95510
    469   2.77243  4.28975  4.01549  3.44529  2.92308  3.82447  3.97088  2.64135  3.31033  1.43604  3.27506  3.70323  4.17958  2.90389  3.53600  3.10637  3.00131  2.49659  2.97726  3.11737    754 l - - -
          2.68618  4.42225  2.77519  2.73123  3.46354  2.40513  3.72494  3.29354  2.67741  2.69355  4.24690  2.90347  2.73739  3.18146  2.89801  2.37887  2.77519  2.98518  4.58477  3.61503
          0.02193  4.22648  4.94882  0.61958  0.77255  0.48576  0.95510
    470   3.16999  4.04120  5.05911  4.55327  3.74813  4.58395  5.20210  1.18316  4.45503  2.29603  3.54663  4.71525  4.88989  4.69852  4.62454  3.97283  3.43463  1.09200  5.67941  4.47141    755 v - - -
          2.68618  4.42225  2.77519  2.73123  3.46354  2.40513  3.72494  3.29354  2.67741  2.69355  4.24690  2.90347  2.73739  3.18146  2.89801  2.37887  2.77519  2.98518  4.58477  3.61503
          0.02193  4.22648  4.94882  0.61958  0.77255  0.48576  0.95510
    471   3.16695  4.89190  3.91181  3.86301  4.96976  0.34539  4.94643  4.67057  4.09153  4.27403  5.26316  4.07789  4.29275  4.38833  4.27442  3.35126  3.67526  4.13012  5.95620  5.08871    756 G - - -
          2.68618  4.42225  2.77519  2.73123  3.46354  2.40513  3.72494  3.29354  2.67741  2.69355  4.24690  2.90347  2.73739  3.18146  2.89801  2.37887  2.77519  2.98518  4.58477  3.61503
          0.02193  4.22648  4.94882  0.61958  0.77255  0.48576  0.95510
    472   3.45374  5.23771  3.98491  3.43931  4.68543  3.85332  4.14782  4.26557  2.46864  3.71700  4.72032  3.76516  4.35000  3.36150  0.55072  3.52881  3.70269  3.97705  5.63083  4.54997    757 R - - -
          2.68618  4.42225  2.77519  2.73123  3.46354  2.40513  3.72494  3.29354  2.67741  2.69355  4.24690  2.90347  2.73739  3.18146  2.89801  2.37887  2.77519  2.98518  4.58477  3.61503
          0.02193  4.22648  4.94882  0.61958  0.77255  0.48576  0.95510
    473   3.06620  5.04783  2.97528  2.90434  4.47292  3.46224  4.27461  4.27774  3.21857  3.88666  4.85138  0.65706  4.13769  3.56071  3.57463  3.12760  3.46734  3.86224  5.73709  4.40569    758 N - - -
          2.68618  4.42225  2.77519  2.73123  3.46354  2.40513  3.72494  3.29354  2.67741  2.69355  4.24690  2.90347  2.73739  3.18146  2.89801  2.37887  2.77519  2.98518  4.58477  3.61503
          0.02193  4.22648  4.94882  0.61958  0.77255  0.48576  0.95510
    474   2.78139  4.94374  2.93848  2.54864  3.96918  3.47884  3.03351  3.66748  2.51108  3.24437  3.66622  1.45319  3.94010  2.93834  2.90282  2.80686  3.03386  3.34317  5.29962  3.87827    759 n - - -
          2.68618  4.42225  2.77519  2.73123  3.46354  2.40513  3.72494  3.29354  2.67741  2.69355  4.24690  2.90347  2.73739  3.18146  2.89801  2.37887  2.77519  2.98518  4.58477  3.61503
          0.02193  4.22648  4.94882  0.61958  0.77255  0.48576  0.95510
    475   2.84332  4.99514  3.26950  2.65994  4.25083  3.60372  3.35523  3.57130  2.19085  3.17499  4.07206  2.99923  3.97731  2.71659  1.39300  2.82653  3.04742  3.33951  5.38247  3.81099    760 r - - -
          2.68618  4.42225  2.77519  2.73123  3.46354  2.40513  3.72494  3.29354  2.67741  2.69355  4.24690  2.90347  2.73739  3.18146  2.89801  2.37887  2.77519  2.98518  4.58477  3.61503
          0.02193  4.22648  4.94882  0.61958  0.77255  0.48576  0.95510
    476   3.22327  5.18609  3.19677  2.97359  4.40091  3.64100  4.12910  4.10391  2.77268  3.56827  4.60180  3.43058  4.20940  0.71444  3.04281  3.26328  3.52735  3.81562  5.61450  4.34035    761 q - - -
          2.68618  4.42225  2.77519  2.73123  3.46354  2.40513  3.72494  3.29354  2.67741  2.69355  4.24690  2.90347  2.73739  3.18146  2.89801  2.37887  2.77519  2.98518  4.58477  3.61503
          0.02193  4.22648  4.94882  0.61958  0.77255  0.48576  0.95510
    477   3.06620  5.04783  2.97528  2.90434  4.47292  3.46224  4.27461  4.27774  3.21857  3.88666  4.85138  0.65706  4.13769  3.56071  3.57463  3.12760  3.46734  3.86224  5.73709  4.40569    762 N - - -
          2.68618  4.42225  2.77519  2.73123  3.46354  2.40513  3.72494  3.29354  2.67741  2.69355  4.24690  2.90347  2.73739  3.18146  2.89801  2.37887  2.77519  2.98518  4.58477  3.61503
          0.02193  4.22648  4.94882  0.61958  0.77255  0.48576  0.95510
    478   3.16890  5.78742  0.92524  1.81775  5.07094  3.33552  3.94740  4.61994  3.04256  4.10863  4.99506  2.79826  3.99610  3.12701  3.68304  3.02519  3.47436  4.17858  6.24573  4.70775    763 d - - -
          2.68618  4.42225  2.77519  2.73123  3.46354  2.40513  3.72494  3.29354  2.67741  2.69355  4.24690  2.90347  2.73739  3.18146  2.89801  2.37887  2.77519  2.98518  4.58477  3.61503
          0.02193  4.22648  4.94882  0.61958  0.77255  0.48576  0.95510
    479   2.57755  4.67637  3.03045  2.50744  3.87705  3.48538  3.44173  3.13112  2.51623  2.56071  3.75834  3.01677  3.87238  2.26653  2.64602  2.69852  2.85098  2.93944  3.81189  3.43821    764 q - - -
          2.68618  4.42225  2.77519  2.73123  3.46354  2.40513  3.72494  3.29354  2.67741  2.69355  4.24690  2.90347  2.73739  3.18146  2.89801  2.37887  2.77519  2.98518  4.58477  3.61503
          0.02193  4.22648  4.94882  0.61958  0.77255  0.48576  0.95510
    480   3.48778  4.77697  5.12562  4.59551  3.21837  4.78153  5.11982  1.73724  4.41892  0.79669  3.01452  4.83939  4.94839  4.53535  4.51736  4.16994  3.71766  2.23095  5.35230  4.26195    765 l - - -
          2.68618  4.42225  2.77519  2.73123  3.46354  2.40513  3.72494  3.29354  2.67741  2.69355  4.24690  2.90347  2.73739  3.18146  2.89801  2.37887  2.77519  2.98518  4.58477  3.61503
          0.02193  4.22648  4.94882  0.61958  0.77255  0.48576  0.95510
    481   2.34878  4.32518  3.58244  3.18294  4.17864  3.17373  4.20746  3.32989  3.14876  3.24164  4.10770  3.40740  3.85663  3.47573  3.47582  1.86549  1.26818  3.07146  5.55730  4.32777    766 t - - -
          2.68618  4.42225  2.77519  2.73123  3.46354  2.40513  3.72494  3.29354  2.67741  2.69355  4.24690  2.90347  2.73739  3.18146  2.89801  2.37887  2.77519  2.98518  4.58477  3.61503
          0.02193  4.22648  4.94882  0.61958  0.77255  0.48576  0.95510
    482   3.20154  4.64419  4.42881  4.00789  1.01659  4.13725  3.94317  2.82192  3.85827  2.08121  3.55132  4.06404  4.53103  4.02970  4.00007  3.19279  3.46985  2.75269  4.23347  2.60559    767 f - - -
          2.68618  4.42225  2.77519  2.73123  3.46354  2.40513  3.72494  3.29354  2.67741  2.69355  4.24690  2.90347  2.73739  3.18146  2.89801  2.37887  2.77519  2.98518  4.58477  3.61503
          0.02193  4.22648  4.94882  0.61958  0.77255  0.48576  0.95510
    483   2.87894  4.61770  3.26487  2.52780  4.46825  3.56156  3.66294  3.85558  1.92191  3.36004  4.18151  3.11764  3.98196  2.66213  1.41719  2.85115  2.96727  3.51424  5.48528  4.22446    768 r - - -
          2.68618  4.42225  2.77519  2.73123  3.46354  2.40513  3.72494  3.29354  2.67741  2.69355  4.24690  2.90347  2.73739  3.18146  2.89801  2.37887  2.77519  2.98518  4.58477  3.61503
          0.02193  4.22648  4.94882  0.61958  0.77255  0.48576  0.95510
    484   2.58720  4.17594  3.83021  3.25379  3.07250  3.67995  3.96533  2.36055  3.16821  2.20291  3.24219  3.55729  4.05207  2.93380  3.42935  2.86695  2.40078  1.86431  4.78718  3.49941    769 v - - -
          2.68618  4.42225  2.77519  2.73123  3.46354  2.40513  3.72494  3.29354  2.67741  2.69355  4.24690  2.90347  2.73739  3.18146  2.89801  2.37887  2.77519  2.98518  4.58477  3.61503
          0.02193  4.22648  4.94882  0.61958  0.77255  0.48576  0.95510
    485   0.74866  4.26449  3.72494  3.51984  4.44012  3.06890  4.52447  3.71995  3.55892  3.54443  4.43044  3.55658  3.85483  3.84863  3.80317  2.36653  2.87262  3.21162  5.83665  4.63267    770 a - - -
          2.68618  4.42225  2.77519  2.73123  3.46354  2.40513  3.72494  3.29354  2.67741  2.69355  4.24690  2.90347  2.73739  3.18146  2.89801  2.37887  2.77519  2.98518  4.58477  3.61503
          0.02193  4.22648  4.94882  0.61958  0.77255  0.48576  0.95510
    486   2.58851  4.92252  2.95866  2.43355  4.23168  2.32002  3.65585  3.66467  2.34337  3.23120  4.02563  2.68618  3.83762  2.70456  2.59692  2.45008  2.48941  3.24828  5.43622  4.08479    771 g - - -
          2.68618  4.42225  2.77519  2.73123  3.46354  2.40513  3.72494  3.29354  2.67741  2.69355  4.24690  2.90347  2.73739  3.18146  2.89801  2.37887  2.77519  2.98518  4.58477  3.61503
          0.02193  4.22648  4.94882  0.61958  0.77255  0.48576  0.95510
    487   2.69208  5.22169  1.67534  2.13421  4.53695  3.34581  3.65396  4.01484  2.38329  3.51464  4.28612  2.85669  3.25974  2.79274  2.68896  2.60670  2.96124  3.59930  5.66808  4.25076    772 d - - -
          2.68618  4.42225  2.77519  2.73123  3.46354  2.40513  3.72494  3.29354  2.67741  2.69355  4.24690  2.90347  2.73739  3.18146  2.89801  2.37887  2.77519  2.98518  4.58477  3.61503
          0.02193  4.22648  4.94882  0.61958  0.77255  0.48576  0.95510
    488   2.59996  4.52578  3.23334  2.85317  3.54264  2.72169  3.87386  3.19452  2.86403  2.87255  3.76989  3.14154  3.97985  3.14325  3.21728  2.83589  2.89359  2.92773  5.00504  1.58318    773 y - - -
          2.68618  4.42225  2.77519  2.73123  3.46354  2.40513  3.72494  3.29354  2.67741  2.69355  4.24690  2.90347  2.73739  3.18146  2.89801  2.37887  2.77519  2.98518  4.58477  3.61503
          0.02193  4.22648  4.94882  0.61958  0.77255  0.48576  0.95510
    489   3.19709  5.51696  0.63294  2.47495  4.91694  3.42811  4.16788  4.51867  3.30472  4.09875  5.07214  3.04539  4.10948  3.39417  3.88463  3.18181  3.60672  4.11853  6.10097  4.72213    774 D - - -
          2.68618  4.42225  2.77519  2.73123  3.46354  2.40513  3.72494  3.29354  2.67741  2.69355  4.24690  2.90347  2.73739  3.18146  2.89801  2.37887  2.77519  2.98518  4.58477  3.61503
          0.02193  4.22648  4.94882  0.61958  0.77255  0.48576  0.95510
    490   3.31033  4.67657  4.79954  4.23587  3.01822  4.46898  4.61286  2.25083  4.02293  0.76649  2.99674  4.44799  4.69882  4.19207  4.14402  3.80708  3.53124  2.52992  4.16234  3.69243    775 l - - -
          2.68618  4.42225  2.77519  2.73123  3.46354  2.40513  3.72494  3.29354  2.67741  2.69355  4.24690  2.90347  2.73739  3.18146  2.89801  2.37887  2.77519  2.98518  4.58477  3.61503
          0.02193  4.22648  4.94882  0.61958  0.77255  0.48576  0.95510
    491   3.99176  5.22683  4.67474  4.47878  3.12206  4.16414  4.40844  4.04942  4.20454  3.37614  4.66349  4.56192  4.71366  4.57252  4.26501  4.19180  4.31343  3.94845  0.39830  3.10814    776 W - - -
          2.68618  4.42225  2.77519  2.73123  3.46354  2.40513  3.72494  3.29354  2.67741  2.69355  4.24690  2.90347  2.73739  3.18146  2.89801  2.37887  2.77519  2.98518  4.58477  3.61503
          0.02193  4.22648  4.94882  0.61958  0.77255  0.48576  0.95510
    492   3.61618  4.93051  4.79441  4.46289  0.80347  4.47479  4.00457  2.87702  4.29571  2.02232  3.55796  4.38014  4.81674  4.35565  4.35397  3.91673  3.87693  2.92719  4.16850  2.50144    777 f - - -
          2.68618  4.42225  2.77519  2.73123  3.46354  2.40513  3.72494  3.29354  2.67741  2.69355  4.24690  2.90347  2.73739  3.18146  2.89801  2.37887  2.77519  2.98518  4.58477  3.61503
          0.02193  4.22648  4.94882  0.61958  0.77255  0.48576  0.95510
    493   3.46709  5.19368  3.55229  3.36184  3.60031  3.80368  0.57512  4.22727  3.19855  3.66866  4.75121  3.75088  4.38227  3.73695  3.43527  3.53909  3.78870  3.95591  5.05605  3.54417    778 H - - -
          2.68618  4.42225  2.77519  2.73123  3.46354  2.40513  3.72494  3.29354  2.67741  2.69355  4.24690  2.90347  2.73739  3.18146  2.89801  2.37887  2.77519  2.98518  4.58477  3.61503
          0.02193  4.22648  4.94882  0.61958  0.77255  0.48576  0.95510
    494   1.25406  4.25605  3.72058  3.34072  4.28156  3.09921  4.32707  3.60762  3.32212  3.35933  4.20444  3.46984  3.82775  3.61286  3.62828  2.21954  1.71227  3.09684  5.65603  4.45386    779 a - - -
          2.68618  4.42225  2.77519  2.73123  3.46354  2.40513  3.72494  3.29354  2.67741  2.69355  4.24690  2.90347  2.73739  3.18146  2.89801  2.37887  2.77519  2.98518  4.58477  3.61503
          0.02193  4.22648  4.94882  0.61958  0.77255  0.48576  0.95510
    495   3.08973  5.11426  3.13265  2.86190  4.22597  3.60022  3.99050  3.89224  2.60529  3.27591  4.40088  3.31659  4.14138  0.88986  2.88037  3.12876  3.37943  3.62428  5.51324  4.17206    780 q - - -
          2.68618  4.42225  2.77519  2.73123  3.46354  2.40513  3.72494  3.29354  2.67741  2.69355  4.24690  2.90347  2.73739  3.18146  2.89801  2.37887  2.77519  2.98518  4.58477  3.61503
          0.02193  4.22648  4.94882  0.61958  0.77255  0.48576  0.95510
    496   3.07266  5.45350  2.43580  0.88825  4.77644  3.34102  3.91675  4.28529  2.79693  3.81286  4.70053  2.92139  4.00803  2.95239  3.26037  2.99747  3.36310  3.89946  5.94449  4.52697    781 e - - -
          2.68618  4.42225  2.77519  2.73123  3.46354  2.40513  3.72494  3.29354  2.67741  2.69355  4.24690  2.90347  2.73739  3.18146  2.89801  2.37887  2.77519  2.98518  4.58477  3.61503
          0.02193  4.22648  4.94882  0.61958  0.77255  0.48576  0.95510
    497   2.65594  3.51682  4.07899  3.52364  3.34749  3.71446  4.13897  1.36701  3.37782  2.33154  3.33948  3.69660  4.13706  3.47292  3.58454  2.74641  2.92026  2.24283  4.88506  3.67930    782 i - - -
          2.68618  4.42225  2.77519  2.73123  3.46354  2.40513  3.72494  3.29354  2.67741  2.69355  4.24690  2.90347  2.73739  3.18146  2.89801  2.37887  2.77519  2.98518  4.58477  3.61503
          0.02193  4.22648  4.94882  0.61958  0.77255  0.48576  0.95510
    498   2.05085  4.41525  3.34415  3.00628  4.25581  3.18253  3.97240  3.66607  3.03983  3.34021  4.18404  3.30704  1.33394  3.37354  3.39309  2.39825  2.87595  3.12307  5.59617  4.34031    783 p - - -
          2.68618  4.42225  2.77519  2.73123  3.46354  2.40513  3.72494  3.29354  2.67741  2.69355  4.24690  2.90347  2.73739  3.18146  2.89801  2.37887  2.77519  2.98518  4.58477  3.61503
          0.02193  4.22648  4.94882  0.61958  0.77255  0.48576  0.95510
    499   2.78876  4.64684  3.60859  3.54353  4.75132  0.51915  4.70162  4.36433  3.77744  4.03016  4.95458  3.74210  4.09110  4.06808  4.01718  2.91118  3.30436  3.79154  5.93053  4.84769    784 G - - -
          2.68618  4.42225  2.77519  2.73123  3.46354  2.40513  3.72494  3.29354  2.67741  2.69355  4.24690  2.90347  2.73739  3.18146  2.89801  2.37887  2.77519  2.98518  4.58477  3.61503
          0.02193  4.22648  4.94882  0.61958  0.77255  0.48576  0.95510
    500   2.29681  4.33279  3.50050  3.32218  4.53174  3.00390  4.44031  3.98606  3.43062  3.70051  4.54543  3.46020  3.84838  3.73067  3.71424  0.77770  2.89784  3.39677  5.87819  4.64102    785 s - - -
          2.68618  4.42225  2.77519  2.73123  3.46354  2.40513  3.72494  3.29354  2.67741  2.69355  4.24690  2.90347  2.73739  3.18146  2.89801  2.37887  2.77519  2.98518  4.58477  3.61503
          0.02193  4.22648  4.94882  0.61958  0.77255  0.48576  0.95510
    501   3.46709  5.19368  3.55229  3.36184  3.60031  3.80368  0.57512  4.22727  3.19855  3.66866  4.75121  3.75088  4.38227  3.73695  3.43527  3.53909  3.78870  3.95591  5.05605  3.54417    786 H - - -
          2.68618  4.42225  2.77519  2.73123  3.46354  2.40513  3.72494  3.29354  2.67741  2.69355  4.24690  2.90347  2.73739  3.18146  2.89801  2.37887  2.77519  2.98518  4.58477  3.61503
          0.02193  4.22648  4.94882  0.61958  0.77255  0.48576  0.95510
    502   2.72357  4.35206  4.31827  3.84087  3.67785  3.57239  4.58299  2.07781  3.70988  2.35536  3.58022  4.04155  4.39323  4.02159  3.93775  3.28998  3.15263  0.96038  5.36559  4.14058    787 v - - -
          2.68618  4.42225  2.77519  2.73123  3.46354  2.40513  3.72494  3.29354  2.67741  2.69355  4.24690  2.90347  2.73739  3.18146  2.89801  2.37887  2.77519  2.98518  4.58477  3.61503
          0.02193  4.22648  4.94882  0.61958  0.77255  0.48576  0.95510
    503   3.36054  4.67263  5.01699  4.47445  3.29094  4.65662  5.04423  2.00371  4.32881  0.89263  3.08341  4.71040  4.86911  4.47009  4.45584  4.02383  3.59776  1.72745  5.36809  4.27243    788 l - - -
          2.68618  4.42225  2.77519  2.73123  3.46354  2.40513  3.72494  3.29354  2.67741  2.69355  4.24690  2.90347  2.73739  3.18146  2.89801  2.37887  2.77519  2.98518  4.58477  3.61503
          0.02193  4.22648  4.94882  0.61958  0.77255  0.48576  0.95510
    504   3.52371  4.86478  4.98955  4.47484  3.14392  4.70433  5.00176  2.29604  4.21741  0.64709  2.82368  4.73649  4.90299  4.40971  4.33449  4.10288  3.76025  2.46520  5.27085  4.13788    789 L - - -
          2.68618  4.42225  2.77519  2.73123  3.46354  2.40513  3.72494  3.29354  2.67741  2.69355  4.24690  2.90347  2.73739  3.18146  2.89801  2.37887  2.77519  2.98518  4.58477  3.61503
          0.02193  4.22648  4.94882  0.61958  0.77255  0.48576  0.95510
    505   3.26379  5.35614  3.73004  2.98594  4.86479  3.84633  3.70554  4.17772  1.59218  3.57184  4.44945  3.35763  4.19075  2.73511  1.05901  3.24748  3.40127  3.86463  5.57584  4.44886    790 r - - -
          2.68618  4.42225  2.77519  2.73123  3.46354  2.40513  3.72494  3.29354  2.67741  2.69355  4.24690  2.90347  2.73739  3.18146  2.89801  2.37887  2.77519  2.98518  4.58477  3.61503
          0.11313  4.22648  2.38206  0.61958  0.77255  0.48576  0.95510
    506   3.36953  4.71620  4.88759  4.35967  3.17487  4.58965  4.94345  2.06828  4.16958  0.78914  2.99049  4.62065  4.81265  4.34862  4.30988  3.96650  3.61084  2.12297  5.27189  4.14980    791 l - - -
          2.68618  4.42225  2.77519  2.73123  3.46354  2.40513  3.72494  3.29354  2.67741  2.69355  4.24690  2.90347  2.73739  3.18146  2.89801  2.37887  2.77519  2.98518  4.58477  3.61503
          0.02400  4.13735  4.85970  0.61958  0.77255  0.42518  1.06030
    507   2.60636  5.15780  2.51370  1.84454  4.47753  3.06362  3.63919  3.95339  2.39012  3.45441  4.21551  2.79328  2.89176  2.63730  2.90528  2.41627  2.81704  3.53683  5.60700  4.19681    792 e - - -
          2.68618  4.42225  2.77519  2.73123  3.46354  2.40513  3.72494  3.29354  2.67741  2.69355  4.24690  2.90347  2.73739  3.18146  2.89801  2.37887  2.77519  2.98518  4.58477  3.61503
          0.02193  4.22648  4.94882  0.61958  0.77255  0.48576  0.95510
    508   1.77686  4.33922  3.47367  3.15354  4.40807  3.10081  4.26173  3.81600  3.21143  3.49516  4.31910  3.37235  1.45290  3.51002  3.55360  2.03693  2.84307  3.29169  5.73821  4.50828    793 p - - -
          2.68618  4.42225  2.77519  2.73123  3.46354  2.40513  3.72494  3.29354  2.67741  2.69355  4.24690  2.90347  2.73739  3.18146  2.89801  2.37887  2.77519  2.98518  4.58477  3.61503
          0.02193  4.22648  4.94882  0.61958  0.77255  0.48576  0.95510
    509   2.59105  4.79886  2.72940  2.27614  4.54886  1.19659  4.01849  3.98248  2.94217  3.60235  4.44544  3.05935  3.90562  3.21868  3.37937  2.56788  3.07190  3.53203  5.81598  4.47949    794 g - - -
          2.68618  4.42225  2.77519  2.73123  3.46354  2.40513  3.72494  3.29354  2.67741  2.69355  4.24690  2.90347  2.73739  3.18146  2.89801  2.37887  2.77519  2.98518  4.58477  3.61503
          0.02193  4.22648  4.94882  0.61958  0.77255  0.48576  0.95510
    510   2.11471  4.93105  2.78958  2.35181  4.15290  3.22075  3.63072  3.56606  2.36445  3.20653  3.99607  2.92236  3.82303  2.40545  2.80354  2.54506  2.49837  3.14212  5.41411  4.05391    795 a - - -
          2.68618  4.42225  2.77519  2.73123  3.46354  2.40513  3.72494  3.29354  2.67741  2.69355  4.24690  2.90347  2.73739  3.18146  2.89801  2.37887  2.77519  2.98518  4.58477  3.61503
          0.02193  4.22648  4.94882  0.61958  0.77255  0.48576  0.95510
    511   2.51998  4.35005  3.43827  2.85837  3.49177  3.58392  3.83337  2.59594  2.67807  2.40958  3.45362  3.25177  3.82407  2.96014  3.08902  2.78030  2.70911  1.87125  4.93042  3.69401    796 v - - -
          2.68618  4.42225  2.77519  2.73123  3.46354  2.40513  3.72494  3.29354  2.67741  2.69355  4.24690  2.90347  2.73739  3.18146  2.89801  2.37887  2.77519  2.98518  4.58477  3.61503
          0.02193  4.22648  4.94882  0.61958  0.77255  0.48576  0.95510
    512   1.49605  4.32027  3.57437  3.22428  4.29876  3.13278  4.27635  3.59602  3.22679  3.34764  4.21661  3.42121  1.54699  3.54075  3.54964  2.56707  2.75104  3.04260  5.66996  4.44835    797 a - - -
          2.68618  4.42225  2.77519  2.73123  3.46354  2.40513  3.72494  3.29354  2.67741  2.69355  4.24690  2.90347  2.73739  3.18146  2.89801  2.37887  2.77519  2.98518  4.58477  3.61503
          0.02193  4.22648  4.94882  0.61958  0.77255  0.48576  0.95510
    513   2.85501  5.40105  1.82549  1.66324  4.70991  3.08574  3.74290  4.21054  2.58242  3.69433  4.48063  2.71749  3.88304  2.75163  3.16319  2.24813  3.08607  3.77773  5.84348  4.38459    798 e - - -
          2.68618  4.42225  2.77519  2.73123  3.46354  2.40513  3.72494  3.29354  2.67741  2.69355  4.24690  2.90347  2.73739  3.18146  2.89801  2.37887  2.77519  2.98518  4.58477  3.61503
          0.02193  4.22648  4.94882  0.61958  0.77255  0.48576  0.95510
    514   2.45386  5.21940  2.13878  1.63761  4.53720  3.37897  3.68302  4.01542  2.48804  3.52029  4.29402  2.85287  3.34442  2.76226  3.01137  2.62059  2.84362  3.56755  5.67879  4.25778    799 e - - -
          2.68618  4.42225  2.77519  2.73123  3.46354  2.40513  3.72494  3.29354  2.67741  2.69355  4.24690  2.90347  2.73739  3.18146  2.89801  2.37887  2.77519  2.98518  4.58477  3.61503
          0.02193  4.22648  4.94882  0.61958  0.77255  0.48576  0.95510
    515   2.07148  4.94657  2.82112  2.16255  4.22249  3.40547  3.62567  3.53813  2.27458  3.20533  3.97972  2.90745  3.79322  2.63705  2.79090  2.54219  2.68205  3.03968  5.42392  4.06042    800 a - - -
          2.68618  4.42225  2.77519  2.73123  3.46354  2.40513  3.72494  3.29354  2.67741  2.69355  4.24690  2.90347  2.73739  3.18146  2.89801  2.37887  2.77519  2.98518  4.58477  3.61503
          0.02193  4.22648  4.94882  0.61958  0.77255  0.48576  0.95510
    516   2.96719  5.59427  0.90225  2.20403  4.92135  3.32407  3.92737  4.43374  2.98261  3.96283  4.84550  2.81192  3.97491  2.94501  3.58264  2.96988  3.33125  4.01153  6.13922  4.62227    801 d - - -
          2.68618  4.42225  2.77519  2.73123  3.46354  2.40513  3.72494  3.29354  2.67741  2.69355  4.24690  2.90347  2.73739  3.18146  2.89801  2.37887  2.77519  2.98518  4.58477  3.61503
          0.02193  4.22648  4.94882  0.61958  0.77255  0.48576  0.95510
    517   3.49056  4.78434  5.12694  4.57039  3.19888  4.79174  5.11329  1.96767  4.41044  0.73981  2.89946  4.83011  4.93874  4.50393  4.51225  4.16018  3.71380  2.20758  5.34605  4.29428    802 l - - -
          2.68618  4.42225  2.77519  2.73123  3.46354  2.40513  3.72494  3.29354  2.67741  2.69355  4.24690  2.90347  2.73739  3.18146  2.89801  2.37887  2.77519  2.98518  4.58477  3.61503
          0.02193  4.22648  4.94882  0.61958  0.77255  0.48576  0.95510
    518   2.67417  5.12631  2.89507  2.44556  4.44475  3.50336  3.44159  3.86983  2.26771  3.39450  4.20973  2.98385  3.93368  1.44928  2.58458  2.80004  3.05687  3.51449  5.54800  4.22548    803 q - - -
          2.68618  4.42225  2.77519  2.73123  3.46354  2.40513  3.72494  3.29354  2.67741  2.69355  4.24690  2.90347  2.73739  3.18146  2.89801  2.37887  2.77519  2.98518  4.58477  3.61503
          0.02193  4.22648  4.94882  0.61958  0.77255  0.48576  0.95510
    519   2.42205  3.64331  3.92739  3.35047  2.08430  3.70820  3.88764  2.43139  3.38189  2.12978  3.18370  3.70142  4.07719  3.59651  3.55150  2.99599  2.73618  2.28671  4.22795  2.99577    804 f - - -
          2.68618  4.42225  2.77519  2.73123  3.46354  2.40513  3.72494  3.29354  2.67741  2.69355  4.24690  2.90347  2.73739  3.18146  2.89801  2.37887  2.77519  2.98518  4.58477  3.61503
          0.02193  4.22648  4.94882  0.61958  0.77255  0.48576  0.95510
    520   1.45189  4.04427  3.79157  3.30066  3.88223  3.26046  4.19345  3.09880  3.23952  2.93618  3.82783  3.49581  3.89699  3.52570  3.54644  2.44211  2.01982  2.24465  5.32177  4.11287    805 a - - -
          2.68618  4.42225  2.77519  2.73123  3.46354  2.40513  3.72494  3.29354  2.67741  2.69355  4.24690  2.90347  2.73739  3.18146  2.89801  2.37887  2.77519  2.98518  4.58477  3.61503
          0.02193  4.22648  4.94882  0.61958  0.77255  0.48576  0.95510
    521   0.71538  3.75637  4.11740  3.81361  4.32128  3.11782  4.62895  3.41837  3.71157  3.34568  4.29886  3.71375  3.89848  3.99569  3.91182  2.59844  2.88600  3.00509  5.76990  4.60099    806 a - - -
          2.68618  4.42225  2.77519  2.73123  3.46354  2.40513  3.72494  3.29354  2.67741  2.69355  4.24690  2.90347  2.73739  3.18146  2.89801  2.37887  2.77519  2.98518  4.58477  3.61503
          0.02193  4.22648  4.94882  0.61958  0.77255  0.48576  0.95510
    522   2.90830  5.54691  1.46958  2.22536  4.85891  3.33032  3.76742  4.40480  2.86544  3.90051  4.73916  1.53343  3.94433  3.03040  3.45027  2.90660  3.30062  3.96664  6.04554  4.54157    807 d - - -
          2.68618  4.42225  2.77519  2.73123  3.46354  2.40513  3.72494  3.29354  2.67741  2.69355  4.24690  2.90347  2.73739  3.18146  2.89801  2.37887  2.77519  2.98518  4.58477  3.61503
          0.02193  4.22648  4.94882  0.61958  0.77255  0.48576  0.95510
    523   2.70612  4.16961  4.45092  3.85680  2.88255  3.91528  4.20512  2.22706  3.70077  1.31471  2.97903  3.97751  4.25267  3.85761  3.79749  3.21926  2.99421  2.17387  3.74479  3.26459    808 l - - -
          2.68618  4.42225  2.77519  2.73123  3.46354  2.40513  3.72494  3.29354  2.67741  2.69355  4.24690  2.90347  2.73739  3.18146  2.89801  2.37887  2.77519  2.98518  4.58477  3.61503
          0.02193  4.22648  4.94882  0.61958  0.77255  0.48576  0.95510
    524   0.89622  4.23804  3.83241  3.49724  4.28976  3.10678  4.43866  3.44278  3.45627  3.32567  4.21981  3.55452  3.85689  3.75147  3.72248  2.49908  2.40112  2.87087  5.70587  4.51539    809 a - - -
          2.68618  4.42225  2.77519  2.73123  3.46354  2.40513  3.72494  3.29354  2.67741  2.69355  4.24690  2.90347  2.73739  3.18146  2.89801  2.37887  2.77519  2.98518  4.58477  3.61503
          0.02193  4.22648  4.94882  0.61958  0.77255  0.48576  0.95510
    525   0.80392  4.23337  3.75212  3.49582  4.43622  2.97170  4.48372  3.74311  3.51456  3.53150  4.38041  3.53146  3.82680  3.79534  3.77226  2.31040  2.75633  3.15711  5.81447  4.62860    810 a - - -
          2.68618  4.42225  2.77519  2.73123  3.46354  2.40513  3.72494  3.29354  2.67741  2.69355  4.24690  2.90347  2.73739  3.18146  2.89801  2.37887  2.77519  2.98518  4.58477  3.61503
          0.02193  4.22648  4.94882  0.61958  0.77255  0.48576  0.95510
    526   3.39979  4.83887  4.30418  3.84364  2.12153  4.23649  2.56885  3.40000  3.70825  2.60429  3.97701  3.90802  4.56802  3.80413  3.81711  3.54122  3.61984  3.23762  3.65430  1.00342    811 y - - -
          2.68618  4.42225  2.77519  2.73123  3.46354  2.40513  3.72494  3.29354  2.67741  2.69355  4.24690  2.90347  2.73739  3.18146  2.89801  2.37887  2.77519  2.98518  4.58477  3.61503
          0.02193  4.22648  4.94882  0.61958  0.77255  0.48576  0.95510
    527   3.77944  5.03200  4.67739  4.34323  1.42339  4.50529  2.69258  3.63577  4.19793  2.99400  4.19954  3.97552  4.81161  4.19039  4.26371  3.85265  3.99323  3.50811  3.69709  0.98971    812 y - - -
          2.68618  4.42225  2.77519  2.73123  3.46354  2.40513  3.72494  3.29354  2.67741  2.69355  4.24690  2.90347  2.73739  3.18146  2.89801  2.37887  2.77519  2.98518  4.58477  3.61503
          0.02193  4.22648  4.94882  0.61958  0.77255  0.48576  0.95510
    528   2.52931  4.44646  3.56040  3.40883  4.45601  3.17205  4.49994  4.03525  3.50796  3.73254  4.63744  3.56320  3.94311  3.83054  3.77118  0.66039  3.03869  3.48890  5.80167  4.54641    813 S - - -
          2.68618  4.42225  2.77519  2.73123  3.46354  2.40513  3.72494  3.29354  2.67741  2.69355  4.24690  2.90347  2.73739  3.18146  2.89801  2.37887  2.77519  2.98518  4.58477  3.61503
          0.02193  4.22648  4.94882  0.61958  0.77255  0.48576  0.95510
    529   3.20095  5.32039  3.59810  2.91583  4.79275  3.80021  3.70417  4.12751  1.85633  3.54226  4.41221  3.31089  4.15719  2.34356  1.07408  3.18639  3.35274  3.80944  5.56759  4.41393    814 r - - -
          2.68618  4.42225  2.77519  2.73123  3.46354  2.40513  3.72494  3.29354  2.67741  2.69355  4.24690  2.90347  2.73739  3.18146  2.89801  2.37887  2.77519  2.98518  4.58477  3.61503
          0.02193  4.22648  4.94882  0.61958  0.77255  0.48576  0.95510
    530   0.97713  4.25301  3.64825  3.38206  4.50224  2.15954  4.43388  3.91853  3.46090  3.61278  4.42611  3.47175  3.80676  3.71878  3.75710  2.18981  2.82011  3.32455  5.84584  4.65443    815 a - - -
          2.68618  4.42225  2.77519  2.73123  3.46354  2.40513  3.72494  3.29354  2.67741  2.69355  4.24690  2.90347  2.73739  3.18146  2.89801  2.37887  2.77519  2.98518  4.58477  3.61503
          0.02193  4.22648  4.94882  0.61958  0.77255  0.48576  0.95510
    531   2.85342  4.43222  3.48623  2.84274  4.38182  3.64161  3.67196  3.75259  2.06023  3.29918  4.15747  3.25464  4.04523  2.89094  1.16342  2.89134  3.13831  3.43749  5.44092  4.22518    816 r - - -
          2.68618  4.42225  2.77519  2.73123  3.46354  2.40513  3.72494  3.29354  2.67741  2.69355  4.24690  2.90347  2.73739  3.18146  2.89801  2.37887  2.77519  2.98518  4.58477  3.61503
          0.02193  4.22648  4.94882  0.61958  0.77255  0.48576  0.95510
    532   2.55990  4.96202  2.88502  2.28478  4.06853  3.05849  3.25381  3.67975  2.39246  3.17460  3.73142  2.88768  3.82543  1.88258  2.86309  2.63623  2.86761  3.31683  5.43549  4.07150    817 q - - -
          2.68618  4.42225  2.77519  2.73123  3.46354  2.40513  3.72494  3.29354  2.67741  2.69355  4.24690  2.90347  2.73739  3.18146  2.89801  2.37887  2.77519  2.98518  4.58477  3.61503
          0.02193  4.22648  4.94882  0.61958  0.77255  0.48576  0.95510
    533   2.43200  4.64000  2.96431  2.66544  4.45140  3.10290  4.00464  3.89320  2.88774  3.50736  4.32481  2.42841  3.85849  3.19570  3.31008  1.21008  2.91459  3.42301  5.71840  4.40767    818 s - - -
          2.68618  4.42225  2.77519  2.73123  3.46354  2.40513  3.72494  3.29354  2.67741  2.69355  4.24690  2.90347  2.73739  3.18146  2.89801  2.37887  2.77519  2.98518  4.58477  3.61503
          0.02193  4.22648  4.94882  0.61958  0.77255  0.48576  0.95510
    534   2.43856  5.10053  2.17496  1.93013  4.41351  3.18826  3.50906  3.61349  2.35074  3.39193  4.15320  2.86120  3.81449  2.63045  2.82891  2.62734  2.87571  3.37088  5.55089  4.15275    819 e - - -
          2.68618  4.42225  2.77519  2.73123  3.46354  2.40513  3.72494  3.29354  2.67741  2.69355  4.24690  2.90347  2.73739  3.18146  2.89801  2.37887  2.77519  2.98518  4.58477  3.61503
          0.02193  4.22648  4.94882  0.61958  0.77255  0.48576  0.95510
    535   2.60443  4.97101  3.06603  2.49466  3.99590  3.49508  3.44048  3.64384  2.23746  3.23233  3.98788  3.00558  3.88113  1.74556  2.34648  2.71839  2.93067  3.28493  5.41764  4.09216    820 q - - -
          2.68618  4.42225  2.77519  2.73123  3.46354  2.40513  3.72494  3.29354  2.67741  2.69355  4.24690  2.90347  2.73739  3.18146  2.89801  2.37887  2.77519  2.98518  4.58477  3.61503
          0.02193  4.22648  4.94882  0.61958  0.77255  0.48576  0.95510
    536   2.72309  4.43654  4.56309  4.16715  3.82015  4.03083  4.94616  1.96649  4.04275  2.43559  3.66970  4.30047  4.56130  4.36342  4.25043  3.46626  3.29919  0.81029  5.66687  4.43059    821 v - - -
          2.68618  4.42225  2.77519  2.73123  3.46354  2.40513  3.72494  3.29354  2.67741  2.69355  4.24690  2.90347  2.73739  3.18146  2.89801  2.37887  2.77519  2.98518  4.58477  3.61503
          0.02193  4.22648  4.94882  0.61958  0.77255  0.48576  0.95510
    537   2.39583  4.46785  3.39749  3.23888  4.43786  3.18779  4.39287  3.83414  3.32935  3.55290  4.48877  3.46613  0.88460  3.68407  3.61288  2.67198  3.02369  3.36756  5.79770  4.55174    822 p - - -
          2.68618  4.42225  2.77519  2.73123  3.46354  2.40513  3.72494  3.29354  2.67741  2.69355  4.24690  2.90347  2.73739  3.18146  2.89801  2.37887  2.77519  2.98518  4.58477  3.61503
          0.02193  4.22648  4.94882  0.61958  0.77255  0.48576  0.95510
    538   3.21168  4.51478  4.98930  4.51632  3.73936  4.57684  5.23740  1.58856  4.40162  2.23876  3.54043  4.70815  4.90651  4.67935  4.59401  3.98687  3.48819  0.82014  5.73025  4.50652    823 v - - -
          2.68618  4.42225  2.77519  2.73123  3.46354  2.40513  3.72494  3.29354  2.67741  2.69355  4.24690  2.90347  2.73739  3.18146  2.89801  2.37887  2.77519  2.98518  4.58477  3.61503
          0.02193  4.22648  4.94882  0.61958  0.77255  0.48576  0.95510
    539   2.94155  4.35638  4.60738  4.07811  3.62637  4.22092  4.73027  1.61141  3.96071  2.29469  3.49743  4.28170  4.58603  4.22693  4.16071  3.25924  3.17089  1.04188  5.37086  4.16069    824 v - - -
          2.68618  4.42225  2.77519  2.73123  3.46354  2.40513  3.72494  3.29354  2.67741  2.69355  4.24690  2.90347  2.73739  3.18146  2.89801  2.37887  2.77519  2.98518  4.58477  3.61503
          0.02193  4.22648  4.94882  0.61958  0.77255  0.48576  0.95510
    540   2.84956  3.88968  4.16495  3.60952  2.79074  3.89644  3.91635  2.69785  3.46730  2.22116  2.80166  3.79491  4.25277  3.69020  3.65794  3.18992  3.08097  2.54777  4.21781  1.41801    825 y - - -
          2.68618  4.42225  2.77519  2.73123  3.46354  2.40513  3.72494  3.29354  2.67741  2.69355  4.24690  2.90347  2.73739  3.18146  2.89801  2.37887  2.77519  2.98518  4.58477  3.61503
          0.02193  4.22648  4.94882  0.61958  0.77255  0.48576  0.95510
    541   2.45935  4.31670  3.88870  3.47793  3.95285  3.36923  4.38485  2.77032  3.38812  2.83814  3.86999  3.64724  4.02418  3.71555  3.66413  2.78822  1.17984  2.06207  5.49313  4.27862    826 t - - -
          2.68618  4.42225  2.77519  2.73123  3.46354  2.40513  3.72494  3.29354  2.67741  2.69355  4.24690  2.90347  2.73739  3.18146  2.89801  2.37887  2.77519  2.98518  4.58477  3.61503
          0.02193  4.22648  4.94882  0.61958  0.77255  0.48576  0.95510
    542   2.62334  5.10651  2.87251  1.96681  4.43463  3.41837  3.57219  3.80673  2.15892  3.34627  4.15530  2.73587  3.09097  2.26850  2.65127  2.61198  2.88659  3.48880  5.54300  4.15380    827 e - - -
          2.68618  4.42225  2.77519  2.73123  3.46354  2.40513  3.72494  3.29354  2.67741  2.69355  4.24690  2.90347  2.73739  3.18146  2.89801  2.37887  2.77519  2.98518  4.58477  3.61503
          0.02193  4.22648  4.94882  0.61958  0.77255  0.48576  0.95510
    543   2.58798  4.54074  3.28502  2.72694  3.76584  3.50597  3.78505  2.95968  2.64662  2.68097  3.62028  3.18108  1.99572  3.01469  2.77988  2.72608  2.59789  2.77543  5.14133  3.87324    828 p - - -
          2.68618  4.42225  2.77519  2.73123  3.46354  2.40513  3.72494  3.29354  2.67741  2.69355  4.24690  2.90347  2.73739  3.18146  2.89801  2.37887  2.77519  2.98518  4.58477  3.61503
          0.02193  4.22648  4.94882  0.61958  0.77255  0.48576  0.95510
    544   2.72867  4.93519  2.92515  2.33561  4.45595  3.48589  3.49513  3.89336  1.47734  3.39165  4.17301  2.88142  3.87792  2.70653  2.41128  2.69649  2.86459  3.50740  5.52733  4.18525    829 k - - -
          2.68618  4.42225  2.77519  2.73123  3.46354  2.40513  3.72494  3.29354  2.67741  2.69355  4.24690  2.90347  2.73739  3.18146  2.89801  2.37887  2.77519  2.98518  4.58477  3.61503
          0.02193  4.22648  4.94882  0.61958  0.77255  0.48576  0.95510
    545   2.63964  4.86339  2.77064  2.38880  3.75418  3.44875  2.51142  3.52945  2.45334  3.12240  3.93374  2.79154  3.84614  2.68360  2.86289  2.64798  2.87151  3.20021  5.33301  2.65755    830 e - - -
          2.68618  4.42225  2.77519  2.73123  3.46354  2.40513  3.72494  3.29354  2.67741  2.69355  4.24690  2.90347  2.73739  3.18146  2.89801  2.37887  2.77519  2.98518  4.58477  3.61503
          0.02193  4.22648  4.94882  0.61958  0.77255  0.48576  0.95510
    546   3.20151  4.53755  4.86727  4.37236  3.55654  4.49170  5.02980  1.90192  4.22038  1.71171  3.39598  4.58103  4.81482  4.48598  4.40126  3.88183  3.46998  0.93430  5.51906  4.30625    831 v - - -
          2.68618  4.42225  2.77519  2.73123  3.46354  2.40513  3.72494  3.29354  2.67741  2.69355  4.24690  2.90347  2.73739  3.18146  2.89801  2.37887  2.77519  2.98518  4.58477  3.61503
          0.02193  4.22648  4.94882  0.61958  0.77255  0.48576  0.95510
    547   2.84357  4.56072  3.62645  3.07639  2.57047  3.75916  3.64843  3.09111  2.95991  2.72102  3.66789  3.43898  4.12907  2.54624  2.96381  3.01554  3.07081  2.87388  4.25828  1.60983    832 y - - -
          2.68618  4.42225  2.77519  2.73123  3.46354  2.40513  3.72494  3.29354  2.67741  2.69355  4.24690  2.90347  2.73739  3.18146  2.89801  2.37887  2.77519  2.98518  4.58477  3.61503
          0.02193  4.22648  4.94882  0.61958  0.77255  0.48576  0.95510
    548   3.22944  5.32845  3.63539  2.95733  4.82418  3.80704  3.73069  4.16473  0.92231  3.57682  4.45634  3.34364  4.17588  2.86445  1.88487  3.21774  3.38683  3.84512  5.58561  4.44130    833 k - - -
          2.68618  4.42225  2.77519  2.73123  3.46354  2.40513  3.72494  3.29354  2.67741  2.69355  4.24690  2.90347  2.73739  3.18146  2.89801  2.37887  2.77519  2.98518  4.58477  3.61503
          0.02193  4.22648  4.94882  0.61958  0.77255  0.48576  0.95510
    549   2.73288  4.44831  3.68765  3.19115  3.57846  3.65478  4.10626  2.21239  3.07359  2.30503  3.55108  3.54550  1.62345  3.43548  3.38573  2.95146  3.02230  2.48547  5.14862  3.88554    834 p - - -
          2.68618  4.42225  2.77519  2.73123  3.46354  2.40513  3.72494  3.29354  2.67741  2.69355  4.24690  2.90347  2.73739  3.18146  2.89801  2.37887  2.77519  2.98518  4.58477  3.61503
          0.02193  4.22648  4.94882  0.61958  0.77255  0.48576  0.95510
    550   2.63126  5.02017  3.10689  2.59781  4.44279  3.50980  3.71102  3.84133  1.26434  3.37555  4.19453  3.03237  3.43149  2.84804  2.54471  2.81403  2.86894  3.47931  5.52680  4.23884    835 k - - -
          2.68618  4.42225  2.77519  2.73123  3.46354  2.40513  3.72494  3.29354  2.67741  2.69355  4.24690  2.90347  2.73739  3.18146  2.89801  2.37887  2.77519  2.98518  4.58477  3.61503
          0.02193  4.22648  4.94882  0.61958  0.77255  0.48576  0.95510
    551   2.75961  4.74175  3.08698  2.93419  4.57282  0.85954  4.20735  4.06116  2.73400  3.68898  4.56973  3.32232  4.00215  3.44764  3.27718  2.86953  3.17974  3.60166  5.79231  4.55847    836 g - - -
          2.68618  4.42225  2.77519  2.73123  3.46354  2.40513  3.72494  3.29354  2.67741  2.69355  4.24690  2.90347  2.73739  3.18146  2.89801  2.37887  2.77519  2.98518  4.58477  3.61503
          0.02193  4.22648  4.94882  0.61958  0.77255  0.48576  0.95510
    552   1.44052  4.49482  3.27819  2.77414  3.79966  3.03225  3.66612  3.25376  2.75142  2.92768  3.58579  3.19644  3.88568  3.02933  3.14792  2.52172  2.77410  2.95022  5.23424  3.96591    837 a - - -
          2.68618  4.42225  2.77519  2.73123  3.46354  2.40513  3.72494  3.29354  2.67741  2.69355  4.24690  2.90347  2.73739  3.18146  2.89801  2.37887  2.77519  2.98518  4.58477  3.61503
          0.02193  4.22648  4.94882  0.61958  0.77255  0.48576  0.95510
    553   2.60314  5.05648  2.99250  2.39349  4.37458  3.06857  3.52691  3.81086  1.59010  3.19198  4.11641  2.90669  3.67519  2.68867  2.52081  2.67053  2.87467  3.43516  5.49092  4.14434    838 k - - -
          2.68618  4.42225  2.77519  2.73123  3.46354  2.40513  3.72494  3.29354  2.67741  2.69355  4.24690  2.90347  2.73739  3.18146  2.89801  2.37887  2.77519  2.98518  4.58477  3.61503
          0.02193  4.22648  4.94882  0.61958  0.77255  0.48576  0.95510
    554   2.36614  4.47950  3.44211  3.23741  4.33468  3.22896  4.35528  3.67783  3.27079  3.29925  4.37125  3.47730  0.93230  3.64322  3.55745  2.73282  3.02935  3.27210  5.72223  4.47308    839 p - - -
          2.68618  4.42225  2.77519  2.73123  3.46354  2.40513  3.72494  3.29354  2.67741  2.69355  4.24690  2.90347  2.73739  3.18146  2.89801  2.37887  2.77519  2.98518  4.58477  3.61503
          0.02193  4.22648  4.94882  0.61958  0.77255  0.48576  0.95510
    555   3.16695  4.89190  3.91181  3.86301  4.96976  0.34539  4.94643  4.67057  4.09153  4.27403  5.26316  4.07789  4.29275  4.38833  4.27442  3.35126  3.67526  4.13012  5.95620  5.08871    840 G - - -
          2.68618  4.42225  2.77519  2.73123  3.46354  2.40513  3.72494  3.29354  2.67741  2.69355  4.24690  2.90347  2.73739  3.18146  2.89801  2.37887  2.77519  2.98518  4.58477  3.61503
          0.02193  4.22648  4.94882  0.61958  0.77255  0.48576  0.95510
    556   2.80761  3.75216  4.42086  3.83868  3.25070  3.97834  4.31858  1.91430  3.70432  1.84538  1.94802  4.01196  4.31925  3.89897  3.84816  3.28501  2.61073  2.08733  4.90266  3.73317    841 l - - -
          2.68618  4.42225  2.77519  2.73123  3.46354  2.40513  3.72494  3.29354  2.67741  2.69355  4.24690  2.90347  2.73739  3.18146  2.89801  2.37887  2.77519  2.98518  4.58477  3.61503
          0.02193  4.22648  4.94882  0.61958  0.77255  0.48576  0.95510
    557   1.81925  4.12108  4.27792  3.81954  3.81668  3.59623  4.57378  2.31326  3.71749  2.64452  3.71300  3.91802  4.20204  3.99260  3.94500  3.00567  2.92247  1.16224  5.44528  4.24493    842 v - - -
          2.68618  4.42225  2.77519  2.73123  3.46354  2.40513  3.72494  3.29354  2.67741  2.69355  4.24690  2.90347  2.73739  3.18146  2.89801  2.37887  2.77519  2.98518  4.58477  3.61503
          0.02193  4.22648  4.94882  0.61958  0.77255  0.48576  0.95510
    558   2.64869  4.22462  3.82376  3.25199  3.37292  3.69125  3.99891  1.67632  3.12444  2.37639  3.35149  3.47902  4.07644  3.43111  2.91933  2.83462  2.69853  2.08714  4.87097  3.66128    843 i - - -
          2.68618  4.42225  2.77519  2.73123  3.46354  2.40513  3.72494  3.29354  2.67741  2.69355  4.24690  2.90347  2.73739  3.18146  2.89801  2.37887  2.77519  2.98518  4.58477  3.61503
          0.02193  4.22648  4.94882  0.61958  0.77255  0.48576  0.95510
    559   3.79278  5.07322  4.59451  4.25558  1.81861  4.49239  2.63986  3.68213  4.10906  3.01434  4.23451  4.10437  4.80412  4.14561  4.20725  3.84083  4.00763  3.55878  3.70564  0.80115    844 y - - -
          2.68618  4.42225  2.77519  2.73123  3.46354  2.40513  3.72494  3.29354  2.67741  2.69355  4.24690  2.90347  2.73739  3.18146  2.89801  2.37887  2.77519  2.98518  4.58477  3.61503
          0.02193  4.22648  4.94882  0.61958  0.77255  0.48576  0.95510
    560   2.73193  5.11716  2.89375  2.43932  4.45715  3.35049  3.39046  3.89787  1.57348  3.39494  4.17339  2.96240  3.87166  2.60759  2.32367  2.56874  2.82200  3.50835  5.53041  4.18349    845 k - - -
          2.68618  4.42225  2.77519  2.73123  3.46354  2.40513  3.72494  3.29354  2.67741  2.69355  4.24690  2.90347  2.73739  3.18146  2.89801  2.37887  2.77519  2.98518  4.58477  3.61503
          0.02193  4.22648  4.94882  0.61958  0.77255  0.48576  0.95510
    561   2.68309  5.11487  2.74660  2.36020  4.43663  2.98539  2.74811  3.89830  2.28699  3.38706  4.16860  2.72396  3.83272  2.00433  2.61463  2.65420  2.91367  3.49485  5.55220  4.16781    846 q - - -
          2.68618  4.42225  2.77519  2.73123  3.46354  2.40513  3.72494  3.29354  2.67741  2.69355  4.24690  2.90347  2.73739  3.18146  2.89801  2.37887  2.77519  2.98518  4.58477  3.61503
          0.02193  4.22648  4.94882  0.61958  0.77255  0.48576  0.95510
    562   2.64715  4.93728  2.81535  1.38815  3.99384  2.88838  3.74351  3.66171  2.56284  3.28043  4.10721  2.96661  3.87522  2.89681  3.02850  2.71605  2.96297  3.11040  5.51388  4.15285    847 e - - -
          2.68618  4.42225  2.77519  2.73123  3.46354  2.40513  3.72494  3.29354  2.67741  2.69355  4.24690  2.90347  2.73739  3.18146  2.89801  2.37887  2.77519  2.98518  4.58477  3.61503
          0.02193  4.22648  4.94882  0.61958  0.77255  0.48576  0.95510
    563   2.72804  5.09575  2.99727  2.23702  4.42802  3.48039  3.62901  3.86486  2.10437  3.37132  4.15360  2.96747  3.87239  2.35881  2.13388  2.62841  2.28200  3.48241  5.51504  4.17138    848 k - - -
          2.68618  4.42225  2.77519  2.73123  3.46354  2.40513  3.72494  3.29354  2.67741  2.69355  4.24690  2.90347  2.73739  3.18146  2.89801  2.37887  2.77519  2.98518  4.58477  3.61503
          0.02193  4.22648  4.94882  0.61958  0.77255  0.48576  0.95510
    564   3.24096  4.50294  5.10134  4.60051  3.73060  4.69668  5.28865  1.23728  4.50182  2.14885  3.51077  4.79450  4.96418  4.74878  4.67927  4.08981  3.44794  1.04415  5.73059  4.53179    849 v - - -
          2.68618  4.42225  2.77519  2.73123  3.46354  2.40513  3.72494  3.29354  2.67741  2.69355  4.24690  2.90347  2.73739  3.18146  2.89801  2.37887  2.77519  2.98518  4.58477  3.61503
          0.02193  4.22648  4.94882  0.61958  0.77255  0.48576  0.95510
    565   2.99398  4.26730  4.59766  4.02572  3.27774  4.20649  4.55847  1.41448  3.87827  1.42877  3.18786  4.22830  4.51423  4.08535  3.72045  3.52723  3.18519  1.98446  5.09965  3.94283    850 i - - -
          2.68618  4.42225  2.77519  2.73123  3.46354  2.40513  3.72494  3.29354  2.67741  2.69355  4.24690  2.90347  2.73739  3.18146  2.89801  2.37887  2.77519  2.98518  4.58477  3.61503
          0.02193  4.22648  4.94882  0.61958  0.77255  0.48576  0.95510
    566   3.99176  5.22683  4.67474  4.47878  3.12206  4.16414  4.40844  4.04942  4.20454  3.37614  4.66349  4.56192  4.71366  4.57252  4.26501  4.19180  4.31343  3.94845  0.39830  3.10814    851 W - - -
          2.68618  4.42225  2.77519  2.73123  3.46354  2.40513  3.72494  3.29354  2.67741  2.69355  4.24690  2.90347  2.73739  3.18146  2.89801  2.37887  2.77519  2.98518  4.58477  3.61503
          0.02193  4.22648  4.94882  0.61958  0.77255  0.48576  0.95510
    567   1.99300  4.35650  3.53394  3.39865  4.64091  0.84916  4.53771  4.04050  3.58105  3.77187  4.62540  3.52067  3.87924  3.84265  3.85406  2.60818  2.94767  3.44373  5.95375  4.78306    852 g - - -
          2.68618  4.42225  2.77519  2.73123  3.46354  2.40513  3.72494  3.29354  2.67741  2.69355  4.24690  2.90347  2.73739  3.18146  2.89801  2.37887  2.77519  2.98518  4.58477  3.61503
          0.02193  4.22648  4.94882  0.61958  0.77255  0.48576  0.95510
    568   2.59458  4.49464  2.85760  2.25320  4.35271  3.41432  3.43248  3.81223  2.07508  3.33173  4.09397  2.66086  3.80684  2.25765  2.64444  2.50547  2.81704  3.23994  5.49628  3.85739    853 k - - -
          2.68618  4.42225  2.77519  2.73123  3.46354  2.40513  3.72494  3.29354  2.67741  2.69355  4.24690  2.90347  2.73739  3.18146  2.89801  2.37887  2.77519  2.98518  4.58477  3.61503
          0.02193  4.22648  4.94882  0.61958  0.77255  0.48576  0.95510
    569   2.72876  4.61741  3.48243  3.35013  4.46921  3.31028  4.48665  4.02170  3.44301  3.69303  4.65810  3.59862  0.69773  3.81444  3.70760  2.78838  3.21060  3.56181  5.77313  4.55592    854 p - - -
          2.68618  4.42225  2.77519  2.73123  3.46354  2.40513  3.72494  3.29354  2.67741  2.69355  4.24690  2.90347  2.73739  3.18146  2.89801  2.37887  2.77519  2.98518  4.58477  3.61503
          0.02528  4.22648  4.57033  0.61958  0.77255  0.48576  0.95510
    570   2.59619  5.04089  2.72248  2.28373  4.34508  3.18775  3.23597  3.80221  2.35212  3.11657  4.04056  2.82111  3.81174  1.97218  2.78861  2.57759  2.71923  3.40974  5.49710  4.07006    855 q - - -
          2.68618  4.42225  2.77519  2.73123  3.46354  2.40513  3.72494  3.29354  2.67741  2.69355  4.24690  2.90347  2.73739  3.18146  2.89801  2.37887  2.77519  2.98518  4.58477  3.61503
          0.02201  4.22321  4.94555  0.61958  0.77255  0.49000  0.94837
    571   2.49818  4.82866  2.96627  2.36804  4.10531  3.41392  3.47771  3.40944  2.26826  2.86630  3.90506  2.83243  3.82796  2.46936  2.29309  2.52533  2.80634  3.17252  5.39177  4.03944    856 k - - -
          2.68618  4.42225  2.77519  2.73123  3.46354  2.40513  3.72494  3.29354  2.67741  2.69355  4.24690  2.90347  2.73739  3.18146  2.89801  2.37887  2.77519  2.98518  4.58477  3.61503
          0.13722  4.22321  2.17533  0.61958  0.77255  0.49000  0.94837
    572   2.05573  4.28586  3.48487  2.89344  3.36367  3.03190  3.83084  2.55343  2.86656  2.26432  3.40317  3.27978  3.94264  3.17063  3.09561  2.78145  2.74729  2.38501  4.88702  3.65525    857 a - - -
          2.68618  4.42225  2.77519  2.73123  3.46354  2.40513  3.72494  3.29354  2.67741  2.69355  4.24690  2.90347  2.73739  3.18146  2.89801  2.37887  2.77519  2.98518  4.58477  3.61503
          0.04425  4.11065  3.61615  0.61958  0.77255  0.61880  0.77347
    573   2.44773  4.92488  2.89978  2.20305  4.15693  3.31115  3.58958  3.59350  2.16049  2.96473  3.94374  2.84283  3.34004  2.58654  2.63755  2.51132  2.75570  3.22361  5.39764  4.03369    858 k - - -
          2.68610  4.42226  2.77517  2.73129  3.46382  2.40529  3.72486  3.29353  2.67735  2.69330  4.24719  2.90362  2.73742  3.18118  2.89796  2.37891  2.77527  2.98534  4.58491  3.61442
          0.63533  0.77999  4.43720  1.39476  0.28488  0.42599  1.05878
    574   2.54637  4.14905  3.80154  3.17418  3.22554  3.57016  3.95397  2.24597  3.10251  1.84863  3.21898  3.52753  3.88267  3.33170  3.42492  2.89730  2.74788  2.02692  4.75794  3.55440    887 l - - -
          2.68618  4.42225  2.77519  2.73123  3.46354  2.40513  3.72494  3.29354  2.67741  2.69355  4.24690  2.90347  2.73739  3.18146  2.89801  2.37887  2.77519  2.98518  4.58477  3.61503
          0.14915  4.20841  2.09000  0.61958  0.77255  0.50879  0.91935
    575   2.49862  4.85971  2.85191  2.26256  4.11936  3.25787  3.54233  3.29390  2.29432  3.08177  3.58281  2.72386  3.60798  2.66393  2.71245  2.44723  2.71133  3.05481  5.34707  3.94788    888 e - - -
          2.68618  4.42225  2.77519  2.73123  3.46354  2.40513  3.72494  3.29354  2.67741  2.69355  4.24690  2.90347  2.73739  3.18146  2.89801  2.37887  2.77519  2.98518  4.58477  3.61503
          0.05168  4.08459  3.39516  0.61958  0.77255  0.64456  0.74421
    576   2.46979  4.87787  2.81336  2.28285  4.21340  3.05979  3.49358  3.60366  2.30669  3.17396  3.96633  2.62797  3.44761  2.58631  2.82227  2.27299  2.75108  3.26330  5.40479  4.03569    889 s - - -
          2.68618  4.42225  2.77519  2.73123  3.46354  2.40513  3.72494  3.29354  2.67741  2.69355  4.24690  2.90347  2.73739  3.18146  2.89801  2.37887  2.77519  2.98518  4.58477  3.61503
          0.06743  4.05254  3.04022  0.61958  0.77255  0.66870  0.71821
    577   2.47531  4.91579  2.74263  2.25915  4.19625  3.22860  3.28625  3.60462  2.28812  3.00375  3.97539  2.83875  3.36123  2.49425  2.78228  2.45563  2.75635  3.20236  5.38874  3.99574    890 e - - -
          2.68618  4.42225  2.77519  2.73123  3.46354  2.40513  3.72494  3.29354  2.67741  2.69355  4.24690  2.90347  2.73739  3.18146  2.89801  2.37887  2.77519  2.98518  4.58477  3.61503
          0.10264  4.01038  2.53294  0.61958  0.77255  0.69709  0.68922
    578   2.51425  4.85035  2.86812  2.23918  4.11716  3.12574  3.52798  3.51324  2.24108  3.02593  3.89123  2.81830  3.33861  2.61431  2.63113  2.50551  2.76971  3.13499  5.25146  3.92198    891 e - - -
          2.68611  4.42244  2.77528  2.73114  3.46370  2.40515  3.72508  3.29354  2.67741  2.69355  4.24702  2.90357  2.73732  3.18126  2.89794  2.37878  2.77517  2.98525  4.58501  3.61520
          0.43107  1.04928        *  1.45988  0.26431  0.00000        *
//
```
