## Supplementary Code for "A role for the S4-domain containing protein YlmH in ribosome-associated quality control in *Bacillus subtilis*": RqcH_psi_Terrabacteria_group_Deinococcota_fftns.hmm

```
HMMER3/f [3.4 | Aug 2023]
NAME  RqcH_psi_Terrabacteria_group_Deinococcota_fftnsi
LENG  520
ALPH  amino
RF    no
MM    no
CONS  yes
CS    no
MAP   yes
DATE  Sat Dec 16 22:53:53 2023
NSEQ  110
EFFN  0.862732
CKSUM 258888018
STATS LOCAL MSV      -11.7944  0.69785
STATS LOCAL VITERBI  -12.6818  0.69785
STATS LOCAL FORWARD   -6.1385  0.69785
HMM          A        C        D        E        F        G        H        I        K        L        M        N        P        Q        R        S        T        V        W        Y   
            m->m     m->i     m->d     i->m     i->i     d->m     d->d
  COMPO   2.44872  4.67256  2.97294  2.60500  3.47214  2.84736  3.73524  3.02630  2.65532  2.33448  3.74888  3.12418  3.14253  3.03345  2.70077  2.75981  2.87327  2.67580  4.71093  3.61247
          2.68618  4.42225  2.77519  2.73123  3.46354  2.40513  3.72494  3.29354  2.67741  2.69355  4.24690  2.90347  2.73739  3.18146  2.89801  2.37887  2.77519  2.98518  4.58477  3.61503
          0.02462  4.11213  4.83448  0.61958  0.77255  0.00000        *
      1   3.17521  4.68955  4.31632  3.93458  3.33659  4.01840  4.61439  2.53727  3.68770  1.90063  0.98286  4.18044  4.48601  4.05694  3.86349  3.54628  3.48825  2.56996  5.20544  3.98544      1 m - - -
          2.68618  4.42225  2.77519  2.73123  3.46354  2.40513  3.72494  3.29354  2.67741  2.69355  4.24690  2.90347  2.73739  3.18146  2.89801  2.37887  2.77519  2.98518  4.58477  3.61503
          0.05284  4.11213  3.34982  0.61958  0.77255  0.48576  0.95510
      2   3.15137  5.29031  2.59878  0.75725  4.66569  3.42291  4.03513  4.16279  2.94377  3.74802  4.71831  3.07502  4.03927  3.24991  3.37062  3.11534  3.45905  3.82676  5.79702  4.52621      2 e - - -
          2.68618  4.42225  2.77519  2.73123  3.46354  2.40513  3.72494  3.29354  2.67741  2.69355  4.24690  2.90347  2.73739  3.18146  2.89801  2.37887  2.77519  2.98518  4.58477  3.61503
          0.02532  4.08462  4.80696  0.61958  0.77255  0.51677  0.90744
      3   2.95052  4.69964  3.66732  3.59625  4.72467  0.46579  4.69865  4.38073  3.80608  4.00656  4.98765  3.83234  4.09723  4.11381  4.01412  3.12932  3.44825  3.86804  5.75877  4.83546      3 G - - -
          2.68618  4.42225  2.77519  2.73123  3.46354  2.40513  3.72494  3.29354  2.67741  2.69355  4.24690  2.90347  2.73739  3.18146  2.89801  2.37887  2.77519  2.98518  4.58477  3.61503
          0.02532  4.08462  4.80696  0.61958  0.77255  0.51677  0.90744
      4   3.40138  4.80368  4.52934  4.17525  3.22988  4.24925  4.76492  2.45061  3.94102  0.65196  3.19561  4.43015  4.65137  4.25806  4.08028  3.85270  3.68777  2.54207  5.18077  3.95136      4 L - - -
          2.68618  4.42225  2.77519  2.73123  3.46354  2.40513  3.72494  3.29354  2.67741  2.69355  4.24690  2.90347  2.73739  3.18146  2.89801  2.37887  2.77519  2.98518  4.58477  3.61503
          0.02532  4.08462  4.80696  0.61958  0.77255  0.51677  0.90744
      5   2.67771  4.30903  4.11972  3.54395  2.89005  3.91299  4.19221  2.42806  3.43035  1.45435  2.16831  3.82772  4.24141  3.33162  3.64971  3.20126  3.04516  2.35690  4.86207  3.69352      5 l - - -
          2.68618  4.42225  2.77519  2.73123  3.46354  2.40513  3.72494  3.29354  2.67741  2.69355  4.24690  2.90347  2.73739  3.18146  2.89801  2.37887  2.77519  2.98518  4.58477  3.61503
          0.02532  4.08462  4.80696  0.61958  0.77255  0.48280  0.95986
      6   3.31567  4.61828  4.94886  4.42250  3.25057  4.62013  4.99434  1.36912  4.25841  1.14039  3.06099  4.66240  4.83223  4.43043  4.39126  3.99882  3.55326  1.99769  5.32210  4.19137      6 l - - -
          2.68618  4.42225  2.77519  2.73123  3.46354  2.40513  3.72494  3.29354  2.67741  2.69355  4.24690  2.90347  2.73739  3.18146  2.89801  2.37887  2.77519  2.98518  4.58477  3.61503
          0.02485  4.10327  4.82562  0.61958  0.77255  0.49595  0.93903
      7   1.79887  4.69922  2.90699  2.53108  4.07048  3.33980  2.50087  3.51121  2.58220  3.13293  3.96744  2.84766  3.83678  2.93687  3.00810  2.44546  2.88619  3.16945  5.36640  4.04207      7 a - - -
          2.68618  4.42225  2.77519  2.73123  3.46354  2.40513  3.72494  3.29354  2.67741  2.69355  4.24690  2.90347  2.73739  3.18146  2.89801  2.37887  2.77519  2.98518  4.58477  3.61503
          0.02485  4.10327  4.82562  0.61958  0.77255  0.49595  0.93903
      8   2.05202  4.92935  3.04875  2.42088  4.21974  3.48262  3.26136  3.62725  2.22668  3.16226  4.00926  3.00517  3.87721  2.70368  1.99645  2.73633  2.93903  3.29681  5.37968  4.07653      8 r - - -
          2.68618  4.42225  2.77519  2.73123  3.46354  2.40513  3.72494  3.29354  2.67741  2.69355  4.24690  2.90347  2.73739  3.18146  2.89801  2.37887  2.77519  2.98518  4.58477  3.61503
          0.02485  4.10327  4.82562  0.61958  0.77255  0.49595  0.93903
      9   2.74821  4.25795  4.31209  3.74968  3.01550  4.01349  4.38475  1.98732  3.64787  2.00030  3.28811  3.99187  4.35979  3.88656  3.85875  3.32319  2.62839  1.34331  5.05302  3.85701      9 v - - -
          2.68618  4.42225  2.77519  2.73123  3.46354  2.40513  3.72494  3.29354  2.67741  2.69355  4.24690  2.90347  2.73739  3.18146  2.89801  2.37887  2.77519  2.98518  4.58477  3.61503
          0.02485  4.10327  4.82562  0.61958  0.77255  0.49595  0.93903
     10   3.27912  4.65212  4.77127  4.25335  3.19491  4.47023  4.86250  2.10763  4.06663  0.86867  3.02399  4.50836  4.73652  4.27577  4.22363  3.84744  3.53059  1.94797  5.25241  4.10828     10 l - - -
          2.68618  4.42225  2.77519  2.73123  3.46354  2.40513  3.72494  3.29354  2.67741  2.69355  4.24690  2.90347  2.73739  3.18146  2.89801  2.37887  2.77519  2.98518  4.58477  3.61503
          0.02485  4.10327  4.82562  0.61958  0.77255  0.49595  0.93903
     11   2.56935  4.94514  3.14432  2.52256  4.29287  3.27230  3.66081  3.67812  2.17952  3.16973  4.06956  3.07454  3.92720  2.73586  1.50640  2.81715  3.01240  3.31467  5.40536  4.13885     11 r - - -
          2.68618  4.42225  2.77519  2.73123  3.46354  2.40513  3.72494  3.29354  2.67741  2.69355  4.24690  2.90347  2.73739  3.18146  2.89801  2.37887  2.77519  2.98518  4.58477  3.61503
          0.02485  4.10327  4.82562  0.61958  0.77255  0.49595  0.93903
     12   2.70669  5.32086  1.85383  1.66672  4.62215  2.94023  3.34256  4.11497  2.56703  3.61010  4.40060  2.77679  3.83569  2.74563  3.10396  2.67792  3.00676  3.69329  5.76719  4.31763     12 e - - -
          2.68618  4.42225  2.77519  2.73123  3.46354  2.40513  3.72494  3.29354  2.67741  2.69355  4.24690  2.90347  2.73739  3.18146  2.89801  2.37887  2.77519  2.98518  4.58477  3.61503
          0.02485  4.10327  4.82562  0.61958  0.77255  0.49595  0.93903
     13   3.36395  4.70262  4.87328  4.32972  2.93289  4.59231  4.85631  2.11750  4.18544  0.80305  2.93889  4.59164  4.78781  4.31081  4.32095  3.94944  3.59299  2.19119  5.15705  3.99395     13 l - - -
          2.68618  4.42225  2.77519  2.73123  3.46354  2.40513  3.72494  3.29354  2.67741  2.69355  4.24690  2.90347  2.73739  3.18146  2.89801  2.37887  2.77519  2.98518  4.58477  3.61503
          0.05299  4.10327  3.34979  0.61958  0.77255  0.49595  0.93903
     14   2.28976  4.80902  2.97547  2.33629  4.00424  3.20678  3.61309  3.47672  2.34290  3.05202  3.79853  2.93928  3.80349  2.53437  2.63826  2.41888  2.57290  3.11411  5.13420  3.96929     14 a - - -
          2.68618  4.42225  2.77519  2.73123  3.46354  2.40513  3.72494  3.29354  2.67741  2.69355  4.24690  2.90347  2.73739  3.18146  2.89801  2.37887  2.77519  2.98518  4.58477  3.61503
          0.02555  4.07583  4.79817  0.61958  0.77255  0.47693  0.96939
     15   2.42424  4.88951  2.85706  2.31575  4.19996  2.69854  3.64487  3.62980  2.26475  3.20421  4.00696  2.92349  2.53165  2.78549  2.77925  2.60835  2.81135  3.27495  5.41701  4.06741     15 k - - -
          2.68618  4.42225  2.77519  2.73123  3.46354  2.40513  3.72494  3.29354  2.67741  2.69355  4.24690  2.90347  2.73739  3.18146  2.89801  2.37887  2.77519  2.98518  4.58477  3.61503
          0.02485  4.10327  4.82562  0.61958  0.77255  0.49595  0.93903
     16   2.57289  4.95650  2.92844  2.08583  4.17934  3.34068  2.95506  3.61853  2.28327  2.97720  4.01491  2.86940  3.79936  2.48427  2.50547  2.57916  2.83205  3.27539  5.41778  4.05687     16 e - - -
          2.68618  4.42225  2.77519  2.73123  3.46354  2.40513  3.72494  3.29354  2.67741  2.69355  4.24690  2.90347  2.73739  3.18146  2.89801  2.37887  2.77519  2.98518  4.58477  3.61503
          0.02485  4.10327  4.82562  0.61958  0.77255  0.49595  0.93903
     17   2.94716  4.49426  4.10429  3.57629  3.19324  3.96092  4.28694  2.44257  3.30725  1.04336  3.17265  3.87727  4.33399  3.68898  3.25683  3.30011  3.10908  2.37985  5.02461  3.80221     17 l - - -
          2.68618  4.42225  2.77519  2.73123  3.46354  2.40513  3.72494  3.29354  2.67741  2.69355  4.24690  2.90347  2.73739  3.18146  2.89801  2.37887  2.77519  2.98518  4.58477  3.61503
          0.02485  4.10327  4.82562  0.61958  0.77255  0.47945  0.96528
     18   3.10192  4.81202  3.73605  3.61449  4.57818  3.48630  4.66651  4.19265  3.69380  3.79032  4.85473  3.89397  0.48227  4.07502  3.90638  3.27835  3.56352  3.80931  5.69193  4.70418     18 P - - -
          2.68618  4.42225  2.77519  2.73123  3.46354  2.40513  3.72494  3.29354  2.67741  2.69355  4.24690  2.90347  2.73739  3.18146  2.89801  2.37887  2.77519  2.98518  4.58477  3.61503
          0.02462  4.11213  4.83448  0.61958  0.77255  0.48576  0.95510
     19   1.80251  4.33088  3.47647  2.93505  3.58335  3.47246  3.88034  2.86581  2.84216  2.12042  3.53340  3.31317  3.92686  3.18691  2.97274  2.61708  2.78419  2.50816  5.02292  3.78726     19 a - - -
          2.68618  4.42225  2.77519  2.73123  3.46354  2.40513  3.72494  3.29354  2.67741  2.69355  4.24690  2.90347  2.73739  3.18146  2.89801  2.37887  2.77519  2.98518  4.58477  3.61503
          0.02462  4.11213  4.83448  0.61958  0.77255  0.48576  0.95510
     20   2.64619  4.88246  3.09749  2.52682  4.15949  3.48955  3.45685  3.56543  2.27213  2.79770  3.96390  2.96811  3.31535  2.62152  1.81455  2.69059  2.90145  3.24340  5.34318  4.04392     20 r - - -
          2.68618  4.42225  2.77519  2.73123  3.46354  2.40513  3.72494  3.29354  2.67741  2.69355  4.24690  2.90347  2.73739  3.18146  2.89801  2.37887  2.77519  2.98518  4.58477  3.61503
          0.02462  4.11213  4.83448  0.61958  0.77255  0.48576  0.95510
     21   2.49468  4.73517  2.99019  2.48832  3.98227  3.21415  3.50935  3.46669  2.48819  3.07879  3.90010  2.48742  3.82259  2.84624  2.81260  2.45594  2.03551  3.13531  5.32646  4.00438     21 t - - -
          2.68618  4.42225  2.77519  2.73123  3.46354  2.40513  3.72494  3.29354  2.67741  2.69355  4.24690  2.90347  2.73739  3.18146  2.89801  2.37887  2.77519  2.98518  4.58477  3.61503
          0.02462  4.11213  4.83448  0.61958  0.77255  0.48576  0.95510
     22   2.76842  4.46119  3.61587  3.10169  3.52489  3.52712  3.92338  2.84505  2.63656  1.33404  3.51765  3.45449  4.07537  3.24767  2.69866  2.99882  3.01570  2.67289  5.01132  3.76942     22 l - - -
          2.68618  4.42225  2.77519  2.73123  3.46354  2.40513  3.72494  3.29354  2.67741  2.69355  4.24690  2.90347  2.73739  3.18146  2.89801  2.37887  2.77519  2.98518  4.58477  3.61503
          0.02462  4.11213  4.83448  0.61958  0.77255  0.48576  0.95510
     23   2.99111  4.73588  3.71341  3.64657  4.77143  0.43951  4.74571  4.43576  3.86007  4.05750  5.03992  3.87863  4.13419  4.16569  4.06358  3.17094  3.49094  3.91771  5.79665  4.88369     23 G - - -
          2.68618  4.42225  2.77519  2.73123  3.46354  2.40513  3.72494  3.29354  2.67741  2.69355  4.24690  2.90347  2.73739  3.18146  2.89801  2.37887  2.77519  2.98518  4.58477  3.61503
          0.02462  4.11213  4.83448  0.61958  0.77255  0.48576  0.95510
     24   3.10277  4.58630  4.22173  3.73222  2.64082  4.00742  3.90324  2.84245  3.43710  1.84134  3.48177  3.89611  4.21111  3.77311  3.61550  3.38419  3.35051  2.77415  1.44772  2.72877     24 w - - -
          2.68618  4.42225  2.77519  2.73123  3.46354  2.40513  3.72494  3.29354  2.67741  2.69355  4.24690  2.90347  2.73739  3.18146  2.89801  2.37887  2.77519  2.98518  4.58477  3.61503
          0.02462  4.11213  4.83448  0.61958  0.77255  0.48576  0.95510
     25   1.66584  4.32056  3.58678  3.08462  3.70314  3.42275  4.01738  2.80364  2.95541  2.69193  3.64205  3.40640  3.95058  3.32515  2.88345  2.76793  2.86835  1.87578  5.16584  3.93552     25 a - - -
          2.68618  4.42225  2.77519  2.73123  3.46354  2.40513  3.72494  3.29354  2.67741  2.69355  4.24690  2.90347  2.73739  3.18146  2.89801  2.37887  2.77519  2.98518  4.58477  3.61503
          0.02462  4.11213  4.83448  0.61958  0.77255  0.48576  0.95510
     26   3.57991  4.91324  4.56878  4.33471  0.68821  4.20101  4.00715  3.08109  4.23745  2.39840  3.77926  4.29790  4.65865  4.34058  4.29756  3.83326  3.88342  3.08841  4.19620  2.53771     26 F - - -
          2.68618  4.42225  2.77519  2.73123  3.46354  2.40513  3.72494  3.29354  2.67741  2.69355  4.24690  2.90347  2.73739  3.18146  2.89801  2.37887  2.77519  2.98518  4.58477  3.61503
          0.02462  4.11213  4.83448  0.61958  0.77255  0.48576  0.95510
     27   3.10192  4.81202  3.73605  3.61449  4.57818  3.48630  4.66651  4.19265  3.69380  3.79032  4.85473  3.89397  0.48227  4.07502  3.90638  3.27835  3.56352  3.80931  5.69193  4.70418     27 P - - -
          2.68618  4.42225  2.77519  2.73123  3.46354  2.40513  3.72494  3.29354  2.67741  2.69355  4.24690  2.90347  2.73739  3.18146  2.89801  2.37887  2.77519  2.98518  4.58477  3.61503
          0.02462  4.11213  4.83448  0.61958  0.77255  0.48576  0.95510
     28   2.77280  5.47485  1.15838  2.01196  4.80572  3.27110  3.81785  4.30583  2.82896  3.82335  4.66835  2.71656  3.88945  2.98411  3.41823  2.64851  3.24922  3.88045  5.99810  4.50307     28 d - - -
          2.68618  4.42225  2.77519  2.73123  3.46354  2.40513  3.72494  3.29354  2.67741  2.69355  4.24690  2.90347  2.73739  3.18146  2.89801  2.37887  2.77519  2.98518  4.58477  3.61503
          0.02462  4.11213  4.83448  0.61958  0.77255  0.48576  0.95510
     29   2.96233  5.24481  2.49175  0.97554  4.64310  3.35291  3.88819  4.11013  2.77064  3.67368  4.56066  2.92930  3.41041  3.06825  3.23043  2.92145  3.26097  3.73310  5.81228  4.44881     29 e - - -
          2.68618  4.42225  2.77519  2.73123  3.46354  2.40513  3.72494  3.29354  2.67741  2.69355  4.24690  2.90347  2.73739  3.18146  2.89801  2.37887  2.77519  2.98518  4.58477  3.61503
          0.02462  4.11213  4.83448  0.61958  0.77255  0.48576  0.95510
     30   2.54393  4.59829  2.86330  2.59694  3.98504  2.29848  3.79459  3.38443  2.67348  3.04356  3.89096  3.06187  3.83987  2.99782  3.10232  2.65844  1.85851  3.05910  5.31905  3.63546     30 t - - -
          2.68618  4.42225  2.77519  2.73123  3.46354  2.40513  3.72494  3.29354  2.67741  2.69355  4.24690  2.90347  2.73739  3.18146  2.89801  2.37887  2.77519  2.98518  4.58477  3.61503
          0.02462  4.11213  4.83448  0.61958  0.77255  0.48576  0.95510
     31   2.24961  4.24096  3.50959  3.19478  4.25260  3.05062  4.24104  3.57132  3.19749  3.32937  4.18829  3.36919  3.77852  3.51753  3.50275  1.94521  1.22886  3.10473  5.62096  4.40153     31 t - - -
          2.68618  4.42225  2.77519  2.73123  3.46354  2.40513  3.72494  3.29354  2.67741  2.69355  4.24690  2.90347  2.73739  3.18146  2.89801  2.37887  2.77519  2.98518  4.58477  3.61503
          0.02462  4.11213  4.83448  0.61958  0.77255  0.48576  0.95510
     32   1.51115  4.30523  3.68498  3.16719  3.23877  3.53196  4.04140  2.64394  3.09474  2.16787  3.49441  3.48848  4.01703  3.40341  3.40972  2.77863  2.89950  2.40849  5.03476  3.77478     32 a - - -
          2.68618  4.42225  2.77519  2.73123  3.46354  2.40513  3.72494  3.29354  2.67741  2.69355  4.24690  2.90347  2.73739  3.18146  2.89801  2.37887  2.77519  2.98518  4.58477  3.61503
          0.02462  4.11213  4.83448  0.61958  0.77255  0.48576  0.95510
     33   1.00291  4.23532  3.81992  3.48597  4.03765  3.18053  4.40963  2.95267  3.42631  2.94863  3.98473  3.57944  3.90033  3.74076  3.68506  2.63387  2.86563  2.33730  5.56508  4.34583     33 a - - -
          2.68618  4.42225  2.77519  2.73123  3.46354  2.40513  3.72494  3.29354  2.67741  2.69355  4.24690  2.90347  2.73739  3.18146  2.89801  2.37887  2.77519  2.98518  4.58477  3.61503
          0.02462  4.11213  4.83448  0.61958  0.77255  0.48576  0.95510
     34   3.31555  4.65374  4.87046  4.33095  3.20217  4.56705  4.93089  1.98348  4.17035  0.87596  3.00529  4.59167  4.78801  4.33828  4.31682  3.93217  3.55374  1.94869  5.28175  4.17334     34 l - - -
          2.68618  4.42225  2.77519  2.73123  3.46354  2.40513  3.72494  3.29354  2.67741  2.69355  4.24690  2.90347  2.73739  3.18146  2.89801  2.37887  2.77519  2.98518  4.58477  3.61503
          0.02462  4.11213  4.83448  0.61958  0.77255  0.48576  0.95510
     35   2.62734  4.27399  3.93377  3.36920  3.04794  3.78102  4.01207  2.56392  3.24039  1.30792  3.20148  3.66014  3.73106  3.51555  3.48306  3.06655  2.96699  2.44802  4.47051  3.26642     35 l - - -
          2.68618  4.42225  2.77519  2.73123  3.46354  2.40513  3.72494  3.29354  2.67741  2.69355  4.24690  2.90347  2.73739  3.18146  2.89801  2.37887  2.77519  2.98518  4.58477  3.61503
          0.02462  4.11213  4.83448  0.61958  0.77255  0.48576  0.95510
     36   3.36858  4.70535  4.88737  4.34453  3.01179  4.60395  4.89102  2.08585  4.19502  0.80057  2.94955  4.60911  4.80029  4.32773  4.33173  3.96405  3.59917  2.16499  5.19555  4.05121     36 l - - -
          2.68618  4.42225  2.77519  2.73123  3.46354  2.40513  3.72494  3.29354  2.67741  2.69355  4.24690  2.90347  2.73739  3.18146  2.89801  2.37887  2.77519  2.98518  4.58477  3.61503
          0.02462  4.11213  4.83448  0.61958  0.77255  0.48576  0.95510
     37   2.62461  5.23258  2.13100  1.72276  4.54999  3.27448  3.64936  4.03070  2.11128  3.52291  4.29821  2.81365  3.82201  2.77114  2.80767  2.68330  2.98294  3.61137  5.67021  4.24825     37 e - - -
          2.68618  4.42225  2.77519  2.73123  3.46354  2.40513  3.72494  3.29354  2.67741  2.69355  4.24690  2.90347  2.73739  3.18146  2.89801  2.37887  2.77519  2.98518  4.58477  3.61503
          0.02462  4.11213  4.83448  0.61958  0.77255  0.48576  0.95510
     38   2.62991  4.72218  2.77689  2.54786  4.35718  1.24064  3.95368  3.80601  2.79934  3.38069  4.30689  3.06276  3.88011  2.90739  3.17401  2.73824  3.03479  3.40226  5.64002  4.32190     38 g - - -
          2.68618  4.42225  2.77519  2.73123  3.46354  2.40513  3.72494  3.29354  2.67741  2.69355  4.24690  2.90347  2.73739  3.18146  2.89801  2.37887  2.77519  2.98518  4.58477  3.61503
          0.02462  4.11213  4.83448  0.61958  0.77255  0.48576  0.95510
     39   2.51663  4.55081  3.17346  2.59744  3.73391  3.17091  3.70163  3.06979  2.51708  2.46110  3.47924  3.09021  3.13721  2.74276  2.69268  2.70265  2.79117  2.51289  5.09609  3.81565     39 l - - -
          2.68618  4.42225  2.77519  2.73123  3.46354  2.40513  3.72494  3.29354  2.67741  2.69355  4.24690  2.90347  2.73739  3.18146  2.89801  2.37887  2.77519  2.98518  4.58477  3.61503
          0.02462  4.11213  4.83448  0.61958  0.77255  0.48576  0.95510
     40   2.52077  4.83344  2.84188  2.41036  4.16285  2.16936  3.66390  3.58872  2.42158  3.17528  3.98284  2.94476  3.59137  2.77770  2.64700  2.45074  2.64893  3.23714  5.39916  4.05741     40 g - - -
          2.68630  4.42243  2.77535  2.73132  3.46321  2.40474  3.72512  3.29333  2.67758  2.69347  4.24707  2.90363  2.73745  3.18153  2.89761  2.37894  2.77523  2.98525  4.58495  3.61521
          0.34957  1.33317  3.46192  1.28561  0.32363  0.48576  0.95510
     41   2.73190  4.89294  2.57542  2.44408  3.49150  3.35343  3.76522  3.63332  2.67986  3.26059  4.13358  1.43828  3.88178  2.98129  3.13861  2.75700  3.01820  3.30233  5.33412  3.88768     46 n - - -
          2.68618  4.42225  2.77519  2.73123  3.46354  2.40513  3.72494  3.29354  2.67741  2.69355  4.24690  2.90347  2.73739  3.18146  2.89801  2.37887  2.77519  2.98518  4.58477  3.61503
          0.02522  4.08843  4.81078  0.61958  0.77255  0.46935  0.98191
     42   3.34896  4.75168  4.70540  4.23279  3.12260  4.44659  4.80541  2.26726  3.96807  0.74475  2.95452  4.48664  4.73736  4.23653  4.11681  3.85816  3.61007  2.34336  5.18170  3.97816     47 l - - -
          2.68618  4.42225  2.77519  2.73123  3.46354  2.40513  3.72494  3.29354  2.67741  2.69355  4.24690  2.90347  2.73739  3.18146  2.89801  2.37887  2.77519  2.98518  4.58477  3.61503
          0.02462  4.11213  4.83448  0.61958  0.77255  0.48576  0.95510
     43   2.89032  4.35390  4.29634  3.76229  3.15809  3.97589  4.27238  2.25784  3.56317  2.07859  3.30760  3.97228  4.35776  3.85794  3.75634  3.31700  3.14922  1.13427  4.02411  3.50390     48 v - - -
          2.68618  4.42225  2.77519  2.73123  3.46354  2.40513  3.72494  3.29354  2.67741  2.69355  4.24690  2.90347  2.73739  3.18146  2.89801  2.37887  2.77519  2.98518  4.58477  3.61503
          0.02462  4.11213  4.83448  0.61958  0.77255  0.48576  0.95510
     44   2.92106  4.55430  4.57872  4.03995  2.84202  4.29515  4.61781  2.23574  3.91165  0.93714  3.02294  4.29283  4.58405  4.09398  4.08528  3.63547  3.38601  2.16970  5.07551  3.88506     49 l - - -
          2.68618  4.42225  2.77519  2.73123  3.46354  2.40513  3.72494  3.29354  2.67741  2.69355  4.24690  2.90347  2.73739  3.18146  2.89801  2.37887  2.77519  2.98518  4.58477  3.61503
          0.02462  4.11213  4.83448  0.61958  0.77255  0.48576  0.95510
     45   2.42156  4.89064  2.84848  2.37271  4.16015  3.28239  3.29162  3.59071  2.37960  3.16394  3.96210  2.89580  3.80878  2.75027  2.30015  2.17409  2.84629  3.24280  5.37632  3.74141     50 s - - -
          2.68618  4.42225  2.77519  2.73123  3.46354  2.40513  3.72494  3.29354  2.67741  2.69355  4.24690  2.90347  2.73739  3.18146  2.89801  2.37887  2.77519  2.98518  4.58477  3.61503
          0.02462  4.11213  4.83448  0.61958  0.77255  0.48576  0.95510
     46   3.25533  4.85815  3.70035  3.41566  2.34522  3.93527  3.51773  3.50514  3.31247  2.97414  4.07959  3.21178  4.38111  3.63642  3.54640  3.34821  3.52042  3.31360  3.98676  0.94433     51 y - - -
          2.68618  4.42225  2.77519  2.73123  3.46354  2.40513  3.72494  3.29354  2.67741  2.69355  4.24690  2.90347  2.73739  3.18146  2.89801  2.37887  2.77519  2.98518  4.58477  3.61503
          0.02462  4.11213  4.83448  0.61958  0.77255  0.48576  0.95510
     47   2.74971  4.71707  3.45590  2.82179  4.33405  3.59062  3.70732  3.66742  2.03027  3.23775  4.11458  3.22556  4.00576  2.86461  1.24854  2.93051  3.10086  3.25638  5.40494  4.19215     52 r - - -
          2.68618  4.42225  2.77519  2.73123  3.46354  2.40513  3.72494  3.29354  2.67741  2.69355  4.24690  2.90347  2.73739  3.18146  2.89801  2.37887  2.77519  2.98518  4.58477  3.61503
          0.02462  4.11213  4.83448  0.61958  0.77255  0.48576  0.95510
     48   3.10192  4.81202  3.73605  3.61449  4.57818  3.48630  4.66651  4.19265  3.69380  3.79032  4.85473  3.89397  0.48227  4.07502  3.90638  3.27835  3.56352  3.80931  5.69193  4.70418     53 P - - -
          2.68618  4.42225  2.77519  2.73123  3.46354  2.40513  3.72494  3.29354  2.67741  2.69355  4.24690  2.90347  2.73739  3.18146  2.89801  2.37887  2.77519  2.98518  4.58477  3.61503
          0.02462  4.11213  4.83448  0.61958  0.77255  0.48576  0.95510
     49   3.10192  4.81202  3.73605  3.61449  4.57818  3.48630  4.66651  4.19265  3.69380  3.79032  4.85473  3.89397  0.48227  4.07502  3.90638  3.27835  3.56352  3.80931  5.69193  4.70418     54 P - - -
          2.68618  4.42225  2.77519  2.73123  3.46354  2.40513  3.72494  3.29354  2.67741  2.69355  4.24690  2.90347  2.73739  3.18146  2.89801  2.37887  2.77519  2.98518  4.58477  3.61503
          0.02462  4.11213  4.83448  0.61958  0.77255  0.48576  0.95510
     50   2.59933  4.96302  2.87916  2.38303  4.26037  3.37741  3.09895  3.69811  2.34148  3.24981  4.04255  2.71550  3.81742  2.07685  2.77128  2.36272  2.62372  3.33408  5.44012  4.08351     55 q - - -
          2.68618  4.42225  2.77519  2.73123  3.46354  2.40513  3.72494  3.29354  2.67741  2.69355  4.24690  2.90347  2.73739  3.18146  2.89801  2.37887  2.77519  2.98518  4.58477  3.61503
          0.02462  4.11213  4.83448  0.61958  0.77255  0.48576  0.95510
     51   2.33720  4.44768  3.36526  3.18647  4.34877  3.17308  4.32744  3.71902  3.26231  3.43045  4.39439  3.43523  0.95461  3.62164  3.54808  2.70703  3.01094  3.29361  5.68772  4.47736     56 p - - -
          2.68618  4.42225  2.77519  2.73123  3.46354  2.40513  3.72494  3.29354  2.67741  2.69355  4.24690  2.90347  2.73739  3.18146  2.89801  2.37887  2.77519  2.98518  4.58477  3.61503
          0.02462  4.11213  4.83448  0.61958  0.77255  0.48576  0.95510
     52   2.40089  4.32458  3.42540  2.77168  3.48241  3.35468  3.81404  2.66761  2.81782  2.39599  3.44151  3.27875  3.93253  2.99525  3.17575  2.42946  2.81773  2.02665  4.92195  3.68401     57 v - - -
          2.68618  4.42225  2.77519  2.73123  3.46354  2.40513  3.72494  3.29354  2.67741  2.69355  4.24690  2.90347  2.73739  3.18146  2.89801  2.37887  2.77519  2.98518  4.58477  3.61503
          0.02462  4.11213  4.83448  0.61958  0.77255  0.48576  0.95510
     53   3.24956  4.56917  4.88187  4.32457  3.16008  4.54623  4.89918  1.90817  4.20734  1.03934  2.98432  4.56839  4.75976  4.34258  4.34678  3.89274  3.48002  1.68613  5.26550  4.16387     58 l - - -
          2.68618  4.42225  2.77519  2.73123  3.46354  2.40513  3.72494  3.29354  2.67741  2.69355  4.24690  2.90347  2.73739  3.18146  2.89801  2.37887  2.77519  2.98518  4.58477  3.61503
          0.02462  4.11213  4.83448  0.61958  0.77255  0.48576  0.95510
     54   2.26518  4.14809  3.80672  3.23876  2.46199  3.55444  3.92424  2.58914  3.15221  2.33861  3.26637  3.52927  4.01801  3.41129  3.40881  2.91153  2.51444  2.24752  4.71813  2.66490     59 v - - -
          2.68618  4.42225  2.77519  2.73123  3.46354  2.40513  3.72494  3.29354  2.67741  2.69355  4.24690  2.90347  2.73739  3.18146  2.89801  2.37887  2.77519  2.98518  4.58477  3.61503
          0.02462  4.11213  4.83448  0.61958  0.77255  0.48576  0.95510
     55   3.09439  4.49536  4.69509  4.12510  2.76967  4.34620  4.64274  2.06286  4.00395  1.05062  2.98441  4.35350  4.59540  4.03726  4.14234  3.67085  3.35654  1.93408  5.06484  3.92875     60 l - - -
          2.68618  4.42225  2.77519  2.73123  3.46354  2.40513  3.72494  3.29354  2.67741  2.69355  4.24690  2.90347  2.73739  3.18146  2.89801  2.37887  2.77519  2.98518  4.58477  3.61503
          0.02462  4.11213  4.83448  0.61958  0.77255  0.48576  0.95510
     56   2.65746  5.02060  2.65727  1.81471  4.38626  3.34576  3.70972  3.82423  2.41388  3.38592  4.19763  2.86158  3.84441  2.85721  2.97416  1.80077  2.89696  3.44690  5.58222  4.21065     61 s - - -
          2.68618  4.42225  2.77519  2.73123  3.46354  2.40513  3.72494  3.29354  2.67741  2.69355  4.24690  2.90347  2.73739  3.18146  2.89801  2.37887  2.77519  2.98518  4.58477  3.61503
          0.02462  4.11213  4.83448  0.61958  0.77255  0.48576  0.95510
     57   2.46254  4.99582  2.83053  2.10315  4.30298  3.33634  3.61362  3.74319  2.32699  3.23140  4.07029  2.87415  3.16162  2.73844  2.05931  2.64407  2.88587  3.37043  5.46232  4.10187     62 r - - -
          2.68618  4.42225  2.77519  2.73123  3.46354  2.40513  3.72494  3.29354  2.67741  2.69355  4.24690  2.90347  2.73739  3.18146  2.89801  2.37887  2.77519  2.98518  4.58477  3.61503
          0.02462  4.11213  4.83448  0.61958  0.77255  0.48576  0.95510
     58   2.81840  5.32342  2.23872  1.45705  4.64964  2.28372  3.74744  4.13700  2.64230  3.65067  4.46342  2.70792  3.85927  2.89604  3.20633  2.67770  3.11872  3.72250  5.82304  4.37252     63 e - - -
          2.68618  4.42225  2.77520  2.73123  3.46354  2.40513  3.72495  3.29354  2.67741  2.69355  4.24690  2.90347  2.73740  3.18147  2.89801  2.37887  2.77520  2.98511  4.58477  3.61503
          0.04892  3.22410  4.83448  0.52060  0.90180  0.48576  0.95510
     59   2.61118  4.87501  3.10693  2.52698  4.22453  3.47095  3.66422  3.62007  2.21877  3.19244  4.01835  3.04406  3.56755  2.81278  1.68956  2.67845  2.51782  3.28624  5.38735  4.09951     65 r - - -
          2.68618  4.42225  2.77519  2.73123  3.46354  2.40513  3.72494  3.29354  2.67741  2.69355  4.24690  2.90347  2.73739  3.18146  2.89801  2.37887  2.77519  2.98518  4.58477  3.61503
          0.02462  4.11213  4.83448  0.61958  0.77255  0.48576  0.95510
     60   2.70958  4.30505  3.87506  3.33598  3.33901  3.43800  4.10115  2.46780  3.18940  1.29526  3.22956  3.64050  3.69916  3.51055  3.44993  3.02819  2.97253  2.33260  4.95119  3.73930     66 l - - -
          2.68618  4.42225  2.77519  2.73123  3.46354  2.40513  3.72494  3.29354  2.67741  2.69355  4.24690  2.90347  2.73739  3.18146  2.89801  2.37887  2.77519  2.98518  4.58477  3.61503
          0.02462  4.11213  4.83448  0.61958  0.77255  0.48576  0.95510
     61   2.50169  4.79200  3.04349  2.29850  4.03342  3.24891  3.63482  3.44142  2.38473  2.70610  3.82128  2.98717  3.83711  2.64001  2.11608  2.63244  2.85156  3.06589  4.97381  3.96868     67 r - - -
          2.68618  4.42225  2.77519  2.73123  3.46354  2.40513  3.72494  3.29354  2.67741  2.69355  4.24690  2.90347  2.73739  3.18146  2.89801  2.37887  2.77519  2.98518  4.58477  3.61503
          0.02462  4.11213  4.83448  0.61958  0.77255  0.48576  0.95510
     62   2.99111  4.73588  3.71341  3.64657  4.77143  0.43951  4.74571  4.43576  3.86007  4.05750  5.03992  3.87863  4.13419  4.16569  4.06358  3.17094  3.49094  3.91771  5.79665  4.88369     68 G - - -
          2.68618  4.42225  2.77519  2.73123  3.46354  2.40513  3.72494  3.29354  2.67741  2.69355  4.24690  2.90347  2.73739  3.18146  2.89801  2.37887  2.77519  2.98518  4.58477  3.61503
          0.02462  4.11213  4.83448  0.61958  0.77255  0.48576  0.95510
     63   2.86136  5.39833  1.81972  1.44618  4.70014  3.06617  3.73468  4.20003  2.64983  3.59826  4.49953  2.76453  3.50733  2.82963  3.20359  2.77614  3.12688  3.77471  5.85339  4.38624     69 e - - -
          2.68618  4.42225  2.77519  2.73123  3.46354  2.40513  3.72494  3.29354  2.67741  2.69355  4.24690  2.90347  2.73739  3.18146  2.89801  2.37887  2.77519  2.98518  4.58477  3.61503
          0.02462  4.11213  4.83448  0.61958  0.77255  0.48576  0.95510
     64   1.67558  4.28390  3.42509  3.10464  4.26514  3.07307  4.19406  3.57432  3.13266  3.31586  4.18126  3.32853  1.56649  3.45148  3.46119  2.51371  2.60092  3.11943  5.62373  4.39721     70 p - - -
          2.68618  4.42225  2.77519  2.73123  3.46354  2.40513  3.72494  3.29354  2.67741  2.69355  4.24690  2.90347  2.73739  3.18146  2.89801  2.37887  2.77519  2.98518  4.58477  3.61503
          0.02462  4.11213  4.83448  0.61958  0.77255  0.48576  0.95510
     65   2.89195  5.15473  3.21930  2.61100  4.53645  3.58766  2.56267  3.93487  1.62574  3.40241  4.22236  2.92095  3.96070  2.74189  1.85638  2.81921  3.08373  3.58136  5.48755  4.23096     71 k - - -
          2.68618  4.42225  2.77519  2.73123  3.46354  2.40513  3.72494  3.29354  2.67741  2.69355  4.24690  2.90347  2.73739  3.18146  2.89801  2.37887  2.77519  2.98518  4.58477  3.61503
          0.02462  4.11213  4.83448  0.61958  0.77255  0.48576  0.95510
     66   2.48291  4.54933  3.01726  2.67066  4.26554  3.10204  3.90531  3.68934  2.76756  3.31889  4.14008  2.09624  3.79984  3.09590  3.18360  2.16283  1.80079  3.25931  5.54860  4.24800     72 t - - -
          2.68618  4.42225  2.77519  2.73123  3.46354  2.40513  3.72494  3.29354  2.67741  2.69355  4.24690  2.90347  2.73739  3.18146  2.89801  2.37887  2.77519  2.98518  4.58477  3.61503
          0.02462  4.11213  4.83448  0.61958  0.77255  0.48576  0.95510
     67   2.04723  4.31345  3.28050  3.01625  4.37698  2.47867  4.18218  3.79160  3.13168  3.46448  4.29022  3.27050  1.40297  3.42755  3.48034  2.43727  2.80608  3.26522  5.69871  4.46078     73 p - - -
          2.68618  4.42225  2.77519  2.73123  3.46354  2.40513  3.72494  3.29354  2.67741  2.69355  4.24690  2.90347  2.73739  3.18146  2.89801  2.37887  2.77519  2.98518  4.58477  3.61503
          0.02462  4.11213  4.83448  0.61958  0.77255  0.48576  0.95510
     68   3.57991  4.91324  4.56878  4.33471  0.68821  4.20101  4.00715  3.08109  4.23745  2.39840  3.77926  4.29790  4.65865  4.34058  4.29756  3.83326  3.88342  3.08841  4.19620  2.53771     74 F - - -
          2.68618  4.42225  2.77519  2.73123  3.46354  2.40513  3.72494  3.29354  2.67741  2.69355  4.24690  2.90347  2.73739  3.18146  2.89801  2.37887  2.77519  2.98518  4.58477  3.61503
          0.02462  4.11213  4.83448  0.61958  0.77255  0.48576  0.95510
     69   3.09581  5.07417  3.08564  2.85142  4.27359  3.54034  4.00929  3.94854  2.65699  3.42607  4.45414  3.31065  4.10167  0.86086  2.93338  3.13664  3.39587  3.66526  5.50565  4.21856     75 q - - -
          2.68618  4.42225  2.77519  2.73123  3.46354  2.40513  3.72494  3.29354  2.67741  2.69355  4.24690  2.90347  2.73739  3.18146  2.89801  2.37887  2.77519  2.98518  4.58477  3.61503
          0.02462  4.11213  4.83448  0.61958  0.77255  0.48576  0.95510
     70   2.93143  5.13787  2.90328  2.61337  4.50979  3.56725  3.66483  3.90692  2.04304  3.40118  4.24462  3.08490  3.98187  2.69914  1.29089  2.92243  3.13569  3.56940  5.50599  4.25150     76 r - - -
          2.68618  4.42225  2.77519  2.73123  3.46354  2.40513  3.72494  3.29354  2.67741  2.69355  4.24690  2.90347  2.73739  3.18146  2.89801  2.37887  2.77519  2.98518  4.58477  3.61503
          0.02462  4.11213  4.83448  0.61958  0.77255  0.48576  0.95510
     71   2.60161  4.17175  3.76886  3.19421  2.47230  3.64827  3.91132  2.60788  3.10666  1.97451  2.94029  3.50736  4.01895  2.81152  3.37533  2.81208  2.77374  2.39039  4.73225  3.20384     77 l - - -
          2.68618  4.42225  2.77519  2.73123  3.46354  2.40513  3.72494  3.29354  2.67741  2.69355  4.24690  2.90347  2.73739  3.18146  2.89801  2.37887  2.77519  2.98518  4.58477  3.61503
          0.02462  4.11213  4.83448  0.61958  0.77255  0.48576  0.95510
     72   3.35690  4.71622  4.83684  4.29584  3.14098  4.56079  4.88896  2.17327  4.09322  0.78702  2.83231  4.56940  4.77879  4.28315  4.24010  3.92809  3.59386  2.17879  5.23516  4.12220     78 l - - -
          2.68618  4.42225  2.77519  2.73123  3.46354  2.40513  3.72494  3.29354  2.67741  2.69355  4.24690  2.90347  2.73739  3.18146  2.89801  2.37887  2.77519  2.98518  4.58477  3.61503
          0.02462  4.11213  4.83448  0.61958  0.77255  0.48576  0.95510
     73   1.87782  4.62678  3.10857  2.41096  3.83265  3.46107  3.64022  3.22381  2.51887  2.85362  3.72107  3.05119  3.85543  2.63847  2.90698  2.61440  2.80901  2.74685  4.77968  3.87176     79 a - - -
          2.68618  4.42225  2.77519  2.73123  3.46354  2.40513  3.72494  3.29354  2.67741  2.69355  4.24690  2.90347  2.73739  3.18146  2.89801  2.37887  2.77519  2.98518  4.58477  3.61503
          0.02462  4.11213  4.83448  0.61958  0.77255  0.48576  0.95510
     74   1.34640  4.44422  3.13438  2.78210  4.18310  3.02641  3.85645  3.59596  2.86337  3.24696  4.07910  2.61787  3.79751  3.18246  3.25842  2.39384  2.65304  3.17571  5.50243  4.22940     80 a - - -
          2.68618  4.42225  2.77519  2.73123  3.46354  2.40513  3.72494  3.29354  2.67741  2.69355  4.24690  2.90347  2.73739  3.18146  2.89801  2.37887  2.77519  2.98518  4.58477  3.61503
          0.02462  4.11213  4.83448  0.61958  0.77255  0.48576  0.95510
     75   3.10428  5.16064  3.62949  2.90360  4.53656  3.74515  3.66473  3.92372  1.75140  3.38423  4.26690  3.28766  4.10028  2.80899  1.12920  3.11690  3.26610  3.62542  5.08151  4.26113     81 r - - -
          2.68618  4.42225  2.77519  2.73123  3.46354  2.40513  3.72494  3.29354  2.67741  2.69355  4.24690  2.90347  2.73739  3.18146  2.89801  2.37887  2.77519  2.98518  4.58477  3.61503
          0.02462  4.11213  4.83448  0.61958  0.77255  0.48576  0.95510
     76   2.15248  3.40468  4.25397  3.72187  3.52281  3.77288  4.39407  2.13493  3.61282  2.30873  3.39792  3.90483  4.24312  3.87152  3.83165  3.12660  3.00205  1.29634  5.14657  3.94402     82 v - - -
          2.68618  4.42225  2.77519  2.73123  3.46354  2.40513  3.72494  3.29354  2.67741  2.69355  4.24690  2.90347  2.73739  3.18146  2.89801  2.37887  2.77519  2.98518  4.58477  3.61503
          0.02462  4.11213  4.83448  0.61958  0.77255  0.48576  0.95510
     77   3.01649  5.21079  3.38149  2.73642  4.65563  3.34227  3.63433  4.01044  1.54363  3.45127  4.29399  3.17027  4.03227  2.59746  1.46798  3.00118  3.19001  3.67210  5.50707  4.30799     83 r - - -
          2.68618  4.42225  2.77519  2.73123  3.46354  2.40513  3.72494  3.29354  2.67741  2.69355  4.24690  2.90347  2.73739  3.18146  2.89801  2.37887  2.77519  2.98518  4.58477  3.61503
          0.02462  4.11213  4.83448  0.61958  0.77255  0.48576  0.95510
     78   2.99111  4.73588  3.71341  3.64657  4.77143  0.43951  4.74571  4.43576  3.86007  4.05750  5.03992  3.87863  4.13419  4.16569  4.06358  3.17094  3.49094  3.91771  5.79665  4.88369     84 G - - -
          2.68618  4.42225  2.77519  2.73123  3.46354  2.40513  3.72494  3.29354  2.67741  2.69355  4.24690  2.90347  2.73739  3.18146  2.89801  2.37887  2.77519  2.98518  4.58477  3.61503
          0.02462  4.11213  4.83448  0.61958  0.77255  0.48576  0.95510
     79   2.66819  5.14030  2.07899  2.12022  4.45517  3.35657  3.62927  3.92655  2.41797  3.43531  4.20798  2.78809  2.76838  2.73327  2.53938  2.51905  2.92851  3.51851  5.59468  4.18703     85 d - - -
          2.68618  4.42225  2.77519  2.73123  3.46354  2.40513  3.72494  3.29354  2.67741  2.69355  4.24690  2.90347  2.73739  3.18146  2.89801  2.37887  2.77519  2.98518  4.58477  3.61503
          0.02462  4.11213  4.83448  0.61958  0.77255  0.48576  0.95510
     80   3.43500  4.83001  4.57353  4.22108  3.24461  4.28383  4.80234  2.46822  3.98669  0.62768  3.20439  4.47340  4.68216  4.29688  4.12081  3.89293  3.72065  2.56655  5.20384  3.98028     86 L - - -
          2.68618  4.42225  2.77519  2.73123  3.46354  2.40513  3.72494  3.29354  2.67741  2.69355  4.24690  2.90347  2.73739  3.18146  2.89801  2.37887  2.77519  2.98518  4.58477  3.61503
          0.02462  4.11213  4.83448  0.61958  0.77255  0.48576  0.95510
     81   2.63483  4.22884  3.73653  2.95549  3.25283  3.67328  3.95490  2.52523  3.07066  1.66251  3.24046  3.50692  4.04588  3.36524  3.26014  2.92270  2.67971  2.10033  4.84846  3.63796     87 l - - -
          2.68618  4.42225  2.77519  2.73123  3.46354  2.40513  3.72494  3.29354  2.67741  2.69355  4.24690  2.90347  2.73739  3.18146  2.89801  2.37887  2.77519  2.98518  4.58477  3.61503
          0.02462  4.11213  4.83448  0.61958  0.77255  0.48576  0.95510
     82   2.42361  4.96070  2.90355  2.16330  4.25213  2.92043  3.52337  3.69305  2.20130  3.14851  3.93713  2.90411  3.80122  2.70700  2.34796  2.48815  2.84884  3.29768  5.42470  4.06250     88 e - - -
          2.68618  4.42225  2.77519  2.73123  3.46354  2.40513  3.72494  3.29354  2.67741  2.69355  4.24690  2.90347  2.73739  3.18146  2.89801  2.37887  2.77519  2.98518  4.58477  3.61503
          0.02462  4.11213  4.83448  0.61958  0.77255  0.48576  0.95510
     83   1.54220  4.34344  3.91712  3.37750  3.54280  3.76053  4.23973  2.15883  3.29009  2.23050  3.36382  3.70055  4.19605  3.59693  3.59374  3.07833  3.01772  1.94304  5.17452  3.95703     89 a - - -
          2.68618  4.42225  2.77519  2.73123  3.46354  2.40513  3.72494  3.29354  2.67741  2.69355  4.24690  2.90347  2.73739  3.18146  2.89801  2.37887  2.77519  2.98518  4.58477  3.61503
          0.02462  4.11213  4.83448  0.61958  0.77255  0.48576  0.95510
     84   2.73279  5.11610  2.65420  1.38918  4.43499  3.30959  3.68467  3.87655  2.43753  3.41519  4.13739  2.88268  3.86117  2.64611  2.78822  2.67785  2.95245  3.50384  5.59198  4.22071     90 e - - -
          2.68618  4.42225  2.77519  2.73123  3.46354  2.40513  3.72494  3.29354  2.67741  2.69355  4.24690  2.90347  2.73739  3.18146  2.89801  2.37887  2.77519  2.98518  4.58477  3.61503
          0.02462  4.11213  4.83448  0.61958  0.77255  0.48576  0.95510
     85   3.09581  5.07417  3.08564  2.85142  4.27359  3.54034  4.00929  3.94854  2.65699  3.42607  4.45414  3.31065  4.10167  0.86086  2.93338  3.13664  3.39587  3.66526  5.50565  4.21856     91 q - - -
          2.68618  4.42225  2.77519  2.73123  3.46354  2.40513  3.72494  3.29354  2.67741  2.69355  4.24690  2.90347  2.73739  3.18146  2.89801  2.37887  2.77519  2.98518  4.58477  3.61503
          0.02462  4.11213  4.83448  0.61958  0.77255  0.48576  0.95510
     86   2.94007  4.38315  4.33089  3.76013  2.75366  4.05012  3.95093  2.31113  3.62191  1.09135  3.05159  3.98885  4.35773  3.82006  3.79840  3.35055  3.16607  2.36988  4.56998  3.43604     92 l - - -
          2.68618  4.42225  2.77519  2.73123  3.46354  2.40513  3.72494  3.29354  2.67741  2.69355  4.24690  2.90347  2.73739  3.18146  2.89801  2.37887  2.77519  2.98518  4.58477  3.61503
          0.02462  4.11213  4.83448  0.61958  0.77255  0.48576  0.95510
     87   2.96829  5.11048  3.09504  2.68857  4.57664  3.20743  3.73973  3.98399  1.05488  3.48521  4.35229  3.13978  4.01184  2.82701  2.42172  2.97433  3.20486  3.63452  5.56285  4.32651     93 k - - -
          2.68618  4.42225  2.77519  2.73123  3.46354  2.40513  3.72494  3.29354  2.67741  2.69355  4.24690  2.90347  2.73739  3.18146  2.89801  2.37887  2.77519  2.98518  4.58477  3.61503
          0.02462  4.11213  4.83448  0.61958  0.77255  0.48576  0.95510
     88   3.43500  4.83001  4.57353  4.22108  3.24461  4.28383  4.80234  2.46822  3.98669  0.62768  3.20439  4.47340  4.68216  4.29688  4.12081  3.89293  3.72065  2.56655  5.20384  3.98028     94 L - - -
          2.68618  4.42225  2.77519  2.73123  3.46354  2.40513  3.72494  3.29354  2.67741  2.69355  4.24690  2.90347  2.73739  3.18146  2.89801  2.37887  2.77519  2.98518  4.58477  3.61503
          0.02462  4.11213  4.83448  0.61958  0.77255  0.48576  0.95510
     89   3.26601  5.41006  0.62699  2.51776  4.82371  3.40938  4.16733  4.47050  3.30059  4.03839  5.02830  3.08376  4.07959  3.41142  3.84445  3.20574  3.61191  4.08618  5.94356  4.66545     95 D - - -
          2.68618  4.42225  2.77519  2.73123  3.46354  2.40513  3.72494  3.29354  2.67741  2.69355  4.24690  2.90347  2.73739  3.18146  2.89801  2.37887  2.77519  2.98518  4.58477  3.61503
          0.02462  4.11213  4.83448  0.61958  0.77255  0.48576  0.95510
     90   3.29590  5.10492  3.81291  3.28200  4.52141  3.72898  4.02666  4.08565  2.37268  3.55815  4.55778  3.62035  4.22508  3.24008  0.66701  3.37208  3.54881  3.80062  5.51022  4.40297     96 R - - -
          2.68618  4.42225  2.77519  2.73123  3.46354  2.40513  3.72494  3.29354  2.67741  2.69355  4.24690  2.90347  2.73739  3.18146  2.89801  2.37887  2.77519  2.98518  4.58477  3.61503
          0.02462  4.11213  4.83448  0.61958  0.77255  0.48576  0.95510
     91   3.00184  4.48575  4.45214  4.12913  3.73745  3.96621  4.89340  2.07050  4.00082  2.38671  3.67213  4.27883  4.51810  4.34628  4.18940  3.48999  3.36051  0.76831  5.56028  4.30414     97 v - - -
          2.68618  4.42225  2.77519  2.73123  3.46354  2.40513  3.72494  3.29354  2.67741  2.69355  4.24690  2.90347  2.73739  3.18146  2.89801  2.37887  2.77519  2.98518  4.58477  3.61503
          0.02462  4.11213  4.83448  0.61958  0.77255  0.48576  0.95510
     92   2.56574  4.29704  4.50438  3.94568  2.92695  4.14945  4.53436  1.82907  3.83936  1.98504  3.28056  4.16089  4.47480  4.05895  4.02368  3.47110  3.15784  1.27016  5.12755  3.93461     98 v - - -
          2.68618  4.42225  2.77519  2.73123  3.46354  2.40513  3.72494  3.29354  2.67741  2.69355  4.24690  2.90347  2.73739  3.18146  2.89801  2.37887  2.77519  2.98518  4.58477  3.61503
          0.02462  4.11213  4.83448  0.61958  0.77255  0.48576  0.95510
     93   2.22387  4.24558  3.55324  2.98312  2.70651  3.58324  3.84580  2.67196  2.81011  2.30474  3.23573  3.36111  3.96083  2.86896  3.19090  2.83642  2.68697  2.29696  4.83601  3.61194     99 a - - -
          2.68618  4.42225  2.77519  2.73123  3.46354  2.40513  3.72494  3.29354  2.67741  2.69355  4.24690  2.90347  2.73739  3.18146  2.89801  2.37887  2.77519  2.98518  4.58477  3.61503
          0.02462  4.11213  4.83448  0.61958  0.77255  0.48576  0.95510
     94   3.41423  4.73952  4.86894  4.36852  2.02093  4.55074  4.53075  2.37233  4.22058  0.89527  2.98420  4.52842  4.76528  4.29513  4.31206  3.92307  3.63981  2.51789  4.75187  3.33972    100 l - - -
          2.68618  4.42225  2.77519  2.73123  3.46354  2.40513  3.72494  3.29354  2.67741  2.69355  4.24690  2.90347  2.73739  3.18146  2.89801  2.37887  2.77519  2.98518  4.58477  3.61503
          0.02462  4.11213  4.83448  0.61958  0.77255  0.48576  0.95510
     95   2.50893  4.93607  2.84914  2.23697  4.08078  3.37019  2.45161  3.65092  2.35847  3.20971  4.00097  2.91076  3.80732  2.69037  2.47410  2.56333  2.72851  3.29223  5.40833  4.05092    101 e - - -
          2.68618  4.42225  2.77519  2.73123  3.46354  2.40513  3.72494  3.29354  2.67741  2.69355  4.24690  2.90347  2.73739  3.18146  2.89801  2.37887  2.77519  2.98518  4.58477  3.61503
          0.02462  4.11213  4.83448  0.61958  0.77255  0.48576  0.95510
     96   3.47387  4.81575  4.65192  4.29102  0.94521  4.36193  3.96426  2.74808  4.13031  1.91789  3.44125  4.26779  4.70417  4.22417  4.21687  3.78789  3.73279  2.78984  4.15274  2.49994    102 f - - -
          2.68618  4.42225  2.77519  2.73123  3.46354  2.40513  3.72494  3.29354  2.67741  2.69355  4.24690  2.90347  2.73739  3.18146  2.89801  2.37887  2.77519  2.98518  4.58477  3.61503
          0.02462  4.11213  4.83448  0.61958  0.77255  0.48576  0.95510
     97   1.78591  4.68492  2.87012  2.18483  4.25489  2.45310  3.81726  3.67811  2.68019  3.29055  4.10965  3.00397  3.81150  2.99167  3.13137  2.24267  2.88467  3.27996  5.52436  4.19819    103 a - - -
          2.68618  4.42225  2.77519  2.73123  3.46354  2.40513  3.72494  3.29354  2.67741  2.69355  4.24690  2.90347  2.73739  3.18146  2.89801  2.37887  2.77519  2.98518  4.58477  3.61503
          0.02462  4.11213  4.83448  0.61958  0.77255  0.48576  0.95510
     98   2.17643  4.31172  3.30826  3.15798  4.51538  0.97976  4.34730  3.93666  3.34906  3.63433  4.48194  3.35570  3.46582  3.62802  3.65372  2.53257  2.86626  3.36091  5.82667  4.62429    104 g - - -
          2.68618  4.42225  2.77519  2.73123  3.46354  2.40513  3.72494  3.29354  2.67741  2.69355  4.24690  2.90347  2.73739  3.18146  2.89801  2.37887  2.77519  2.98518  4.58477  3.61503
          0.02462  4.11213  4.83448  0.61958  0.77255  0.48576  0.95510
     99   2.57095  5.20640  2.49153  1.22287  4.55983  3.34636  3.76841  3.96651  2.45431  3.54279  4.39041  2.86414  3.89603  2.92665  3.03049  2.82095  3.13415  3.59664  5.73587  4.34429    105 e - - -
          2.68618  4.42225  2.77519  2.73123  3.46354  2.40513  3.72494  3.29354  2.67741  2.69355  4.24690  2.90347  2.73739  3.18146  2.89801  2.37887  2.77519  2.98518  4.58477  3.61503
          0.02462  4.11213  4.83448  0.61958  0.77255  0.48576  0.95510
    100   2.52260  4.98929  2.88279  2.22184  4.29214  3.12172  3.52237  3.73674  2.00973  3.27284  4.05263  2.89842  3.80331  2.71740  2.51551  2.39170  2.57054  3.35938  5.44999  4.08427    106 k - - -
          2.68618  4.42225  2.77519  2.73123  3.46354  2.40513  3.72494  3.29354  2.67741  2.69355  4.24690  2.90347  2.73739  3.18146  2.89801  2.37887  2.77519  2.98518  4.58477  3.61503
          0.02462  4.11213  4.83448  0.61958  0.77255  0.48576  0.95510
    101   2.99111  4.73588  3.71341  3.64657  4.77143  0.43951  4.74571  4.43576  3.86007  4.05750  5.03992  3.87863  4.13419  4.16569  4.06358  3.17094  3.49094  3.91771  5.79665  4.88369    107 G - - -
          2.68618  4.42225  2.77519  2.73123  3.46354  2.40513  3.72494  3.29354  2.67741  2.69355  4.24690  2.90347  2.73739  3.18146  2.89801  2.37887  2.77519  2.98518  4.58477  3.61503
          0.02462  4.11213  4.83448  0.61958  0.77255  0.48576  0.95510
    102   3.57991  4.91324  4.56878  4.33471  0.68821  4.20101  4.00715  3.08109  4.23745  2.39840  3.77926  4.29790  4.65865  4.34058  4.29756  3.83326  3.88342  3.08841  4.19620  2.53771    108 F - - -
          2.68618  4.42225  2.77519  2.73123  3.46354  2.40513  3.72494  3.29354  2.67741  2.69355  4.24690  2.90347  2.73739  3.18146  2.89801  2.37887  2.77519  2.98518  4.58477  3.61503
          0.02462  4.11213  4.83448  0.61958  0.77255  0.48576  0.95510
    103   3.11072  4.45766  4.78176  4.31070  3.64436  4.39582  5.04359  1.65442  4.18283  2.17180  3.46976  4.51635  4.76044  4.47575  4.38800  3.80108  3.39470  0.89171  5.59727  4.36561    109 v - - -
          2.68618  4.42225  2.77519  2.73123  3.46354  2.40513  3.72494  3.29354  2.67741  2.69355  4.24690  2.90347  2.73739  3.18146  2.89801  2.37887  2.77519  2.98518  4.58477  3.61503
          0.02462  4.11213  4.83448  0.61958  0.77255  0.48576  0.95510
    104   2.78699  5.27321  1.13122  2.20176  4.70751  3.26015  3.83914  4.15897  2.83277  3.73100  4.58003  2.79630  3.74683  3.01041  3.39309  2.74400  2.94249  3.74147  5.92736  4.46835    110 d - - -
          2.68618  4.42225  2.77519  2.73123  3.46354  2.40513  3.72494  3.29354  2.67741  2.69355  4.24690  2.90347  2.73739  3.18146  2.89801  2.37887  2.77519  2.98518  4.58477  3.61503
          0.02462  4.11213  4.83448  0.61958  0.77255  0.48576  0.95510
    105   2.49606  4.52350  3.21862  2.68749  3.80026  3.43914  3.77161  3.06051  2.62748  2.82913  3.70426  3.13983  3.87773  2.29164  3.02312  2.64593  2.15301  2.39095  5.16811  3.89470    111 t - - -
          2.68618  4.42225  2.77519  2.73123  3.46354  2.40513  3.72494  3.29354  2.67741  2.69355  4.24690  2.90347  2.73739  3.18146  2.89801  2.37887  2.77519  2.98518  4.58477  3.61503
          0.02462  4.11213  4.83448  0.61958  0.77255  0.48576  0.95510
    106   1.79579  4.28138  3.42526  3.10612  4.24658  3.07254  4.18996  3.57681  3.12904  3.31466  4.17785  3.32810  1.46359  3.45102  3.45471  2.43810  2.79864  3.02309  5.60914  4.37484    112 p - - -
          2.68618  4.42225  2.77519  2.73123  3.46354  2.40513  3.72494  3.29354  2.67741  2.69355  4.24690  2.90347  2.73739  3.18146  2.89801  2.37887  2.77519  2.98518  4.58477  3.61503
          0.02462  4.11213  4.83448  0.61958  0.77255  0.48576  0.95510
    107   2.29021  4.43134  3.36206  3.17751  4.34689  3.16061  4.31816  3.70640  3.25300  3.42337  4.37954  3.42316  0.98361  3.60881  3.54161  2.68673  2.99050  3.27716  5.68950  4.47650    113 p - - -
          2.68618  4.42225  2.77519  2.73123  3.46354  2.40513  3.72494  3.29354  2.67741  2.69355  4.24690  2.90347  2.73739  3.18146  2.89801  2.37887  2.77519  2.98518  4.58477  3.61503
          0.02462  4.11213  4.83448  0.61958  0.77255  0.48576  0.95510
    108   2.16102  4.17241  3.46693  2.91729  3.58161  3.43379  3.78583  2.86595  2.86758  2.64679  3.44207  3.26747  3.89750  3.17848  3.22504  2.42366  2.06175  2.30785  5.01300  3.77636    114 t - - -
          2.68618  4.42225  2.77519  2.73123  3.46354  2.40513  3.72494  3.29354  2.67741  2.69355  4.24690  2.90347  2.73739  3.18146  2.89801  2.37887  2.77519  2.98518  4.58477  3.61503
          0.02462  4.11213  4.83448  0.61958  0.77255  0.48576  0.95510
    109   2.65927  4.68108  3.29133  2.72785  4.08475  3.20719  3.75187  3.37428  2.37704  3.07281  3.93531  3.15711  3.90464  2.93228  1.55322  2.75070  2.61225  2.85199  5.32674  4.06754    115 r - - -
          2.68618  4.42225  2.77519  2.73123  3.46354  2.40513  3.72494  3.29354  2.67741  2.69355  4.24690  2.90347  2.73739  3.18146  2.89801  2.37887  2.77519  2.98518  4.58477  3.61503
          0.02462  4.11213  4.83448  0.61958  0.77255  0.48576  0.95510
    110   3.38063  4.74058  4.83446  4.31357  3.12729  4.56737  4.88424  2.12288  4.08318  0.76351  2.93552  4.58036  4.79399  4.29590  4.22658  3.94898  3.62214  2.27182  5.21899  4.06567    116 l - - -
          2.68618  4.42225  2.77519  2.73123  3.46354  2.40513  3.72494  3.29354  2.67741  2.69355  4.24690  2.90347  2.73739  3.18146  2.89801  2.37887  2.77519  2.98518  4.58477  3.61503
          0.02462  4.11213  4.83448  0.61958  0.77255  0.48576  0.95510
    111   3.04154  4.46004  4.77122  4.22392  3.39218  4.43259  4.85002  1.81379  4.10523  1.38123  3.14657  4.45747  4.70129  4.30908  4.27771  3.77901  3.37011  1.32729  5.33197  4.18818    117 v - - -
          2.68618  4.42225  2.77519  2.73123  3.46354  2.40513  3.72494  3.29354  2.67741  2.69355  4.24690  2.90347  2.73739  3.18146  2.89801  2.37887  2.77519  2.98518  4.58477  3.61503
          0.02462  4.11213  4.83448  0.61958  0.77255  0.48576  0.95510
    112   3.04301  3.77889  4.51734  4.00425  1.32081  4.10354  4.13472  2.46145  3.85394  1.77273  3.23879  4.10408  4.45713  4.00938  3.98618  3.44802  3.29654  2.41612  4.48108  2.97488    118 f - - -
          2.68618  4.42225  2.77519  2.73123  3.46354  2.40513  3.72494  3.29354  2.67741  2.69355  4.24690  2.90347  2.73739  3.18146  2.89801  2.37887  2.77519  2.98518  4.58477  3.61503
          0.02462  4.11213  4.83448  0.61958  0.77255  0.48576  0.95510
    113   3.18065  5.32050  2.61718  0.72676  4.70020  3.44478  4.06155  4.20323  2.97420  3.78463  4.75544  3.09751  4.06297  3.27685  3.40273  3.14272  3.48909  3.86495  5.82612  4.55753    119 e - - -
          2.68618  4.42225  2.77519  2.73123  3.46354  2.40513  3.72494  3.29354  2.67741  2.69355  4.24690  2.90347  2.73739  3.18146  2.89801  2.37887  2.77519  2.98518  4.58477  3.61503
          0.02462  4.11213  4.83448  0.61958  0.77255  0.48576  0.95510
    114   2.31025  4.34038  4.29506  3.77087  3.46683  3.98280  4.49187  2.08128  3.65647  1.62111  3.34477  4.01755  4.38695  3.93014  3.88722  3.32735  3.13934  1.45573  5.21009  4.01710    120 v - - -
          2.68618  4.42225  2.77519  2.73123  3.46354  2.40513  3.72494  3.29354  2.67741  2.69355  4.24690  2.90347  2.73739  3.18146  2.89801  2.37887  2.77519  2.98518  4.58477  3.61503
          0.02462  4.11213  4.83448  0.61958  0.77255  0.48576  0.95510
    115   2.56062  4.40386  3.66170  3.43354  4.20116  3.23309  4.42990  3.35856  3.38131  3.21331  4.25371  3.59813  3.95826  3.76542  3.62366  2.76528  0.82193  3.02674  5.61714  4.41992    121 t - - -
          2.68618  4.42225  2.77519  2.73123  3.46354  2.40513  3.72494  3.29354  2.67741  2.69355  4.24690  2.90347  2.73739  3.18146  2.89801  2.37887  2.77519  2.98518  4.58477  3.61503
          0.02462  4.11213  4.83448  0.61958  0.77255  0.48576  0.95510
    116   2.48328  4.40660  3.31824  3.22215  4.52016  0.80254  4.41949  4.06247  3.44370  3.75389  4.63365  3.43254  3.86431  3.73547  3.72408  2.52903  2.99233  3.48620  5.80537  4.60300    122 g - - -
          2.68618  4.42225  2.77519  2.73123  3.46354  2.40513  3.72494  3.29354  2.67741  2.69355  4.24690  2.90347  2.73739  3.18146  2.89801  2.37887  2.77519  2.98518  4.58477  3.61503
          0.02462  4.11213  4.83448  0.61958  0.77255  0.48576  0.95510
    117   3.29590  5.10492  3.81291  3.28200  4.52141  3.72898  4.02666  4.08565  2.37268  3.55815  4.55778  3.62035  4.22508  3.24008  0.66701  3.37208  3.54881  3.80062  5.51022  4.40297    123 R - - -
          2.68618  4.42225  2.77519  2.73123  3.46354  2.40513  3.72494  3.29354  2.67741  2.69355  4.24690  2.90347  2.73739  3.18146  2.89801  2.37887  2.77519  2.98518  4.58477  3.61503
          0.02462  4.11213  4.83448  0.61958  0.77255  0.48576  0.95510
    118   2.94213  4.93476  2.87132  2.78457  4.33820  3.36101  4.14316  4.10793  3.07135  3.72902  4.68803  0.79455  4.02759  3.42201  3.42934  3.00369  3.33536  3.70530  5.61664  4.27373    124 n - - -
          2.68618  4.42225  2.77519  2.73123  3.46354  2.40513  3.72494  3.29354  2.67741  2.69355  4.24690  2.90347  2.73739  3.18146  2.89801  2.37887  2.77519  2.98518  4.58477  3.61503
          0.02462  4.11213  4.83448  0.61958  0.77255  0.48576  0.95510
    119   0.99807  3.49198  3.90834  3.51861  4.15057  2.87670  4.37559  3.38711  3.44059  3.22022  4.09038  3.51644  3.76989  3.71418  3.69073  2.46392  2.42877  2.94701  5.56574  4.38929    125 a - - -
          2.68618  4.42225  2.77519  2.73123  3.46354  2.40513  3.72494  3.29354  2.67741  2.69355  4.24690  2.90347  2.73739  3.18146  2.89801  2.37887  2.77519  2.98518  4.58477  3.61503
          0.02462  4.11213  4.83448  0.61958  0.77255  0.48576  0.95510
    120   2.94213  4.93476  2.87132  2.78457  4.33820  3.36101  4.14316  4.10793  3.07135  3.72902  4.68803  0.79455  4.02759  3.42201  3.42934  3.00369  3.33536  3.70530  5.61664  4.27373    126 n - - -
          2.68618  4.42225  2.77519  2.73123  3.46354  2.40513  3.72494  3.29354  2.67741  2.69355  4.24690  2.90347  2.73739  3.18146  2.89801  2.37887  2.77519  2.98518  4.58477  3.61503
          0.02462  4.11213  4.83448  0.61958  0.77255  0.48576  0.95510
    121   3.30863  4.67858  4.79611  4.27819  3.18115  4.49847  4.87916  2.11623  4.08414  0.83025  3.01001  4.53518  4.75590  4.28984  4.23675  3.87771  3.55855  2.03357  5.25151  4.10920    127 l - - -
          2.68618  4.42225  2.77519  2.73123  3.46354  2.40513  3.72494  3.29354  2.67741  2.69355  4.24690  2.90347  2.73739  3.18146  2.89801  2.37887  2.77519  2.98518  4.58477  3.61503
          0.02462  4.11213  4.83448  0.61958  0.77255  0.48576  0.95510
    122   3.35506  4.65837  4.99251  4.42906  3.16557  4.65637  4.98166  1.73018  4.29118  0.93045  2.71399  4.68327  4.82393  4.39261  4.40442  4.00995  3.57754  2.12999  5.26795  4.21267    128 l - - -
          2.68618  4.42225  2.77519  2.73123  3.46354  2.40513  3.72494  3.29354  2.67741  2.69355  4.24690  2.90347  2.73739  3.18146  2.89801  2.37887  2.77519  2.98518  4.58477  3.61503
          0.02462  4.11213  4.83448  0.61958  0.77255  0.48576  0.95510
    123   3.19421  4.51431  4.85039  4.31186  3.36420  4.50886  4.93158  1.82623  4.18434  1.27987  3.17130  4.54595  4.76211  4.37847  4.34707  3.86772  3.43782  1.34464  5.36056  4.21935    129 l - - -
          2.68618  4.42225  2.77519  2.73123  3.46354  2.40513  3.72494  3.29354  2.67741  2.69355  4.24690  2.90347  2.73739  3.18146  2.89801  2.37887  2.77519  2.98518  4.58477  3.61503
          0.02462  4.11213  4.83448  0.61958  0.77255  0.48576  0.95510
    124   2.77610  3.54421  4.23447  3.66886  3.28894  3.88502  4.28899  2.25755  3.54008  1.31305  3.06973  3.89816  4.26362  3.78197  3.74255  3.20111  2.65771  2.06368  4.96523  3.78916    130 l - - -
          2.68611  4.42228  2.77518  2.73114  3.46357  2.40514  3.72498  3.29357  2.67744  2.69351  4.24688  2.90350  2.73734  3.18146  2.89804  2.37889  2.77522  2.98520  4.58480  3.61506
          0.07140  2.79754  4.83448  1.02864  0.44238  0.48576  0.95510
    125   2.91472  5.47534  1.47915  1.60757  4.77861  3.25078  3.76846  4.28610  2.72739  3.77809  4.59745  2.69306  3.68406  2.91962  3.30221  2.79070  2.98297  3.85474  5.93868  4.45081    141 d - - -
          2.68618  4.42225  2.77519  2.73123  3.46354  2.40513  3.72494  3.29354  2.67741  2.69355  4.24690  2.90347  2.73739  3.18146  2.89801  2.37887  2.77519  2.98518  4.58477  3.61503
          0.02462  4.11213  4.83448  0.61958  0.77255  0.48576  0.95510
    126   2.37415  4.94249  2.75037  1.82533  4.22023  3.31658  3.62849  3.65632  2.41870  2.85906  4.01961  2.89521  3.36300  2.66180  2.89524  2.59608  2.83012  3.29880  5.43216  4.06720    142 e - - -
          2.68618  4.42225  2.77519  2.73123  3.46354  2.40513  3.72494  3.29354  2.67741  2.69355  4.24690  2.90347  2.73739  3.18146  2.89801  2.37887  2.77519  2.98518  4.58477  3.61503
          0.02462  4.11213  4.83448  0.61958  0.77255  0.48576  0.95510
    127   2.44431  4.96879  2.64571  1.90898  4.36892  1.94369  3.74026  3.80205  2.49206  3.37860  4.19696  2.89794  3.75556  2.89643  3.04503  2.70628  2.91541  3.42433  5.58902  4.22170    143 e - - -
          2.68618  4.42226  2.77520  2.73117  3.46355  2.40513  3.72495  3.29355  2.67742  2.69356  4.24691  2.90348  2.73740  3.18144  2.89799  2.37888  2.77519  2.98518  4.58478  3.61504
          0.33278  3.11269  1.43302  0.66545  0.72163  0.48576  0.95510
    128   2.62886  5.11440  2.21697  1.56623  4.41439  3.03564  3.64831  3.86650  2.53678  3.34157  4.25259  2.72061  3.76976  2.74015  3.04315  2.68428  2.99970  3.49054  5.62083  4.20614    149 e - - -
          2.68618  4.42225  2.77519  2.73123  3.46354  2.40513  3.72494  3.29354  2.67741  2.69355  4.24690  2.90347  2.73739  3.18146  2.89801  2.37887  2.77519  2.98518  4.58477  3.61503
          0.03213  3.84994  4.57228  0.61958  0.77255  0.72292  0.66424
    129   2.15833  4.21363  3.01048  2.81377  4.16962  1.59573  4.00450  3.55951  2.95180  3.25999  4.10415  3.10448  3.46740  3.25373  3.30414  2.31250  2.69579  2.95226  5.50864  4.25325    150 g - - -
          2.68618  4.42225  2.77519  2.73123  3.46354  2.40513  3.72494  3.29354  2.67741  2.69355  4.24690  2.90347  2.73739  3.18146  2.89801  2.37887  2.77519  2.98518  4.58477  3.61503
          0.03213  3.84994  4.57228  0.61958  0.77255  0.72292  0.66424
    130   3.30621  4.62802  4.42600  4.02841  1.23152  4.15087  3.50347  2.97435  3.85594  2.31463  3.56860  3.93333  4.47824  3.92652  3.94105  3.52033  3.53617  2.91953  2.68462  1.99591    151 f - - -
          2.68618  4.42225  2.77519  2.73123  3.46354  2.40513  3.72494  3.29354  2.67741  2.69355  4.24690  2.90347  2.73739  3.18146  2.89801  2.37887  2.77519  2.98518  4.58477  3.61503
          0.03213  3.84994  4.57228  0.61958  0.77255  0.72292  0.66424
    131   2.39763  4.86950  2.56807  1.98858  4.17273  3.03624  3.60930  3.60433  2.43825  3.18571  3.99957  2.79647  3.75487  2.63396  2.91448  2.44975  2.77343  3.17205  5.40749  4.04495    152 e - - -
          2.68618  4.42225  2.77519  2.73123  3.46354  2.40513  3.72494  3.29354  2.67741  2.69355  4.24690  2.90347  2.73739  3.18146  2.89801  2.37887  2.77519  2.98518  4.58477  3.61503
          0.03213  3.84994  4.57228  0.61958  0.77255  0.36174  1.19226
    132   2.80209  4.68217  3.04031  3.15236  4.65217  0.64611  4.44684  4.22964  3.50217  3.88024  4.79533  3.49545  4.00977  3.76475  3.82190  2.94188  3.27323  3.71972  5.79792  4.70092    153 G - - -
          2.68618  4.42225  2.77519  2.73123  3.46354  2.40513  3.72494  3.29354  2.67741  2.69355  4.24690  2.90347  2.73739  3.18146  2.89801  2.37887  2.77519  2.98518  4.58477  3.61503
          0.02462  4.11213  4.83448  0.61958  0.77255  0.48576  0.95510
    133   2.74683  4.83795  3.23146  2.62866  4.11240  3.54064  3.61691  3.45360  2.16991  2.97500  3.92929  3.09725  3.92110  2.71860  1.64086  2.75214  2.78422  2.90958  5.30031  4.03488    154 r - - -
          2.68618  4.42225  2.77519  2.73123  3.46354  2.40513  3.72494  3.29354  2.67741  2.69355  4.24690  2.90347  2.73739  3.18146  2.89801  2.37887  2.77519  2.98518  4.58477  3.61503
          0.02462  4.11213  4.83448  0.61958  0.77255  0.48576  0.95510
    134   3.19566  4.52501  4.83833  4.36863  3.50861  4.48849  5.05084  0.93311  4.20279  1.95890  3.34457  4.58434  4.81097  4.48701  4.38490  3.89716  3.46901  1.69109  5.51798  4.29497    155 i - - -
          2.68618  4.42225  2.77519  2.73123  3.46354  2.40513  3.72494  3.29354  2.67741  2.69355  4.24690  2.90347  2.73739  3.18146  2.89801  2.37887  2.77519  2.98518  4.58477  3.61503
          0.02462  4.11213  4.83448  0.61958  0.77255  0.48576  0.95510
    135   2.97132  4.42120  4.59659  4.04869  3.37863  4.27766  4.69562  1.90556  3.92387  1.28471  3.20972  4.29084  4.58519  4.15161  4.11414  3.61554  3.11133  1.52641  5.25375  4.10170    156 l - - -
          2.68618  4.42225  2.77519  2.73123  3.46354  2.40513  3.72494  3.29354  2.67741  2.69355  4.24690  2.90347  2.73739  3.18146  2.89801  2.37887  2.77519  2.98518  4.58477  3.61503
          0.02462  4.11213  4.83448  0.61958  0.77255  0.48576  0.95510
    136   2.49656  4.41073  3.31373  2.76085  3.58435  2.38858  3.59359  2.93490  2.70808  2.46994  2.75986  3.19914  3.90326  2.95864  3.08785  2.71263  2.67132  2.70793  4.99435  3.74115    157 g - - -
          2.68618  4.42225  2.77519  2.73123  3.46354  2.40513  3.72494  3.29354  2.67741  2.69355  4.24690  2.90347  2.73739  3.18146  2.89801  2.37887  2.77519  2.98518  4.58477  3.61503
          0.02462  4.11213  4.83448  0.61958  0.77255  0.48576  0.95510
    137   1.73357  4.32276  4.06497  3.52834  3.53282  3.84938  4.33861  2.07430  3.43892  2.12889  3.42674  3.82309  4.27194  3.73125  3.71868  3.17477  3.05521  1.64202  5.19226  3.98021    158 v - - -
          2.68618  4.42225  2.77519  2.73123  3.46354  2.40513  3.72494  3.29354  2.67741  2.69355  4.24690  2.90347  2.73739  3.18146  2.89801  2.37887  2.77519  2.98518  4.58477  3.61503
          0.02462  4.11213  4.83448  0.61958  0.77255  0.48576  0.95510
    138   1.66434  4.88219  1.76930  2.40352  4.48248  2.83424  3.85178  3.91487  2.78083  3.51830  4.34263  2.91707  3.83446  3.02341  3.28260  2.68697  3.00311  3.48667  5.72692  4.34957    159 a - - -
          2.68618  4.42225  2.77519  2.73123  3.46354  2.40513  3.72494  3.29354  2.67741  2.69355  4.24690  2.90347  2.73739  3.18146  2.89801  2.37887  2.77519  2.98518  4.58477  3.61503
          0.02462  4.11213  4.83448  0.61958  0.77255  0.48576  0.95510
    139   3.29590  5.10492  3.81291  3.28200  4.52141  3.72898  4.02666  4.08565  2.37268  3.55815  4.55778  3.62035  4.22508  3.24008  0.66701  3.37208  3.54881  3.80062  5.51022  4.40297    160 R - - -
          2.68618  4.42225  2.77519  2.73123  3.46354  2.40513  3.72494  3.29354  2.67741  2.69355  4.24690  2.90347  2.73739  3.18146  2.89801  2.37887  2.77519  2.98518  4.58477  3.61503
          0.02462  4.11213  4.83448  0.61958  0.77255  0.48576  0.95510
    140   2.60775  4.88233  2.79886  1.62479  4.20871  3.37069  3.69899  3.59681  2.50813  3.21736  4.04221  2.88488  2.99542  2.85324  2.96490  2.67960  2.91841  2.78071  5.45525  4.10566    161 e - - -
          2.68618  4.42225  2.77519  2.73123  3.46354  2.40513  3.72494  3.29354  2.67741  2.69355  4.24690  2.90347  2.73739  3.18146  2.89801  2.37887  2.77519  2.98518  4.58477  3.61503
          0.02462  4.11213  4.83448  0.61958  0.77255  0.48576  0.95510
    141   3.17571  4.47023  4.94393  4.45671  3.62800  4.55583  5.16092  1.07083  4.34480  2.10646  3.42291  4.66089  4.85720  4.60213  4.53074  3.95545  3.44279  1.30719  5.62936  4.42778    162 i - - -
          2.68618  4.42225  2.77519  2.73123  3.46354  2.40513  3.72494  3.29354  2.67741  2.69355  4.24690  2.90347  2.73739  3.18146  2.89801  2.37887  2.77519  2.98518  4.58477  3.61503
          0.02462  4.11213  4.83448  0.61958  0.77255  0.48576  0.95510
    142   2.40112  4.34120  3.31358  3.00386  4.19156  2.97240  4.10484  3.56850  2.99447  3.27303  4.12671  3.17825  3.64552  3.36127  3.23880  2.52317  1.16343  3.13646  5.53581  4.29541    163 t - - -
          2.68618  4.42225  2.77519  2.73123  3.46354  2.40513  3.72494  3.29354  2.67741  2.69355  4.24690  2.90347  2.73739  3.18146  2.89801  2.37887  2.77519  2.98518  4.58477  3.61503
          0.02462  4.11213  4.83448  0.61958  0.77255  0.48576  0.95510
    143   2.62610  4.99640  2.89119  2.37268  4.30232  2.48305  3.47656  3.74479  2.21922  3.28064  4.06394  2.75026  3.29500  2.56985  2.45028  2.50676  2.87504  3.36938  5.45670  4.09486    164 k - - -
          2.68618  4.42225  2.77519  2.73123  3.46354  2.40513  3.72494  3.29354  2.67741  2.69355  4.24690  2.90347  2.73739  3.18146  2.89801  2.37887  2.77519  2.98518  4.58477  3.61503
          0.02462  4.11213  4.83448  0.61958  0.77255  0.48576  0.95510
    144   2.41114  4.99163  2.71830  1.94396  4.32606  3.31395  3.67649  3.76822  2.47436  3.32692  4.12985  2.85259  3.82856  2.63123  2.90923  1.91047  2.93667  3.39577  5.52558  4.15577    165 s - - -
          2.68618  4.42225  2.77519  2.73123  3.46354  2.40513  3.72494  3.29354  2.67741  2.69355  4.24690  2.90347  2.73739  3.18146  2.89801  2.37887  2.77519  2.98518  4.58477  3.61503
          0.02462  4.11213  4.83448  0.61958  0.77255  0.48576  0.95510
    145   2.69543  4.52114  3.43356  2.84718  3.67800  3.59717  3.79892  2.61502  2.55960  2.64755  3.59530  3.27190  3.98179  2.91560  1.93218  2.86248  2.92516  2.17674  5.08322  3.83975    166 r - - -
          2.68618  4.42225  2.77519  2.73123  3.46354  2.40513  3.72494  3.29354  2.67741  2.69355  4.24690  2.90347  2.73739  3.18146  2.89801  2.37887  2.77519  2.98518  4.58477  3.61503
          0.02462  4.11213  4.83448  0.61958  0.77255  0.48576  0.95510
    146   2.94213  4.93476  2.87132  2.78457  4.33820  3.36101  4.14316  4.10793  3.07135  3.72902  4.68803  0.79455  4.02759  3.42201  3.42934  3.00369  3.33536  3.70530  5.61664  4.27373    167 n - - -
          2.68618  4.42225  2.77519  2.73123  3.46354  2.40513  3.72494  3.29354  2.67741  2.69355  4.24690  2.90347  2.73739  3.18146  2.89801  2.37887  2.77519  2.98518  4.58477  3.61503
          0.02462  4.11213  4.83448  0.61958  0.77255  0.48576  0.95510
    147   3.29590  5.10492  3.81291  3.28200  4.52141  3.72898  4.02666  4.08565  2.37268  3.55815  4.55778  3.62035  4.22508  3.24008  0.66701  3.37208  3.54881  3.80062  5.51022  4.40297    168 R - - -
          2.68618  4.42225  2.77519  2.73123  3.46354  2.40513  3.72494  3.29354  2.67741  2.69355  4.24690  2.90347  2.73739  3.18146  2.89801  2.37887  2.77519  2.98518  4.58477  3.61503
          0.02462  4.11213  4.83448  0.61958  0.77255  0.48576  0.95510
    148   3.76688  4.96603  4.75956  4.47451  1.03180  4.49491  3.52059  3.42308  4.31128  2.73043  4.01226  4.16662  4.79657  4.23898  4.31216  3.87114  3.98657  3.35680  3.64716  1.30336    169 f - - -
          2.68618  4.42225  2.77519  2.73123  3.46354  2.40513  3.72494  3.29354  2.67741  2.69355  4.24690  2.90347  2.73739  3.18146  2.89801  2.37887  2.77519  2.98518  4.58477  3.61503
          0.02462  4.11213  4.83448  0.61958  0.77255  0.48576  0.95510
    149   3.29590  5.10492  3.81291  3.28200  4.52141  3.72898  4.02666  4.08565  2.37268  3.55815  4.55778  3.62035  4.22508  3.24008  0.66701  3.37208  3.54881  3.80062  5.51022  4.40297    170 R - - -
          2.68618  4.42225  2.77519  2.73123  3.46354  2.40513  3.72494  3.29354  2.67741  2.69355  4.24690  2.90347  2.73739  3.18146  2.89801  2.37887  2.77519  2.98518  4.58477  3.61503
          0.02462  4.11213  4.83448  0.61958  0.77255  0.48576  0.95510
    150   2.65567  4.89944  2.84286  1.97247  4.19908  3.39229  3.66421  3.61623  2.44182  3.20386  4.01761  2.93190  3.83255  2.51929  2.88861  2.56769  2.07398  3.13868  5.42544  4.07960    171 e - - -
          2.68618  4.42225  2.77519  2.73123  3.46354  2.40513  3.72494  3.29354  2.67741  2.69355  4.24690  2.90347  2.73739  3.18146  2.89801  2.37887  2.77519  2.98518  4.58477  3.61503
          0.02462  4.11213  4.83448  0.61958  0.77255  0.48576  0.95510
    151   3.09510  4.42073  4.77767  4.23381  3.44540  4.41509  4.85309  1.62809  4.11984  1.50704  3.26288  4.45255  4.69487  4.33111  4.29125  3.76309  3.15410  1.33838  5.35173  4.19460    172 v - - -
          2.68618  4.42225  2.77519  2.73123  3.46354  2.40513  3.72494  3.29354  2.67741  2.69355  4.24690  2.90347  2.73739  3.18146  2.89801  2.37887  2.77519  2.98518  4.58477  3.61503
          0.02462  4.11213  4.83448  0.61958  0.77255  0.48576  0.95510
    152   3.16242  5.17477  3.60942  2.96785  4.62632  3.73365  3.72421  4.00232  1.86261  3.46091  4.36649  3.33654  4.13187  2.87530  0.99060  3.18112  3.34264  3.70046  5.49262  4.34318    173 r - - -
          2.68618  4.42225  2.77519  2.73123  3.46354  2.40513  3.72494  3.29354  2.67741  2.69355  4.24690  2.90347  2.73739  3.18146  2.89801  2.37887  2.77519  2.98518  4.58477  3.61503
          0.02462  4.11213  4.83448  0.61958  0.77255  0.48576  0.95510
    153   2.36709  4.34645  3.34854  2.93071  4.18714  3.12473  4.03467  3.57980  2.93358  3.25310  4.08498  3.23703  2.03788  3.25999  3.30670  1.82616  2.12089  3.04210  5.51636  4.26281    174 s - - -
          2.68618  4.42225  2.77519  2.73123  3.46354  2.40513  3.72494  3.29354  2.67741  2.69355  4.24690  2.90347  2.73739  3.18146  2.89801  2.37887  2.77519  2.98518  4.58477  3.61503
          0.02462  4.11213  4.83448  0.61958  0.77255  0.48576  0.95510
    154   2.99111  4.73588  3.71341  3.64657  4.77143  0.43951  4.74571  4.43576  3.86007  4.05750  5.03992  3.87863  4.13419  4.16569  4.06358  3.17094  3.49094  3.91771  5.79665  4.88369    175 G - - -
          2.68618  4.42225  2.77519  2.73123  3.46354  2.40513  3.72494  3.29354  2.67741  2.69355  4.24690  2.90347  2.73739  3.18146  2.89801  2.37887  2.77519  2.98518  4.58477  3.61503
          0.02462  4.11213  4.83448  0.61958  0.77255  0.48576  0.95510
    155   2.55746  4.37416  3.43989  3.06684  3.71968  1.80686  4.05173  3.04371  3.01566  1.75446  3.76143  3.38313  3.93914  3.37711  3.32332  2.69278  2.91610  2.78597  5.19730  3.91612    176 l - - -
          2.68618  4.42225  2.77519  2.73123  3.46354  2.40513  3.72494  3.29354  2.67741  2.69355  4.24690  2.90347  2.73739  3.18146  2.89801  2.37887  2.77519  2.98518  4.58477  3.61503
          0.02462  4.11213  4.83448  0.61958  0.77255  0.48576  0.95510
    156   2.50589  4.63190  3.10491  2.48333  3.70054  3.45901  3.67490  3.18224  2.51544  2.73020  3.68933  3.03989  2.63829  2.68995  2.70442  2.64407  2.67851  2.72023  5.16538  3.86779    177 e - - -
          2.68618  4.42225  2.77519  2.73123  3.46354  2.40513  3.72494  3.29354  2.67741  2.69355  4.24690  2.90347  2.73739  3.18146  2.89801  2.37887  2.77519  2.98518  4.58477  3.61503
          0.02462  4.11213  4.83448  0.61958  0.77255  0.48576  0.95510
    157   3.72219  4.99129  4.57272  4.24570  2.01070  4.39550  3.51886  3.56059  4.00448  2.88306  4.12764  4.07412  4.72777  4.10408  4.08296  3.79432  3.94656  3.45702  3.22598  0.73921    178 y - - -
          2.68618  4.42225  2.77519  2.73123  3.46354  2.40513  3.72494  3.29354  2.67741  2.69355  4.24690  2.90347  2.73739  3.18146  2.89801  2.37887  2.77519  2.98518  4.58477  3.61503
          0.02462  4.11213  4.83448  0.61958  0.77255  0.48576  0.95510
    158   2.44230  4.34377  3.47906  2.95076  3.69673  3.40998  3.92032  2.92209  2.84998  2.72485  3.53191  3.31316  3.90916  3.20675  3.00424  2.65991  1.65821  2.30930  5.12395  3.88617    179 t - - -
          2.68618  4.42225  2.77519  2.73123  3.46354  2.40513  3.72494  3.29354  2.67741  2.69355  4.24690  2.90347  2.73739  3.18146  2.89801  2.37887  2.77519  2.98518  4.58477  3.61503
          0.02462  4.11213  4.83448  0.61958  0.77255  0.48576  0.95510
    159   2.71976  4.57976  3.44841  3.29451  4.36774  3.28350  4.41306  3.84015  3.35727  3.50304  4.51792  3.56127  0.75887  3.74092  3.61994  2.88685  3.08429  3.44228  5.66162  4.48847    180 p - - -
          2.68618  4.42225  2.77519  2.73123  3.46354  2.40513  3.72494  3.29354  2.67741  2.69355  4.24690  2.90347  2.73739  3.18146  2.89801  2.37887  2.77519  2.98518  4.58477  3.61503
          0.02462  4.11213  4.83448  0.61958  0.77255  0.48576  0.95510
    160   3.10192  4.81202  3.73605  3.61449  4.57818  3.48630  4.66651  4.19265  3.69380  3.79032  4.85473  3.89397  0.48227  4.07502  3.90638  3.27835  3.56352  3.80931  5.69193  4.70418    181 P - - -
          2.68618  4.42225  2.77519  2.73123  3.46354  2.40513  3.72494  3.29354  2.67741  2.69355  4.24690  2.90347  2.73739  3.18146  2.89801  2.37887  2.77519  2.98518  4.58477  3.61503
          0.02462  4.11213  4.83448  0.61958  0.77255  0.48576  0.95510
    161   3.10192  4.81202  3.73605  3.61449  4.57818  3.48630  4.66651  4.19265  3.69380  3.79032  4.85473  3.89397  0.48227  4.07502  3.90638  3.27835  3.56352  3.80931  5.69193  4.70418    182 P - - -
          2.68618  4.42225  2.77519  2.73123  3.46354  2.40513  3.72494  3.29354  2.67741  2.69355  4.24690  2.90347  2.73739  3.18146  2.89801  2.37887  2.77519  2.98518  4.58477  3.61503
          0.02462  4.11213  4.83448  0.61958  0.77255  0.48576  0.95510
    162   3.10192  4.81202  3.73605  3.61449  4.57818  3.48630  4.66651  4.19265  3.69380  3.79032  4.85473  3.89397  0.48227  4.07502  3.90638  3.27835  3.56352  3.80931  5.69193  4.70418    183 P - - -
          2.68618  4.42225  2.77519  2.73123  3.46354  2.40513  3.72494  3.29354  2.67741  2.69355  4.24690  2.90347  2.73739  3.18146  2.89801  2.37887  2.77519  2.98518  4.58477  3.61503
          0.02462  4.11213  4.83448  0.61958  0.77255  0.48576  0.95510
    163   3.61155  5.00261  4.20111  3.98133  2.34442  4.11643  3.75778  3.58961  3.83248  2.97993  4.24062  4.03131  4.58738  4.07950  3.96424  3.72175  3.90092  3.47226  3.99529  0.64448    184 Y - - -
          2.68618  4.42225  2.77519  2.73123  3.46354  2.40513  3.72494  3.29354  2.67741  2.69355  4.24690  2.90347  2.73739  3.18146  2.89801  2.37887  2.77519  2.98518  4.58477  3.61503
          0.02462  4.11213  4.83448  0.61958  0.77255  0.48576  0.95510
    164   2.61607  5.23504  2.10361  1.68700  4.54502  3.34013  3.51244  4.02837  2.47384  3.52462  4.30101  2.78941  3.81992  2.47418  2.91556  2.62741  2.90535  3.60988  5.67737  4.24942    185 e - - -
          2.68618  4.42225  2.77519  2.73123  3.46354  2.40513  3.72494  3.29354  2.67741  2.69355  4.24690  2.90347  2.73739  3.18146  2.89801  2.37887  2.77519  2.98518  4.58477  3.61503
          0.02462  4.11213  4.83448  0.61958  0.77255  0.48576  0.95510
    165   3.20816  5.16617  3.39907  2.98415  4.60804  3.66376  3.91615  4.05430  0.75112  3.57028  4.52525  3.39549  4.15247  3.09866  2.50846  3.23827  3.44672  3.75094  5.56871  4.41940    186 k - - -
          2.68618  4.42225  2.77519  2.73123  3.46354  2.40513  3.72494  3.29354  2.67741  2.69355  4.24690  2.90347  2.73739  3.18146  2.89801  2.37887  2.77519  2.98518  4.58477  3.61503
          0.02462  4.11213  4.83448  0.61958  0.77255  0.48576  0.95510
    166   2.87892  4.39507  4.07368  3.52047  2.76969  3.92725  4.11478  2.52693  3.34776  1.15471  3.15448  3.80461  4.12760  3.63766  3.28842  3.22750  3.11103  2.48370  4.75353  3.35246    187 l - - -
          2.68618  4.42225  2.77519  2.73123  3.46354  2.40513  3.72494  3.29354  2.67741  2.69355  4.24690  2.90347  2.73739  3.18146  2.89801  2.37887  2.77519  2.98518  4.58477  3.61503
          0.02462  4.11213  4.83448  0.61958  0.77255  0.48576  0.95510
    167   3.13467  5.41757  0.75344  2.36354  4.77570  3.33137  4.04097  4.40590  3.15557  3.98455  4.93277  2.89384  4.00406  3.26262  3.72863  3.06035  3.47781  4.00064  5.97563  4.57340    188 d - - -
          2.68618  4.42225  2.77519  2.73123  3.46354  2.40513  3.72494  3.29354  2.67741  2.69355  4.24690  2.90347  2.73739  3.18146  2.89801  2.37887  2.77519  2.98518  4.58477  3.61503
          0.02462  4.11213  4.83448  0.61958  0.77255  0.48576  0.95510
    168   3.10192  4.81202  3.73605  3.61449  4.57818  3.48630  4.66651  4.19265  3.69380  3.79032  4.85473  3.89397  0.48227  4.07502  3.90638  3.27835  3.56352  3.80931  5.69193  4.70418    189 P - - -
          2.68618  4.42225  2.77519  2.73123  3.46354  2.40513  3.72494  3.29354  2.67741  2.69355  4.24690  2.90347  2.73739  3.18146  2.89801  2.37887  2.77519  2.98518  4.58477  3.61503
          0.02462  4.11213  4.83448  0.61958  0.77255  0.48576  0.95510
    169   3.14172  5.09338  3.61546  3.04201  4.45318  3.69277  3.81171  3.96132  2.11147  3.42065  4.37560  3.39884  4.14143  2.90602  0.89538  3.18815  3.36441  3.67038  5.45881  4.27079    190 r - - -
          2.68618  4.42225  2.77519  2.73123  3.46354  2.40513  3.72494  3.29354  2.67741  2.69355  4.24690  2.90347  2.73739  3.18146  2.89801  2.37887  2.77519  2.98518  4.58477  3.61503
          0.02462  4.11213  4.83448  0.61958  0.77255  0.48576  0.95510
    170   2.43670  4.49443  3.20339  2.73047  3.82642  3.39704  3.69961  3.16213  2.64335  2.85814  3.65431  3.16002  3.86976  3.02819  2.88173  2.61233  1.62217  2.90355  5.18515  3.91839    191 t - - -
          2.68618  4.42225  2.77519  2.73123  3.46354  2.40513  3.72494  3.29354  2.67741  2.69355  4.24690  2.90347  2.73739  3.18146  2.89801  2.37887  2.77519  2.98518  4.58477  3.61503
          0.02462  4.11213  4.83448  0.61958  0.77255  0.48576  0.95510
    171   2.78214  4.51325  4.52984  3.96514  3.19553  4.26897  4.60429  2.17340  3.82638  1.02368  2.55598  4.23982  4.54689  4.03009  4.01174  3.59196  3.33269  2.18991  5.12723  4.01841    192 l - - -
          2.68618  4.42225  2.77519  2.73123  3.46354  2.40513  3.72494  3.29354  2.67741  2.69355  4.24690  2.90347  2.73739  3.18146  2.89801  2.37887  2.77519  2.98518  4.58477  3.61503
          0.02462  4.11213  4.83448  0.61958  0.77255  0.48576  0.95510
    172   2.58010  4.91826  2.87999  2.30034  4.19802  3.02190  3.61806  3.60413  2.26220  3.19719  3.99296  2.86039  3.80993  2.58053  2.74968  2.44816  2.17061  3.27657  5.40362  4.04887    193 t - - -
          2.68618  4.42225  2.77519  2.73123  3.46354  2.40513  3.72494  3.29354  2.67741  2.69355  4.24690  2.90347  2.73739  3.18146  2.89801  2.37887  2.77519  2.98518  4.58477  3.61503
          0.02462  4.11213  4.83448  0.61958  0.77255  0.48576  0.95510
    173   2.43596  4.93736  2.68769  1.95925  4.21305  3.34069  3.57334  3.65140  2.39834  2.89625  4.00608  2.89487  2.94272  2.69254  2.87637  2.60011  2.85401  3.16901  5.42008  4.05414    194 e - - -
          2.68618  4.42225  2.77519  2.73123  3.46354  2.40513  3.72494  3.29354  2.67741  2.69355  4.24690  2.90347  2.73739  3.18146  2.89801  2.37887  2.77519  2.98518  4.58477  3.61503
          0.02462  4.11213  4.83448  0.61958  0.77255  0.48576  0.95510
    174   2.36249  5.11240  2.45879  1.64743  4.42056  3.05241  3.65530  3.88276  2.47331  3.37367  4.20016  2.83718  3.81719  2.69447  2.95105  2.61230  2.82625  3.48984  5.59219  4.18955    195 e - - -
          2.68618  4.42225  2.77519  2.73123  3.46354  2.40513  3.72494  3.29354  2.67741  2.69355  4.24690  2.90347  2.73739  3.18146  2.89801  2.37887  2.77519  2.98518  4.58477  3.61503
          0.02462  4.11213  4.83448  0.61958  0.77255  0.48576  0.95510
    175   2.66633  5.41796  1.64982  1.67658  4.71455  3.23602  3.66741  4.21809  2.63912  3.70480  4.50712  2.73130  3.85616  2.52624  3.19191  2.77567  3.12756  3.78922  5.85909  4.38904    196 d - - -
          2.68618  4.42225  2.77519  2.73123  3.46354  2.40513  3.72494  3.29354  2.67741  2.69355  4.24690  2.90347  2.73739  3.18146  2.89801  2.37887  2.77519  2.98518  4.58477  3.61503
          0.02462  4.11213  4.83448  0.61958  0.77255  0.48576  0.95510
    176   1.72121  4.35150  3.83783  3.39308  3.53886  3.57641  4.24346  2.55354  3.27575  1.51874  3.48666  3.65660  4.11099  3.61366  3.54318  2.93402  3.00709  2.39817  5.17817  3.94623    197 l - - -
          2.68611  4.42226  2.77520  2.73124  3.46355  2.40513  3.72495  3.29355  2.67741  2.69356  4.24690  2.90347  2.73740  3.18142  2.89801  2.37887  2.77520  2.98517  4.58478  3.61504
          0.06134  2.96529  4.83448  0.53795  0.87694  0.48576  0.95510
    177   2.38958  5.01385  2.95739  2.20898  4.32552  3.39342  3.52745  3.75751  2.23198  3.22232  4.07600  2.93655  3.83622  2.32385  2.11865  2.67154  2.81492  3.38905  5.45089  4.10903    200 r - - -
          2.68618  4.42225  2.77519  2.73123  3.46354  2.40513  3.72494  3.29354  2.67741  2.69355  4.24690  2.90347  2.73739  3.18146  2.89801  2.37887  2.77519  2.98518  4.58477  3.61503
          0.02462  4.11213  4.83448  0.61958  0.77255  0.48576  0.95510
    178   2.35722  4.55477  3.12238  2.54761  3.75694  3.23867  3.70507  3.04982  2.57153  2.69803  3.66084  3.08120  3.09633  2.91792  2.93030  2.39836  2.66624  2.50249  5.11615  3.83186    201 a - - -
          2.68618  4.42225  2.77519  2.73123  3.46354  2.40513  3.72494  3.29354  2.67741  2.69355  4.24690  2.90347  2.73739  3.18146  2.89801  2.37887  2.77519  2.98518  4.58477  3.61503
          0.02462  4.11213  4.83448  0.61958  0.77255  0.48576  0.95510
    179   3.43205  4.77117  4.84446  4.35074  2.55775  4.56869  4.67780  2.32616  4.19580  0.76017  2.96570  4.56535  4.78702  4.30798  4.30949  3.95891  3.66399  2.47509  4.92305  3.58785    202 l - - -
          2.68618  4.42225  2.77519  2.73123  3.46354  2.40513  3.72494  3.29354  2.67741  2.69355  4.24690  2.90347  2.73739  3.18146  2.89801  2.37887  2.77519  2.98518  4.58477  3.61503
          0.02462  4.11213  4.83448  0.61958  0.77255  0.48576  0.95510
    180   2.03368  4.43115  3.24909  2.74996  3.61011  3.50631  3.76699  2.96794  2.67071  2.15427  3.54755  3.19164  3.90435  2.87270  2.90143  2.65968  2.82919  2.56126  5.01381  3.75930    203 a - - -
          2.68618  4.42225  2.77519  2.73123  3.46354  2.40513  3.72494  3.29354  2.67741  2.69355  4.24690  2.90347  2.73739  3.18146  2.89801  2.37887  2.77519  2.98518  4.58477  3.61503
          0.02462  4.11213  4.83448  0.61958  0.77255  0.48576  0.95510
    181   2.45863  5.00507  2.51225  2.21687  4.29447  2.16465  3.31860  3.74051  2.45140  3.26999  4.09102  2.87186  3.81441  2.74385  2.89983  2.55958  2.85521  3.34777  5.49605  4.11771    204 g - - -
          2.68618  4.42225  2.77519  2.73123  3.46354  2.40513  3.72494  3.29354  2.67741  2.69355  4.24690  2.90347  2.73739  3.18146  2.89801  2.37887  2.77519  2.98518  4.58477  3.61503
          0.02462  4.11213  4.83448  0.61958  0.77255  0.48576  0.95510
    182   2.66406  4.63674  3.24082  2.65549  3.83621  3.52607  3.69533  3.20573  2.19861  2.21783  3.68554  3.12207  3.90532  2.58864  2.43846  2.76495  2.85021  2.57367  5.15178  3.88608    205 k - - -
          2.68618  4.42225  2.77519  2.73123  3.46354  2.40513  3.72494  3.29354  2.67741  2.69355  4.24690  2.90347  2.73739  3.18146  2.89801  2.37887  2.77519  2.98518  4.58477  3.61503
          0.02462  4.11213  4.83448  0.61958  0.77255  0.48576  0.95510
    183   2.44346  4.41611  3.20251  2.92878  4.27667  3.13710  4.08273  3.68482  2.92990  3.35819  4.21990  3.24071  1.29441  3.32133  3.14121  2.42059  2.69914  3.23610  5.59795  4.33580    206 p - - -
          2.68618  4.42225  2.77519  2.73123  3.46354  2.40513  3.72494  3.29354  2.67741  2.69355  4.24690  2.90347  2.73739  3.18146  2.89801  2.37887  2.77519  2.98518  4.58477  3.61503
          0.02462  4.11213  4.83448  0.61958  0.77255  0.48576  0.95510
    184   3.22159  4.54235  4.87190  4.31380  3.09153  4.51518  4.86914  1.79875  4.19918  1.06548  3.03950  4.54542  4.73697  4.33082  4.33301  3.85959  3.40346  1.77115  5.24236  4.13489    207 l - - -
          2.68618  4.42225  2.77519  2.73123  3.46354  2.40513  3.72494  3.29354  2.67741  2.69355  4.24690  2.90347  2.73739  3.18146  2.89801  2.37887  2.77519  2.98518  4.58477  3.61503
          0.02462  4.11213  4.83448  0.61958  0.77255  0.48576  0.95510
    185   2.33182  4.70068  3.03452  2.49790  4.03967  2.36804  3.69681  3.44319  2.18007  2.96854  3.88996  3.01109  3.82500  2.86389  2.92947  2.37228  2.80562  2.95358  5.31840  4.00480    208 k - - -
          2.68618  4.42225  2.77519  2.73123  3.46354  2.40513  3.72494  3.29354  2.67741  2.69355  4.24690  2.90347  2.73739  3.18146  2.89801  2.37887  2.77519  2.98518  4.58477  3.61503
          0.02462  4.11213  4.83448  0.61958  0.77255  0.48576  0.95510
    186   2.64274  5.13396  2.92079  2.09293  4.48815  3.46463  3.60383  3.92245  2.01122  3.40545  4.19095  2.89799  3.86413  2.35692  1.98252  2.72193  2.96751  3.53360  5.52570  4.19126    209 r - - -
          2.68618  4.42225  2.77519  2.73123  3.46354  2.40513  3.72494  3.29354  2.67741  2.69355  4.24690  2.90347  2.73739  3.18146  2.89801  2.37887  2.77519  2.98518  4.58477  3.61503
          0.02462  4.11213  4.83448  0.61958  0.77255  0.48576  0.95510
    187   2.34158  4.13964  3.95553  3.37941  3.12821  3.61122  3.98999  2.44659  3.26482  2.06591  3.21877  3.63453  4.07524  3.51540  3.48710  2.98686  2.86221  2.07488  2.45129  3.47978    210 l - - -
          2.68618  4.42225  2.77519  2.73123  3.46354  2.40513  3.72494  3.29354  2.67741  2.69355  4.24690  2.90347  2.73739  3.18146  2.89801  2.37887  2.77519  2.98518  4.58477  3.61503
          0.02462  4.11213  4.83448  0.61958  0.77255  0.48576  0.95510
    188   2.53049  4.49516  3.34718  2.76755  3.65789  3.54995  3.65450  2.76606  2.57964  2.54400  3.58344  3.20832  3.93286  2.97405  1.98326  2.79680  2.87116  2.40213  5.04813  3.79531    211 r - - -
          2.68619  4.42226  2.77520  2.73124  3.46355  2.40514  3.72495  3.29355  2.67742  2.69356  4.24691  2.90347  2.73740  3.18144  2.89802  2.37884  2.77520  2.98510  4.58478  3.61504
          0.08576  2.60047  4.83448  0.42223  1.06591  0.48576  0.95510
    189   2.64235  5.14565  2.49435  1.88264  4.47561  3.28060  3.60355  3.94605  2.09807  3.43589  4.19924  2.85036  3.80608  2.59912  2.38497  2.61045  2.91158  3.52997  5.57531  4.17832    213 e - - -
          2.68618  4.42225  2.77519  2.73123  3.46354  2.40513  3.72494  3.29354  2.67741  2.69355  4.24690  2.90347  2.73739  3.18146  2.89801  2.37887  2.77519  2.98518  4.58477  3.61503
          0.02462  4.11213  4.83448  0.61958  0.77255  0.48576  0.95510
    190   2.62490  4.91107  3.00136  2.43661  4.11256  3.44248  2.62983  3.61107  2.29211  3.09744  3.97701  2.79342  3.83048  2.51215  2.24009  2.63535  2.77806  3.15074  5.37320  3.97281    214 r - - -
          2.68618  4.42225  2.77519  2.73123  3.46354  2.40513  3.72494  3.29354  2.67741  2.69355  4.24690  2.90347  2.73739  3.18146  2.89801  2.37887  2.77519  2.98518  4.58477  3.61503
          0.02462  4.11213  4.83448  0.61958  0.77255  0.48576  0.95510
    191   3.19710  4.51044  4.87226  4.33252  3.37016  4.52382  4.94747  1.77927  4.20930  1.29174  3.17350  4.56350  4.77177  4.39725  4.36845  3.88251  3.43953  1.35097  5.36860  4.23125    215 l - - -
          2.68618  4.42225  2.77519  2.73123  3.46354  2.40513  3.72494  3.29354  2.67741  2.69355  4.24690  2.90347  2.73739  3.18146  2.89801  2.37887  2.77519  2.98518  4.58477  3.61503
          0.02462  4.11213  4.83448  0.61958  0.77255  0.48576  0.95510
    192   3.26601  5.41006  0.62699  2.51776  4.82371  3.40938  4.16733  4.47050  3.30059  4.03839  5.02830  3.08376  4.07959  3.41142  3.84445  3.20574  3.61191  4.08618  5.94356  4.66545    216 D - - -
          2.68618  4.42225  2.77519  2.73123  3.46354  2.40513  3.72494  3.29354  2.67741  2.69355  4.24690  2.90347  2.73739  3.18146  2.89801  2.37887  2.77519  2.98518  4.58477  3.61503
          0.02462  4.11213  4.83448  0.61958  0.77255  0.48576  0.95510
    193   2.99111  4.73588  3.71341  3.64657  4.77143  0.43951  4.74571  4.43576  3.86007  4.05750  5.03992  3.87863  4.13419  4.16569  4.06358  3.17094  3.49094  3.91771  5.79665  4.88369    217 G - - -
          2.68618  4.42225  2.77519  2.73123  3.46354  2.40513  3.72494  3.29354  2.67741  2.69355  4.24690  2.90347  2.73739  3.18146  2.89801  2.37887  2.77519  2.98518  4.58477  3.61503
          0.02462  4.11213  4.83448  0.61958  0.77255  0.48576  0.95510
    194   3.21740  4.52094  4.92904  4.37119  3.28315  4.54542  4.92668  1.65723  4.25549  1.21333  2.84390  4.59108  4.76347  4.38898  4.38216  3.89413  3.44896  1.62035  5.29509  4.20069    218 l - - -
          2.68618  4.42225  2.77519  2.73123  3.46354  2.40513  3.72494  3.29354  2.67741  2.69355  4.24690  2.90347  2.73739  3.18146  2.89801  2.37887  2.77519  2.98518  4.58477  3.61503
          0.02462  4.11213  4.83448  0.61958  0.77255  0.48576  0.95510
    195   2.99111  4.73588  3.71341  3.64657  4.77143  0.43951  4.74571  4.43576  3.86007  4.05750  5.03992  3.87863  4.13419  4.16569  4.06358  3.17094  3.49094  3.91771  5.79665  4.88369    219 G - - -
          2.68618  4.42225  2.77519  2.73123  3.46354  2.40513  3.72494  3.29354  2.67741  2.69355  4.24690  2.90347  2.73739  3.18146  2.89801  2.37887  2.77519  2.98518  4.58477  3.61503
          0.02462  4.11213  4.83448  0.61958  0.77255  0.48576  0.95510
    196   2.69482  4.70144  3.13909  2.63567  3.91932  3.49706  3.72100  3.29970  2.18060  2.32933  3.81147  3.10626  2.19944  2.82866  2.78652  2.78071  2.93144  3.02933  5.22834  3.94822    220 k - - -
          2.68618  4.42225  2.77519  2.73123  3.46354  2.40513  3.72494  3.29354  2.67741  2.69355  4.24690  2.90347  2.73739  3.18146  2.89801  2.37887  2.77519  2.98518  4.58477  3.61503
          0.02462  4.11213  4.83448  0.61958  0.77255  0.48576  0.95510
    197   2.53340  4.68306  3.05014  2.03537  3.90651  3.37681  3.67963  3.29408  2.49550  2.27555  3.73157  2.98459  3.85160  2.86296  2.82169  2.61564  2.64297  3.00324  5.21915  3.91672    221 e - - -
          2.68618  4.42225  2.77519  2.73123  3.46354  2.40513  3.72494  3.29354  2.67741  2.69355  4.24690  2.90347  2.73739  3.18146  2.89801  2.37887  2.77519  2.98518  4.58477  3.61503
          0.02462  4.11213  4.83448  0.61958  0.77255  0.48576  0.95510
    198   3.43500  4.83001  4.57353  4.22108  3.24461  4.28383  4.80234  2.46822  3.98669  0.62768  3.20439  4.47340  4.68216  4.29688  4.12081  3.89293  3.72065  2.56655  5.20384  3.98028    222 L - - -
          2.68618  4.42225  2.77519  2.73123  3.46354  2.40513  3.72494  3.29354  2.67741  2.69355  4.24690  2.90347  2.73739  3.18146  2.89801  2.37887  2.77519  2.98518  4.58477  3.61503
          0.02462  4.11213  4.83448  0.61958  0.77255  0.48576  0.95510
    199   2.39465  4.39147  3.33486  2.79402  3.67384  2.51435  3.81789  3.02866  2.75713  2.52696  2.94056  3.20848  3.87512  3.08257  3.14186  2.20289  2.59401  2.76083  5.07647  3.82305    223 s - - -
          2.68618  4.42225  2.77519  2.73123  3.46354  2.40513  3.72494  3.29354  2.67741  2.69355  4.24690  2.90347  2.73739  3.18146  2.89801  2.37887  2.77519  2.98518  4.58477  3.61503
          0.02462  4.11213  4.83448  0.61958  0.77255  0.48576  0.95510
    200   1.63687  4.65667  3.15773  2.65075  4.03403  3.36129  3.74760  3.42270  2.46635  2.97676  3.90227  3.10240  3.87193  2.79537  2.35000  2.61784  2.89367  3.10397  5.30803  4.02987    224 a - - -
          2.68618  4.42225  2.77519  2.73123  3.46354  2.40513  3.72494  3.29354  2.67741  2.69355  4.24690  2.90347  2.73739  3.18146  2.89801  2.37887  2.77519  2.98518  4.58477  3.61503
          0.02462  4.11213  4.83448  0.61958  0.77255  0.48576  0.95510
    201   2.90849  5.18215  2.48702  1.05107  4.57161  3.33778  3.86265  3.93646  2.72392  3.56929  4.47637  2.91134  3.93191  3.04021  3.17166  2.88037  2.94351  3.58582  5.79200  4.40464    225 e - - -
          2.68618  4.42225  2.77519  2.73123  3.46354  2.40513  3.72494  3.29354  2.67741  2.69355  4.24690  2.90347  2.73739  3.18146  2.89801  2.37887  2.77519  2.98518  4.58477  3.61503
          0.02462  4.11213  4.83448  0.61958  0.77255  0.48576  0.95510
    202   2.89620  4.63508  4.33575  3.93877  3.27566  4.09731  4.64447  2.35145  3.72764  0.82876  3.17864  4.19021  4.52495  4.05920  3.91148  3.54333  3.43268  2.37579  5.21894  4.00982    226 l - - -
          2.68618  4.42225  2.77519  2.73123  3.46354  2.40513  3.72494  3.29354  2.67741  2.69355  4.24690  2.90347  2.73739  3.18146  2.89801  2.37887  2.77519  2.98518  4.58477  3.61503
          0.02462  4.11213  4.83448  0.61958  0.77255  0.48576  0.95510
    203   1.52197  3.70513  3.68664  3.16007  3.61953  3.14368  4.02776  2.83188  3.09366  2.55444  3.58120  3.42623  3.89454  3.38358  3.40412  2.51316  2.76546  2.29453  5.07601  3.86047    227 a - - -
          2.68618  4.42225  2.77519  2.73123  3.46354  2.40513  3.72494  3.29354  2.67741  2.69355  4.24690  2.90347  2.73739  3.18146  2.89801  2.37887  2.77519  2.98518  4.58477  3.61503
          0.02462  4.11213  4.83448  0.61958  0.77255  0.48576  0.95510
    204   2.90928  5.13019  3.39472  2.76867  4.52168  3.66404  3.29623  3.89888  1.87792  3.37863  4.23481  3.19296  4.03928  2.79354  1.24666  2.93764  3.18638  3.58014  5.45695  4.25260    228 r - - -
          2.68618  4.42225  2.77519  2.73123  3.46354  2.40513  3.72494  3.29354  2.67741  2.69355  4.24690  2.90347  2.73739  3.18146  2.89801  2.37887  2.77519  2.98518  4.58477  3.61503
          0.02462  4.11213  4.83448  0.61958  0.77255  0.48576  0.95510
    205   2.72505  4.92145  3.53613  2.99488  4.41400  3.57388  3.83387  3.79576  2.19669  3.34696  4.28728  3.34987  4.06574  3.01091  1.00672  3.02777  3.22489  3.48461  5.48246  4.28722    229 r - - -
          2.68618  4.42225  2.77519  2.73123  3.46354  2.40513  3.72494  3.29354  2.67741  2.69355  4.24690  2.90347  2.73739  3.18146  2.89801  2.37887  2.77519  2.98518  4.58477  3.61503
          0.02462  4.11213  4.83448  0.61958  0.77255  0.48576  0.95510
    206   1.33305  4.28239  3.55538  3.07387  3.86684  3.25202  4.05157  3.07537  3.00880  2.72367  3.69040  3.35642  3.85547  3.33728  3.34462  2.36145  2.62027  2.68324  5.28945  4.05774    230 a - - -
          2.68618  4.42225  2.77519  2.73123  3.46354  2.40513  3.72494  3.29354  2.67741  2.69355  4.24690  2.90347  2.73739  3.18146  2.89801  2.37887  2.77519  2.98518  4.58477  3.61503
          0.02462  4.11213  4.83448  0.61958  0.77255  0.48576  0.95510
    207   2.59380  5.10040  2.33064  2.25315  4.39704  2.00806  3.48105  3.85434  2.49085  3.39452  4.18997  2.73223  3.82569  2.66650  2.91118  2.63401  2.91486  3.47225  5.58269  4.18610    231 g - - -
          2.68618  4.42225  2.77519  2.73123  3.46354  2.40513  3.72494  3.29354  2.67741  2.69355  4.24690  2.90347  2.73739  3.18146  2.89801  2.37887  2.77519  2.98518  4.58477  3.61503
          0.02462  4.11213  4.83448  0.61958  0.77255  0.48576  0.95510
    208   3.31610  4.63662  4.92381  4.35400  2.86869  4.58471  4.87574  2.03814  4.23835  0.88897  2.77313  4.60217  4.76349  4.31952  4.35066  3.92499  3.53536  2.07793  5.17884  4.10149    232 l - - -
          2.68618  4.42225  2.77519  2.73123  3.46354  2.40513  3.72494  3.29354  2.67741  2.69355  4.24690  2.90347  2.73739  3.18146  2.89801  2.37887  2.77519  2.98518  4.58477  3.61503
          0.02462  4.11213  4.83448  0.61958  0.77255  0.48576  0.95510
    209   2.49559  4.70779  3.01367  2.41356  3.99023  3.10893  3.67048  3.39827  2.48678  2.94350  3.84359  2.99507  2.96094  2.83662  2.81930  2.40979  2.24711  2.97898  5.27894  3.96065    233 t - - -
          2.68618  4.42225  2.77519  2.73123  3.46354  2.40513  3.72494  3.29354  2.67741  2.69355  4.24690  2.90347  2.73739  3.18146  2.89801  2.37887  2.77519  2.98518  4.58477  3.61503
          0.06717  4.11213  3.02430  0.61958  0.77255  0.48576  0.95510
    210   2.44378  4.46422  3.24126  2.69680  3.54175  3.31710  3.75306  3.06721  2.64298  2.53557  3.58348  3.14292  2.20809  2.99298  2.90238  2.62361  2.81358  2.76699  5.08246  3.81333    234 p - - -
          2.68618  4.42225  2.77519  2.73123  3.46354  2.40513  3.72494  3.29354  2.67741  2.69355  4.24690  2.90347  2.73739  3.18146  2.89801  2.37887  2.77519  2.98518  4.58477  3.61503
          0.02568  4.07064  4.79299  0.61958  0.77255  0.53185  0.88557
    211   2.52802  5.16479  2.17473  1.92080  4.47649  2.99786  3.63484  3.95294  2.45347  3.46150  4.23814  2.74990  3.79962  2.51470  2.96559  2.41943  2.80546  3.54205  5.62365  4.20451    235 e - - -
          2.68618  4.42225  2.77519  2.73123  3.46354  2.40513  3.72494  3.29354  2.67741  2.69355  4.24690  2.90347  2.73739  3.18146  2.89801  2.37887  2.77519  2.98518  4.58477  3.61503
          0.02568  4.07064  4.79299  0.61958  0.77255  0.45799  1.00118
    212   2.60633  5.01824  2.71060  2.07201  4.31792  3.17872  3.61011  3.76910  2.37346  3.30499  4.08456  2.87454  3.80122  2.43203  2.65270  2.55786  2.24098  3.38689  5.48475  4.10556    236 e - - -
          2.68618  4.42225  2.77519  2.73123  3.46354  2.40513  3.72494  3.29354  2.67741  2.69355  4.24690  2.90347  2.73739  3.18146  2.89801  2.37887  2.77519  2.98518  4.58477  3.61503
          0.02462  4.11213  4.83448  0.61958  0.77255  0.48576  0.95510
    213   1.97605  4.37927  3.36608  2.83413  3.74900  3.37241  3.87897  3.04610  2.80750  2.70505  3.67933  3.24115  2.35210  3.14271  3.12868  2.62557  2.81754  2.32609  5.15312  3.90253    237 a - - -
          2.68618  4.42225  2.77519  2.73123  3.46354  2.40513  3.72494  3.29354  2.67741  2.69355  4.24690  2.90347  2.73739  3.18146  2.89801  2.37887  2.77519  2.98518  4.58477  3.61503
          0.02462  4.11213  4.83448  0.61958  0.77255  0.48576  0.95510
    214   2.62469  4.36942  3.69812  3.18458  3.49067  3.62068  4.07952  2.59628  3.08516  1.73634  3.42052  3.52907  2.21106  3.41730  3.39437  2.94213  2.96271  2.22239  5.08162  3.85616    238 l - - -
          2.68618  4.42225  2.77519  2.73123  3.46354  2.40513  3.72494  3.29354  2.67741  2.69355  4.24690  2.90347  2.73739  3.18146  2.89801  2.37887  2.77519  2.98518  4.58477  3.61503
          0.02462  4.11213  4.83448  0.61958  0.77255  0.48576  0.95510
    215   2.49486  5.02149  2.40811  2.17957  4.32799  2.23362  3.64286  3.77903  2.44639  3.20786  4.11500  2.79986  3.80970  2.77372  2.82570  2.54118  2.84362  3.39962  5.51743  4.13322    239 e - - -
          2.68618  4.42225  2.77519  2.73123  3.46354  2.40513  3.72494  3.29354  2.67741  2.69355  4.24690  2.90347  2.73739  3.18146  2.89801  2.37887  2.77519  2.98518  4.58477  3.61503
          0.02462  4.11213  4.83448  0.61958  0.77255  0.48576  0.95510
    216   2.59146  5.18749  2.27529  1.71190  4.49724  3.04664  3.57291  3.97502  2.41462  3.48039  4.25579  2.81467  3.04499  2.75129  2.93567  2.61266  2.95846  3.56260  5.63990  4.21958    240 e - - -
          2.68618  4.42225  2.77519  2.73123  3.46354  2.40513  3.72494  3.29354  2.67741  2.69355  4.24690  2.90347  2.73739  3.18146  2.89801  2.37887  2.77519  2.98518  4.58477  3.61503
          0.02462  4.11213  4.83448  0.61958  0.77255  0.48576  0.95510
    217   2.17695  5.01070  2.79428  2.02473  4.30934  3.30775  3.40329  3.75647  2.35044  3.29252  4.07410  2.88712  3.67030  2.64561  2.36277  2.61720  2.87589  3.37833  5.47086  4.09948    241 e - - -
          2.68618  4.42225  2.77519  2.73123  3.46354  2.40513  3.72494  3.29354  2.67741  2.69355  4.24690  2.90347  2.73739  3.18146  2.89801  2.37887  2.77519  2.98518  4.58477  3.61503
          0.32495  4.11213  1.34298  0.61958  0.77255  0.48576  0.95510
    218   2.47826  4.88496  2.54074  2.16464  4.15836  2.85206  2.84024  3.59250  2.39686  3.16985  3.98629  2.81582  3.75763  2.74293  2.76116  2.59387  2.86026  3.24711  5.38603  4.02712    242 e - - -
          2.68618  4.42225  2.77519  2.73123  3.46354  2.40513  3.72494  3.29354  2.67741  2.69355  4.24690  2.90347  2.73739  3.18146  2.89801  2.37887  2.77519  2.98518  4.58477  3.61503
          0.03311  3.82029  4.54263  0.61958  0.77255  0.35299  1.21262
    219   2.95617  4.38349  4.39765  3.82948  2.94207  4.06781  4.21615  2.34152  3.65562  1.32645  3.08371  4.02567  4.38022  3.86396  3.81363  3.37744  3.18519  2.26039  2.35145  3.34839    243 l - - -
          2.68618  4.42225  2.77519  2.73123  3.46354  2.40513  3.72494  3.29354  2.67741  2.69355  4.24690  2.90347  2.73739  3.18146  2.89801  2.37887  2.77519  2.98518  4.58477  3.61503
          0.02462  4.11213  4.83448  0.61958  0.77255  0.48576  0.95510
    220   2.35158  4.87456  2.81601  2.25186  4.20269  3.26610  3.70000  3.61997  2.39336  3.21284  4.03612  2.94830  2.04205  2.83328  2.87757  2.69616  2.90148  3.27729  5.44041  4.10497    244 p - - -
          2.68618  4.42225  2.77519  2.73123  3.46354  2.40513  3.72494  3.29354  2.67741  2.69355  4.24690  2.90347  2.73739  3.18146  2.89801  2.37887  2.77519  2.98518  4.58477  3.61503
          0.02462  4.11213  4.83448  0.61958  0.77255  0.48576  0.95510
    221   2.54254  4.94996  2.89234  2.22824  4.23727  3.36073  3.57523  3.67336  2.32956  2.91941  4.01190  2.91484  3.59615  2.32484  2.24716  2.60510  2.81953  3.25126  5.41399  4.05848    245 e - - -
          2.68618  4.42225  2.77519  2.73123  3.46354  2.40513  3.72494  3.29354  2.67741  2.69355  4.24690  2.90347  2.73739  3.18146  2.89801  2.37887  2.77519  2.98518  4.58477  3.61503
          0.02462  4.11213  4.83448  0.61958  0.77255  0.48576  0.95510
    222   2.06491  4.28641  4.18920  3.63861  3.48844  3.95151  4.37739  1.93692  3.54738  2.04322  3.38543  3.91525  4.33121  3.81868  3.80033  3.26619  2.93931  1.48914  5.14759  3.94391    246 v - - -
          2.68618  4.42225  2.77519  2.73123  3.46354  2.40513  3.72494  3.29354  2.67741  2.69355  4.24690  2.90347  2.73739  3.18146  2.89801  2.37887  2.77519  2.98518  4.58477  3.61503
          0.02462  4.11213  4.83448  0.61958  0.77255  0.48576  0.95510
    223   2.65550  4.19220  3.87139  3.30303  2.64987  3.70025  2.95137  2.65308  3.20501  1.85205  3.29613  3.57042  4.06815  3.45288  3.25620  2.97528  2.88631  2.30411  4.21202  2.69530    247 l - - -
          2.68618  4.42225  2.77519  2.73123  3.46354  2.40513  3.72494  3.29354  2.67741  2.69355  4.24690  2.90347  2.73739  3.18146  2.89801  2.37887  2.77519  2.98518  4.58477  3.61503
          0.02462  4.11213  4.83448  0.61958  0.77255  0.48576  0.95510
    224   2.21117  4.98482  2.79115  2.23725  4.28149  3.31367  3.59920  3.72678  2.29613  3.26677  4.04713  2.89262  3.80039  2.49289  2.34127  2.54639  2.72618  3.32707  5.44852  4.07973    248 a - - -
          2.68618  4.42225  2.77519  2.73123  3.46354  2.40513  3.72494  3.29354  2.67741  2.69355  4.24690  2.90347  2.73739  3.18146  2.89801  2.37887  2.77519  2.98518  4.58477  3.61503
          0.02462  4.11213  4.83448  0.61958  0.77255  0.48576  0.95510
    225   1.27295  4.32812  3.63885  3.13277  3.79682  3.38795  4.15772  2.73503  3.11495  2.55942  3.72788  3.47854  3.97448  3.46226  3.42764  2.77117  2.90443  2.28640  5.31339  4.07421    249 a - - -
          2.68618  4.42225  2.77519  2.73123  3.46354  2.40513  3.72494  3.29354  2.67741  2.69355  4.24690  2.90347  2.73739  3.18146  2.89801  2.37887  2.77519  2.98518  4.58477  3.61503
          0.02462  4.11213  4.83448  0.61958  0.77255  0.48576  0.95510
    226   3.18401  4.55529  4.83083  4.28616  3.28713  4.50346  4.89845  1.88572  4.15200  1.05672  3.08814  4.53182  4.74647  4.32952  4.30863  3.85830  3.46164  1.65450  5.30767  4.19205    250 l - - -
          2.68618  4.42225  2.77519  2.73123  3.46354  2.40513  3.72494  3.29354  2.67741  2.69355  4.24690  2.90347  2.73739  3.18146  2.89801  2.37887  2.77519  2.98518  4.58477  3.61503
          0.02462  4.11213  4.83448  0.61958  0.77255  0.48576  0.95510
    227   2.64770  5.12352  3.15476  2.54922  4.49655  3.54597  3.16169  3.89985  1.73499  3.37859  4.18459  3.03629  3.92029  2.30835  1.92290  2.80626  2.95618  3.53615  5.48413  4.20334    251 k - - -
          2.68618  4.42225  2.77519  2.73123  3.46354  2.40513  3.72494  3.29354  2.67741  2.69355  4.24690  2.90347  2.73739  3.18146  2.89801  2.37887  2.77519  2.98518  4.58477  3.61503
          0.02462  4.11213  4.83448  0.61958  0.77255  0.48576  0.95510
    228   2.54181  4.88396  2.59796  2.35703  4.24718  3.06542  3.67224  3.68404  2.47475  3.25647  4.05598  2.91738  3.80937  2.81387  2.72364  1.79573  2.68640  3.31211  5.46653  4.10837    252 s - - -
          2.68618  4.42225  2.77519  2.73123  3.46354  2.40513  3.72494  3.29354  2.67741  2.69355  4.24690  2.90347  2.73739  3.18146  2.89801  2.37887  2.77519  2.98518  4.58477  3.61503
          0.02462  4.11213  4.83448  0.61958  0.77255  0.48576  0.95510
    229   3.31981  4.69700  4.78323  4.27406  3.16636  4.49070  4.86923  2.14271  4.06585  0.80426  3.00502  4.53021  4.75467  4.28210  4.21733  3.87631  3.57256  2.11162  5.23866  4.08453    253 l - - -
          2.68618  4.42225  2.77519  2.73123  3.46354  2.40513  3.72494  3.29354  2.67741  2.69355  4.24690  2.90347  2.73739  3.18146  2.89801  2.37887  2.77519  2.98518  4.58477  3.61503
          0.02462  4.11213  4.83448  0.61958  0.77255  0.48576  0.95510
    230   2.65645  4.33674  4.30311  3.84067  3.69994  3.88447  4.63266  2.01296  3.71704  2.30975  3.56133  4.04173  4.38350  4.03612  3.95483  3.27702  2.84528  1.02330  5.43998  4.22410    254 v - - -
          2.68618  4.42225  2.77519  2.73123  3.46354  2.40513  3.72494  3.29354  2.67741  2.69355  4.24690  2.90347  2.73739  3.18146  2.89801  2.37887  2.77519  2.98518  4.58477  3.61503
          0.02462  4.11213  4.83448  0.61958  0.77255  0.48576  0.95510
    231   2.27294  4.96453  2.66151  1.94553  4.24853  3.35261  3.60541  3.69287  2.34576  3.05464  4.02801  2.85396  3.79586  2.63663  2.83423  2.53446  2.78544  3.16447  5.43852  4.06621    255 e - - -
          2.68618  4.42225  2.77519  2.73123  3.46354  2.40513  3.72494  3.29354  2.67741  2.69355  4.24690  2.90347  2.73739  3.18146  2.89801  2.37887  2.77519  2.98518  4.58477  3.61503
          0.02462  4.11213  4.83448  0.61958  0.77255  0.48576  0.95510
    232   2.66818  5.28013  1.48768  2.23448  4.57661  3.33093  3.53103  4.06221  2.55434  3.57058  4.37033  2.61934  3.84814  2.53885  2.90849  2.74323  3.06128  3.65593  5.73225  4.30010    256 d - - -
          2.68618  4.42225  2.77519  2.73123  3.46354  2.40513  3.72494  3.29354  2.67741  2.69355  4.24690  2.90347  2.73739  3.18146  2.89801  2.37887  2.77519  2.98518  4.58477  3.61503
          0.02462  4.11213  4.83448  0.61958  0.77255  0.48576  0.95510
    233   3.10192  4.81202  3.73605  3.61449  4.57818  3.48630  4.66651  4.19265  3.69380  3.79032  4.85473  3.89397  0.48227  4.07502  3.90638  3.27835  3.56352  3.80931  5.69193  4.70418    257 P - - -
          2.68618  4.42225  2.77519  2.73123  3.46354  2.40513  3.72494  3.29354  2.67741  2.69355  4.24690  2.90347  2.73739  3.18146  2.89801  2.37887  2.77519  2.98518  4.58477  3.61503
          0.02462  4.11213  4.83448  0.61958  0.77255  0.48576  0.95510
    234   2.37800  4.53378  3.13096  2.66059  4.00120  2.99739  3.55647  3.40488  2.66530  2.99503  3.88838  3.09837  3.82061  2.96255  3.07972  1.94987  1.99148  3.06043  5.32361  4.03627    258 s - - -
          2.68618  4.42225  2.77519  2.73123  3.46354  2.40513  3.72494  3.29354  2.67741  2.69355  4.24690  2.90347  2.73739  3.18146  2.89801  2.37887  2.77519  2.98518  4.58477  3.61503
          0.25603  4.11213  1.56298  0.61958  0.77255  0.48576  0.95510
    235   2.60347  4.25373  3.65495  3.11536  3.42097  3.50373  3.95871  2.41551  2.93417  2.23554  3.38149  3.45420  3.86455  3.31608  3.01412  2.88999  2.86934  1.63670  4.95261  3.71732    259 v - - -
          2.68614  4.42227  2.77521  2.73125  3.46356  2.40514  3.72496  3.29345  2.67742  2.69357  4.24691  2.90348  2.73740  3.18148  2.89802  2.37884  2.77520  2.98512  4.58479  3.61505
          0.10229  2.43872  4.60938  0.64733  0.74117  0.40294  1.10368
    236   2.50645  4.74879  2.94967  2.28425  3.98457  3.27304  3.65034  3.39111  2.43357  2.53848  3.83716  2.97545  3.82760  2.75268  2.80844  2.09509  2.81569  3.05822  5.26901  3.94871    262 s - - -
          2.68618  4.42225  2.77519  2.73123  3.46354  2.40513  3.72494  3.29354  2.67741  2.69355  4.24690  2.90347  2.73739  3.18146  2.89801  2.37887  2.77519  2.98518  4.58477  3.61503
          0.02516  4.09084  4.81318  0.61958  0.77255  0.50992  0.91766
    237   2.60726  5.06852  2.73418  1.79692  4.38023  3.09875  3.54849  3.83576  2.34465  3.35414  4.13110  2.86553  3.80534  2.51528  2.41845  2.57328  2.89666  3.38889  5.51705  4.13586    263 e - - -
          2.68618  4.42225  2.77519  2.73123  3.46354  2.40513  3.72494  3.29354  2.67741  2.69355  4.24690  2.90347  2.73739  3.18146  2.89801  2.37887  2.77519  2.98518  4.58477  3.61503
          0.02516  4.09084  4.81318  0.61958  0.77255  0.50992  0.91766
    238   2.22588  4.31361  3.36811  2.95820  4.08385  1.78415  4.03598  3.43695  2.95825  2.90947  3.99674  3.25593  3.66980  3.28226  3.31770  2.50307  1.92558  3.03469  5.44137  4.19838    264 g - - -
          2.68618  4.42225  2.77519  2.73123  3.46354  2.40513  3.72494  3.29354  2.67741  2.69355  4.24690  2.90347  2.73739  3.18146  2.89801  2.37887  2.77519  2.98518  4.58477  3.61503
          0.02516  4.09084  4.81318  0.61958  0.77255  0.50992  0.91766
    239   2.30431  4.65967  2.96706  2.39775  3.87651  3.26698  3.48493  3.25445  2.50447  2.89743  3.75187  3.01075  3.75920  2.81868  2.91470  2.45412  2.52261  2.51050  5.19635  3.88971    265 a - - -
          2.68618  4.42225  2.77519  2.73123  3.46354  2.40513  3.72494  3.29354  2.67741  2.69355  4.24690  2.90347  2.73739  3.18146  2.89801  2.37887  2.77519  2.98518  4.58477  3.61503
          0.03827  4.09084  3.87184  0.61958  0.77255  0.47095  0.97925
    240   2.70670  4.26104  3.92668  3.37029  3.26061  3.44950  4.08445  2.49676  3.23550  1.45297  2.43946  3.66473  3.81528  3.52588  3.48064  3.04719  2.95315  2.35432  4.87514  3.68098    266 l - - -
          2.68618  4.42225  2.77519  2.73123  3.46354  2.40513  3.72494  3.29354  2.67741  2.69355  4.24690  2.90347  2.73739  3.18146  2.89801  2.37887  2.77519  2.98518  4.58477  3.61503
          0.02494  4.09962  4.82197  0.61958  0.77255  0.47691  0.96942
    241   2.52229  4.94082  2.89789  2.32685  4.22729  3.34586  3.33284  3.66471  2.36233  3.19739  4.01089  2.77365  3.73737  2.42937  2.69060  2.06061  2.69622  3.30243  5.41805  4.05856    267 s - - -
          2.68618  4.42225  2.77519  2.73123  3.46354  2.40513  3.72494  3.29354  2.67741  2.69355  4.24690  2.90347  2.73739  3.18146  2.89801  2.37887  2.77519  2.98518  4.58477  3.61503
          0.02462  4.11213  4.83448  0.61958  0.77255  0.48576  0.95510
    242   2.60623  5.15355  2.33585  1.80191  4.46920  2.91764  3.62061  3.94577  2.38255  3.44683  4.21310  2.82529  3.41553  2.56264  2.80402  2.63649  2.83868  3.53043  5.60047  4.18689    268 e - - -
          2.68618  4.42225  2.77519  2.73123  3.46354  2.40513  3.72494  3.29354  2.67741  2.69355  4.24690  2.90347  2.73739  3.18146  2.89801  2.37887  2.77519  2.98518  4.58477  3.61503
          0.02462  4.11213  4.83448  0.61958  0.77255  0.48576  0.95510
    243   2.57703  5.25078  2.24674  1.81727  4.55489  2.11927  3.69889  4.03241  2.53621  3.54828  4.34562  2.79988  3.84019  2.63109  3.08907  2.72768  3.04239  3.62734  5.72012  4.28919    269 e - - -
          2.68618  4.42225  2.77519  2.73123  3.46354  2.40513  3.72494  3.29354  2.67741  2.69355  4.24690  2.90347  2.73739  3.18146  2.89801  2.37887  2.77519  2.98518  4.58477  3.61503
          0.02462  4.11213  4.83448  0.61958  0.77255  0.48576  0.95510
    244   1.79787  4.28574  3.72431  3.19205  3.48692  3.56959  4.04515  2.59655  3.09232  1.79704  3.29321  3.51195  4.03246  3.41024  3.39260  2.73929  2.89854  2.37098  5.02335  3.80171    270 l - - -
          2.68618  4.42225  2.77519  2.73123  3.46354  2.40513  3.72494  3.29354  2.67741  2.69355  4.24690  2.90347  2.73739  3.18146  2.89801  2.37887  2.77519  2.98518  4.58477  3.61503
          0.02462  4.11213  4.83448  0.61958  0.77255  0.48576  0.95510
    245   2.72614  4.97937  3.33218  2.74424  4.37623  3.58283  3.68583  3.75115  2.10432  3.27835  4.04473  3.17360  3.76929  2.65828  1.28725  2.91928  3.10263  3.43401  5.42708  4.20027    271 r - - -
          2.68618  4.42225  2.77519  2.73123  3.46354  2.40513  3.72494  3.29354  2.67741  2.69355  4.24690  2.90347  2.73739  3.18146  2.89801  2.37887  2.77519  2.98518  4.58477  3.61503
          0.02462  4.11213  4.83448  0.61958  0.77255  0.48576  0.95510
    246   2.38194  5.02783  2.74934  1.68564  4.32493  3.39095  3.62559  3.76867  2.33250  3.27625  4.09906  2.88446  3.81812  2.63585  2.70432  2.65358  2.78231  3.36157  5.49280  4.12132    272 e - - -
          2.68619  4.42226  2.77520  2.73124  3.46354  2.40513  3.72495  3.29355  2.67741  2.69350  4.24690  2.90347  2.73735  3.18147  2.89801  2.37887  2.77520  2.98519  4.58477  3.61504
          0.07129  2.79921  4.83448  0.45559  1.00532  0.48576  0.95510
    247   1.89418  4.76077  3.05156  2.44118  4.02610  3.44209  3.66027  3.42639  2.27562  2.99917  3.86851  2.97325  3.84687  2.82335  2.50198  2.54749  2.84393  2.97402  5.28781  3.97938    274 a - - -
          2.68618  4.42225  2.77519  2.73123  3.46354  2.40513  3.72494  3.29354  2.67741  2.69355  4.24690  2.90347  2.73739  3.18146  2.89801  2.37887  2.77519  2.98518  4.58477  3.61503
          0.02462  4.11213  4.83448  0.61958  0.77255  0.48576  0.95510
    248   1.83747  4.25266  3.61292  3.07934  3.34987  3.47341  3.91069  2.84001  2.99307  2.56342  3.47857  3.40061  3.94454  3.30355  3.30147  2.52097  2.82999  2.53058  2.54909  3.59150    275 a - - -
          2.68618  4.42225  2.77519  2.73123  3.46354  2.40513  3.72494  3.29354  2.67741  2.69355  4.24690  2.90347  2.73739  3.18146  2.89801  2.37887  2.77519  2.98518  4.58477  3.61503
          0.02462  4.11213  4.83448  0.61958  0.77255  0.48576  0.95510
    249   2.38600  5.02444  3.02697  2.25822  4.35702  3.49381  3.63829  3.76210  2.21225  3.25720  4.11246  3.00863  3.89865  2.58361  1.70990  2.77436  2.99245  3.41633  5.45362  4.15437    276 r - - -
          2.68618  4.42225  2.77519  2.73123  3.46354  2.40513  3.72494  3.29354  2.67741  2.69355  4.24690  2.90347  2.73739  3.18146  2.89801  2.37887  2.77519  2.98518  4.58477  3.61503
          0.03209  4.11213  4.18620  0.61958  0.77255  0.48576  0.95510
    250   2.30350  4.95619  2.82530  2.00883  4.16201  3.13992  3.56522  3.66221  2.37298  3.23984  4.02320  2.88716  3.79361  2.51389  2.76355  2.41539  2.70116  3.31813  5.43339  4.06274    277 e - - -
          2.68618  4.42225  2.77519  2.73123  3.46354  2.40513  3.72494  3.29354  2.67741  2.69355  4.24690  2.90347  2.73739  3.18146  2.89801  2.37887  2.77519  2.98518  4.58477  3.61503
          0.02481  4.10485  4.82720  0.61958  0.77255  0.48056  0.96348
    251   2.72680  5.35769  2.27827  1.16574  4.66387  3.31333  3.77266  4.13485  2.67652  3.66505  4.50252  2.79409  3.88625  2.76733  3.19163  2.82841  3.17720  3.73935  5.84250  4.39880    278 e - - -
          2.68618  4.42225  2.77519  2.73123  3.46354  2.40513  3.72494  3.29354  2.67741  2.69355  4.24690  2.90347  2.73739  3.18146  2.89801  2.37887  2.77519  2.98518  4.58477  3.61503
          0.02462  4.11213  4.83448  0.61958  0.77255  0.48576  0.95510
    252   2.80326  5.17728  2.86747  1.91511  4.53257  3.46360  3.62988  3.96258  1.63680  3.44531  4.24354  2.94355  3.88667  2.47660  2.53889  2.76851  2.88313  3.57916  5.56463  4.23348    279 k - - -
          2.68618  4.42225  2.77519  2.73123  3.46354  2.40513  3.72494  3.29354  2.67741  2.69355  4.24690  2.90347  2.73739  3.18146  2.89801  2.37887  2.77519  2.98518  4.58477  3.61503
          0.02462  4.11213  4.83448  0.61958  0.77255  0.48576  0.95510
    253   1.76259  4.80211  2.99549  2.43417  4.08947  3.43853  3.68078  3.39804  2.10556  3.09370  3.92820  3.00995  3.86402  2.72782  2.80457  2.71102  2.80160  3.16348  5.33690  4.03028    280 a - - -
          2.68618  4.42225  2.77519  2.73123  3.46354  2.40513  3.72494  3.29354  2.67741  2.69355  4.24690  2.90347  2.73739  3.18146  2.89801  2.37887  2.77519  2.98518  4.58477  3.61503
          0.02462  4.11213  4.83448  0.61958  0.77255  0.48576  0.95510
    254   1.84713  4.96668  2.55335  1.79970  4.29873  3.30616  3.70939  3.70697  2.55134  3.22803  4.12749  2.89169  3.83770  2.86167  3.03372  2.69334  2.92823  3.31987  5.53349  4.16290    281 e - - -
          2.68618  4.42225  2.77519  2.73123  3.46354  2.40513  3.72494  3.29354  2.67741  2.69355  4.24690  2.90347  2.73739  3.18146  2.89801  2.37887  2.77519  2.98518  4.58477  3.61503
          0.02462  4.11213  4.83448  0.61958  0.77255  0.48576  0.95510
    255   1.73710  4.65309  3.07584  2.57342  4.01109  3.24318  3.72685  3.41047  2.52350  3.01402  3.87545  3.00666  3.83740  2.50832  2.80472  2.59665  2.67210  3.03726  5.30278  4.00411    282 a - - -
          2.68618  4.42225  2.77519  2.73123  3.46354  2.40513  3.72494  3.29354  2.67741  2.69355  4.24690  2.90347  2.73739  3.18146  2.89801  2.37887  2.77519  2.98518  4.58477  3.61503
          0.02462  4.11213  4.83448  0.61958  0.77255  0.48576  0.95510
    256   3.19564  4.66076  4.44541  3.98864  3.17960  4.22436  4.62785  2.28634  3.74516  0.81425  3.09140  4.25170  4.29886  4.06051  3.92321  3.63297  3.46753  2.39137  5.14184  3.92073    283 l - - -
          2.68618  4.42225  2.77519  2.73123  3.46354  2.40513  3.72494  3.29354  2.67741  2.69355  4.24690  2.90347  2.73739  3.18146  2.89801  2.37887  2.77519  2.98518  4.58477  3.61503
          0.02462  4.11213  4.83448  0.61958  0.77255  0.48576  0.95510
    257   2.94778  4.96491  3.45455  2.91069  4.42219  3.57621  3.76263  3.87793  2.11273  3.39239  4.29042  3.28188  4.04682  2.90077  1.07116  2.78835  3.20188  3.54499  5.46052  4.23837    284 r - - -
          2.68618  4.42225  2.77519  2.73123  3.46354  2.40513  3.72494  3.29354  2.67741  2.69355  4.24690  2.90347  2.73739  3.18146  2.89801  2.37887  2.77519  2.98518  4.58477  3.61503
          0.02462  4.11213  4.83448  0.61958  0.77255  0.48576  0.95510
    258   3.13036  5.23428  3.51167  2.86564  4.70220  3.72157  3.67649  4.05422  1.03082  3.48799  4.36566  3.26338  4.09907  2.81288  1.88579  3.12388  3.29799  3.73519  5.51637  4.35522    285 k - - -
          2.68618  4.42225  2.77519  2.73123  3.46354  2.40513  3.72494  3.29354  2.67741  2.69355  4.24690  2.90347  2.73739  3.18146  2.89801  2.37887  2.77519  2.98518  4.58477  3.61503
          0.04892  4.11213  3.46192  0.61958  0.77255  0.48576  0.95510
    259   1.92920  4.51006  3.15134  2.57055  3.94189  3.31872  3.80269  3.30648  2.66610  2.87656  3.83387  3.10730  2.35291  3.01009  3.07604  2.54335  2.63577  2.92870  5.28013  3.99877    286 a - - -
          2.68618  4.42225  2.77519  2.73123  3.46354  2.40513  3.72494  3.29354  2.67741  2.69355  4.24690  2.90347  2.73739  3.18146  2.89801  2.37887  2.77519  2.98518  4.58477  3.61503
          0.02522  4.08843  4.81078  0.61958  0.77255  0.46935  0.98191
    260   3.43500  4.83001  4.57353  4.22108  3.24461  4.28383  4.80234  2.46822  3.98669  0.62768  3.20439  4.47340  4.68216  4.29688  4.12081  3.89293  3.72065  2.56655  5.20384  3.98028    287 L - - -
          2.68618  4.42225  2.77519  2.73123  3.46354  2.40513  3.72494  3.29354  2.67741  2.69355  4.24690  2.90347  2.73739  3.18146  2.89801  2.37887  2.77519  2.98518  4.58477  3.61503
          0.02462  4.11213  4.83448  0.61958  0.77255  0.48576  0.95510
    261   2.68414  4.68738  3.46857  2.86649  3.87534  3.60436  3.78084  3.16645  2.36014  2.20234  3.77932  3.27648  4.00971  2.99024  1.59748  2.88591  3.02024  2.88004  5.21157  3.96380    288 r - - -
          2.68618  4.42225  2.77519  2.73123  3.46354  2.40513  3.72494  3.29354  2.67741  2.69355  4.24690  2.90347  2.73739  3.18146  2.89801  2.37887  2.77519  2.98518  4.58477  3.61503
          0.02462  4.11213  4.83448  0.61958  0.77255  0.48576  0.95510
    262   2.63152  5.20351  2.36874  1.22126  4.59488  3.11564  3.78099  4.05292  2.68909  3.60511  4.43279  2.82144  3.86739  2.94025  3.20379  2.62527  3.11419  3.64949  5.79304  4.36914    289 e - - -
          2.68618  4.42225  2.77519  2.73123  3.46354  2.40513  3.72494  3.29354  2.67741  2.69355  4.24690  2.90347  2.73739  3.18146  2.89801  2.37887  2.77519  2.98518  4.58477  3.61503
          0.02462  4.11213  4.83448  0.61958  0.77255  0.48576  0.95510
    263   1.48811  4.27902  3.49244  3.12138  4.15154  3.11009  4.17028  3.42400  3.11369  3.18858  4.07838  3.34855  1.83730  3.43486  3.44336  2.53416  2.79844  2.83621  5.53894  4.30714    290 a - - -
          2.68618  4.42225  2.77519  2.73123  3.46354  2.40513  3.72494  3.29354  2.67741  2.69355  4.24690  2.90347  2.73739  3.18146  2.89801  2.37887  2.77519  2.98518  4.58477  3.61503
          0.02462  4.11213  4.83448  0.61958  0.77255  0.48576  0.95510
    264   3.32058  4.74055  4.63759  4.20527  3.15690  4.36389  4.79429  2.29083  3.96257  0.74349  3.05832  4.44869  4.70214  4.23893  4.11270  3.80951  3.59727  2.31378  5.19185  3.97401    291 l - - -
          2.68618  4.42225  2.77519  2.73123  3.46354  2.40513  3.72494  3.29354  2.67741  2.69355  4.24690  2.90347  2.73739  3.18146  2.89801  2.37887  2.77519  2.98518  4.58477  3.61503
          0.02462  4.11213  4.83448  0.61958  0.77255  0.48576  0.95510
    265   2.51570  5.12036  2.40680  1.87444  4.44059  3.34140  3.50634  3.91394  2.30868  3.34621  4.17313  2.77625  3.79239  2.42357  2.70648  2.61535  2.82248  3.49867  5.56193  4.15732    292 e - - -
          2.68618  4.42225  2.77519  2.73123  3.46354  2.40513  3.72494  3.29354  2.67741  2.69355  4.24690  2.90347  2.73739  3.18146  2.89801  2.37887  2.77519  2.98518  4.58477  3.61503
          0.02462  4.11213  4.83448  0.61958  0.77255  0.48576  0.95510
    266   3.12080  5.27239  3.52799  2.83286  4.75078  3.73474  3.63925  4.08399  1.19542  3.49409  4.35444  3.23678  4.08701  2.61257  1.66782  3.10148  3.27396  3.75726  5.51809  4.35700    293 k - - -
          2.68618  4.42225  2.77519  2.73123  3.46354  2.40513  3.72494  3.29354  2.67741  2.69355  4.24690  2.90347  2.73739  3.18146  2.89801  2.37887  2.77519  2.98518  4.58477  3.61503
          0.02462  4.11213  4.83448  0.61958  0.77255  0.48576  0.95510
    267   2.93937  5.19165  3.07753  2.14536  4.57487  3.56960  3.65114  3.96883  2.09220  3.44003  4.27609  3.06788  3.97740  2.52476  1.43414  2.91704  3.13786  3.62113  5.53301  4.27560    294 r - - -
          2.68618  4.42225  2.77519  2.73123  3.46354  2.40513  3.72494  3.29354  2.67741  2.69355  4.24690  2.90347  2.73739  3.18146  2.89801  2.37887  2.77519  2.98518  4.58477  3.61503
          0.02462  4.11213  4.83448  0.61958  0.77255  0.48576  0.95510
    268   2.58855  4.37210  3.41161  2.76520  3.51826  3.55716  3.78687  2.67185  2.54632  2.07818  3.41518  3.25829  3.93549  2.95541  2.70921  2.80171  2.83359  2.28253  4.94270  3.70381    295 l - - -
          2.68618  4.42225  2.77519  2.73123  3.46354  2.40513  3.72494  3.29354  2.67741  2.69355  4.24690  2.90347  2.73739  3.18146  2.89801  2.37887  2.77519  2.98518  4.58477  3.61503
          0.02462  4.11213  4.83448  0.61958  0.77255  0.48576  0.95510
    269   2.65587  4.93896  3.03203  2.47878  4.24282  3.46448  3.41849  3.65760  1.98529  3.21242  4.02159  2.85759  3.85947  2.76084  2.30782  2.61272  2.13282  3.31418  5.39799  4.08216    296 k - - -
          2.68618  4.42225  2.77519  2.73123  3.46354  2.40513  3.72494  3.29354  2.67741  2.69355  4.24690  2.90347  2.73739  3.18146  2.89801  2.37887  2.77519  2.98518  4.58477  3.61503
          0.02462  4.11213  4.83448  0.61958  0.77255  0.48576  0.95510
    270   2.78251  4.37608  4.00492  3.48977  3.43054  3.78431  4.28980  2.36431  3.35138  1.45360  3.33117  3.77892  4.22915  3.67101  3.61355  3.12704  2.01471  2.14598  5.13361  3.93189    297 l - - -
          2.68618  4.42225  2.77519  2.73123  3.46354  2.40513  3.72494  3.29354  2.67741  2.69355  4.24690  2.90347  2.73739  3.18146  2.89801  2.37887  2.77519  2.98518  4.58477  3.61503
          0.02462  4.11213  4.83448  0.61958  0.77255  0.48576  0.95510
    271   3.31998  4.66702  4.85153  4.31696  3.19112  4.55321  4.91726  2.02973  4.14518  0.85258  3.00108  4.57873  4.78175  4.32347  4.29351  3.92197  3.56073  1.99187  5.27145  4.15429    298 l - - -
          2.68618  4.42225  2.77519  2.73123  3.46354  2.40513  3.72494  3.29354  2.67741  2.69355  4.24690  2.90347  2.73739  3.18146  2.89801  2.37887  2.77519  2.98518  4.58477  3.61503
          0.02462  4.11213  4.83448  0.61958  0.77255  0.48576  0.95510
    272   2.60393  4.95375  2.93710  2.25096  4.24283  3.35666  3.40562  3.67646  2.25684  2.88098  4.01452  2.92383  3.81486  2.40144  2.29621  2.57775  2.61512  3.31499  5.41205  4.06183    299 e - - -
          2.68618  4.42225  2.77519  2.73123  3.46354  2.40513  3.72494  3.29354  2.67741  2.69355  4.24690  2.90347  2.73739  3.18146  2.89801  2.37887  2.77519  2.98518  4.58477  3.61503
          0.02462  4.11213  4.83448  0.61958  0.77255  0.48576  0.95510
    273   2.12425  4.91601  2.91498  2.35808  4.19161  3.41969  3.31647  3.61840  2.28069  3.18858  3.86659  2.19011  3.82747  2.76563  2.71181  2.65828  2.88033  3.27296  5.39563  4.05245    300 a - - -
          2.68618  4.42225  2.77519  2.73123  3.46354  2.40513  3.72494  3.29354  2.67741  2.69355  4.24690  2.90347  2.73739  3.18146  2.89801  2.37887  2.77519  2.98518  4.58477  3.61503
          0.02462  4.11213  4.83448  0.61958  0.77255  0.48576  0.95510
    274   3.00514  5.16083  3.30923  2.73923  4.53711  3.63636  3.67256  3.95706  2.03585  3.41461  4.28287  3.17607  4.03311  1.69314  1.57963  3.00214  3.19788  3.63072  5.48687  4.26192    301 r - - -
          2.68618  4.42225  2.77519  2.73123  3.46354  2.40513  3.72494  3.29354  2.67741  2.69355  4.24690  2.90347  2.73739  3.18146  2.89801  2.37887  2.77519  2.98518  4.58477  3.61503
          0.02462  4.11213  4.83448  0.61958  0.77255  0.48576  0.95510
    275   3.36846  4.73727  4.79958  4.29911  3.13320  4.53256  4.87047  2.11977  4.06935  0.76577  2.98691  4.55947  4.78122  4.29263  4.21388  3.92606  3.61692  2.26801  5.21413  4.04224    302 l - - -
          2.68618  4.42225  2.77519  2.73123  3.46354  2.40513  3.72494  3.29354  2.67741  2.69355  4.24690  2.90347  2.73739  3.18146  2.89801  2.37887  2.77519  2.98518  4.58477  3.61503
          0.02462  4.11213  4.83448  0.61958  0.77255  0.48576  0.95510
    276   2.03821  4.78083  2.94109  2.30981  4.03897  2.84141  3.64814  3.45301  2.45247  2.96001  3.72788  2.94327  3.81998  2.65533  2.88806  2.45820  2.81173  3.12989  5.30833  3.97775    303 a - - -
          2.68618  4.42225  2.77519  2.73123  3.46354  2.40513  3.72494  3.29354  2.67741  2.69355  4.24690  2.90347  2.73739  3.18146  2.89801  2.37887  2.77519  2.98518  4.58477  3.61503
          0.02462  4.11213  4.83448  0.61958  0.77255  0.48576  0.95510
    277   3.26601  5.41006  0.62699  2.51776  4.82371  3.40938  4.16733  4.47050  3.30059  4.03839  5.02830  3.08376  4.07959  3.41142  3.84445  3.20574  3.61191  4.08618  5.94356  4.66545    304 D - - -
          2.68618  4.42225  2.77519  2.73123  3.46354  2.40513  3.72494  3.29354  2.67741  2.69355  4.24690  2.90347  2.73739  3.18146  2.89801  2.37887  2.77519  2.98518  4.58477  3.61503
          0.02462  4.11213  4.83448  0.61958  0.77255  0.48576  0.95510
    278   2.63006  4.24082  3.86246  3.31027  3.15782  3.72956  3.96847  2.53121  3.18171  2.19437  3.30403  3.60347  4.10689  3.31409  3.43298  3.01845  2.92776  1.68963  4.71931  2.37415    305 v - - -
          2.68618  4.42225  2.77519  2.73123  3.46354  2.40513  3.72494  3.29354  2.67741  2.69355  4.24690  2.90347  2.73739  3.18146  2.89801  2.37887  2.77519  2.98518  4.58477  3.61503
          0.02462  4.11213  4.83448  0.61958  0.77255  0.48576  0.95510
    279   2.41770  4.97604  2.81896  2.17443  4.26621  3.37194  3.01220  3.71154  2.35490  3.25587  4.03709  2.88952  3.79773  2.46202  2.67903  2.54396  2.40571  3.33799  5.44243  4.07208    306 e - - -
          2.68618  4.42225  2.77519  2.73123  3.46354  2.40513  3.72494  3.29354  2.67741  2.69355  4.24690  2.90347  2.73739  3.18146  2.89801  2.37887  2.77519  2.98518  4.58477  3.61503
          0.02462  4.11213  4.83448  0.61958  0.77255  0.48576  0.95510
    280   3.06459  5.21565  3.38998  2.69124  4.64277  3.68988  3.50519  3.99555  1.80951  3.44335  4.29939  3.07096  4.05875  2.75292  1.21381  3.05292  3.23163  3.67245  5.49897  4.31210    307 r - - -
          2.68618  4.42225  2.77519  2.73123  3.46354  2.40513  3.72494  3.29354  2.67741  2.69355  4.24690  2.90347  2.73739  3.18146  2.89801  2.37887  2.77519  2.98518  4.58477  3.61503
          0.02462  4.11213  4.83448  0.61958  0.77255  0.48576  0.95510
    281   0.92601  4.23221  3.78385  3.48810  4.10720  3.13319  4.42730  3.09737  3.43919  3.04879  4.07405  3.56233  3.87365  3.75739  3.69033  2.59957  2.85770  2.56123  5.61471  4.39266    308 a - - -
          2.68618  4.42225  2.77519  2.73123  3.46354  2.40513  3.72494  3.29354  2.67741  2.69355  4.24690  2.90347  2.73739  3.18146  2.89801  2.37887  2.77519  2.98518  4.58477  3.61503
          0.02462  4.11213  4.83448  0.61958  0.77255  0.48576  0.95510
    282   2.57496  4.52991  3.13110  2.10753  3.48571  3.48926  3.71322  3.01995  2.59936  2.19953  3.61640  3.10679  3.87474  2.93879  2.87104  2.71321  2.70432  2.76733  4.83999  3.79912    309 e - - -
          2.68618  4.42225  2.77519  2.73123  3.46354  2.40513  3.72494  3.29354  2.67741  2.69355  4.24690  2.90347  2.73739  3.18146  2.89801  2.37887  2.77519  2.98518  4.58477  3.61503
          0.02462  4.11213  4.83448  0.61958  0.77255  0.48576  0.95510
    283   2.14970  4.95919  2.75948  1.86229  4.24477  3.32735  3.63245  3.68268  2.39379  3.17979  4.04107  2.86988  3.81136  2.60721  2.89404  2.55203  2.83883  3.21772  5.44994  4.08309    310 e - - -
          2.68618  4.42225  2.77519  2.73123  3.46354  2.40513  3.72494  3.29354  2.67741  2.69355  4.24690  2.90347  2.73739  3.18146  2.89801  2.37887  2.77519  2.98518  4.58477  3.61503
          0.02462  4.11213  4.83448  0.61958  0.77255  0.48576  0.95510
    284   2.44230  4.82860  2.76721  2.48328  4.27654  2.07229  3.72338  3.70304  2.47484  3.28298  4.09641  2.94838  3.83538  2.87639  2.10418  2.66600  2.91389  3.32651  5.48612  4.15634    311 g - - -
          2.68618  4.42225  2.77519  2.73123  3.46354  2.40513  3.72494  3.29354  2.67741  2.69355  4.24690  2.90347  2.73739  3.18146  2.89801  2.37887  2.77519  2.98518  4.58477  3.61503
          0.02462  4.11213  4.83448  0.61958  0.77255  0.48576  0.95510
    285   2.61519  4.33020  4.20538  3.64131  3.25832  3.97756  4.30527  2.17738  3.51797  1.25545  3.16166  3.91670  4.31804  3.76864  3.73906  3.28086  3.02186  2.04086  4.98342  3.56134    312 l - - -
          2.68618  4.42225  2.77519  2.73123  3.46354  2.40513  3.72494  3.29354  2.67741  2.69355  4.24690  2.90347  2.73739  3.18146  2.89801  2.37887  2.77519  2.98518  4.58477  3.61503
          0.02462  4.11213  4.83448  0.61958  0.77255  0.48576  0.95510
    286   2.55127  5.11372  2.26236  1.67233  4.41464  3.23509  3.64902  3.87415  2.46358  3.14019  4.19187  2.83668  3.81541  2.73333  2.96553  2.64032  2.74805  3.48262  5.58496  4.18205    313 e - - -
          2.68618  4.42225  2.77519  2.73123  3.46354  2.40513  3.72494  3.29354  2.67741  2.69355  4.24690  2.90347  2.73739  3.18146  2.89801  2.37887  2.77519  2.98518  4.58477  3.61503
          0.02462  4.11213  4.83448  0.61958  0.77255  0.48576  0.95510
    287   2.45176  4.92217  2.60983  1.90935  4.19720  3.39647  3.60794  3.41568  2.33019  3.06041  3.98793  2.87350  3.79809  2.73710  2.86089  2.60056  2.62153  3.12846  5.40449  4.04093    314 e - - -
          2.68618  4.42225  2.77519  2.73123  3.46354  2.40513  3.72494  3.29354  2.67741  2.69355  4.24690  2.90347  2.73739  3.18146  2.89801  2.37887  2.77519  2.98518  4.58477  3.61503
          0.02462  4.11213  4.83448  0.61958  0.77255  0.48576  0.95510
    288   0.93688  4.21818  3.77106  3.47129  4.13102  3.11467  4.41663  3.11858  3.42282  3.07357  4.08115  3.54400  3.85729  3.73994  3.67679  2.57682  2.79339  2.59329  5.62807  4.41262    315 a - - -
          2.68618  4.42225  2.77519  2.73123  3.46354  2.40513  3.72494  3.29354  2.67741  2.69355  4.24690  2.90347  2.73739  3.18146  2.89801  2.37887  2.77519  2.98518  4.58477  3.61503
          0.02462  4.11213  4.83448  0.61958  0.77255  0.48576  0.95510
    289   2.03724  4.92862  2.75429  2.06412  4.20426  3.32936  3.57010  3.64026  2.40550  3.09987  4.00204  2.89996  3.58710  2.54660  2.88028  2.62545  2.79899  3.19815  5.41620  4.05354    316 a - - -
          2.68618  4.42225  2.77519  2.73123  3.46354  2.40513  3.72494  3.29354  2.67741  2.69355  4.24690  2.90347  2.73739  3.18146  2.89801  2.37887  2.77519  2.98518  4.58477  3.61503
          0.02462  4.11213  4.83448  0.61958  0.77255  0.48576  0.95510
    290   2.43834  4.91560  2.95641  2.35312  4.19510  3.21135  3.50411  3.53299  2.30573  3.18760  3.98140  2.92700  3.81129  2.26075  2.35602  2.54723  2.70491  3.17221  5.38814  4.03954    317 q - - -
          2.68618  4.42225  2.77519  2.73123  3.46354  2.40513  3.72494  3.29354  2.67741  2.69355  4.24690  2.90347  2.73739  3.18146  2.89801  2.37887  2.77519  2.98518  4.58477  3.61503
          0.02462  4.11213  4.83448  0.61958  0.77255  0.48576  0.95510
    291   2.61806  4.75838  2.30394  2.23068  3.94434  3.43391  3.61629  3.38405  2.48022  2.29088  3.83542  2.95315  3.83635  2.82617  2.93273  2.66568  2.85096  3.07971  4.53419  3.81860    318 e - - -
          2.68618  4.42225  2.77519  2.73123  3.46354  2.40513  3.72494  3.29354  2.67741  2.69355  4.24690  2.90347  2.73739  3.18146  2.89801  2.37887  2.77519  2.98518  4.58477  3.61503
          0.02462  4.11213  4.83448  0.61958  0.77255  0.48576  0.95510
    292   3.12441  5.13140  3.54517  2.95386  4.50019  3.69982  3.74365  3.96304  2.03048  3.41360  4.33993  3.32827  4.11937  2.71563  0.98728  3.15179  3.32404  3.66673  5.46256  4.27300    319 r - - -
          2.68618  4.42225  2.77519  2.73123  3.46354  2.40513  3.72494  3.29354  2.67741  2.69355  4.24690  2.90347  2.73739  3.18146  2.89801  2.37887  2.77519  2.98518  4.58477  3.61503
          0.02462  4.11213  4.83448  0.61958  0.77255  0.48576  0.95510
    293   2.28767  4.95891  2.90157  2.12867  4.24800  3.23599  3.47449  3.68929  2.34610  3.16272  4.02147  2.81224  3.80068  2.52059  2.50400  2.58440  2.60079  3.32049  5.42681  4.06280    320 e - - -
          2.68618  4.42225  2.77519  2.73123  3.46354  2.40513  3.72494  3.29354  2.67741  2.69355  4.24690  2.90347  2.73739  3.18146  2.89801  2.37887  2.77519  2.98518  4.58477  3.61503
          0.02462  4.11213  4.83448  0.61958  0.77255  0.48576  0.95510
    294   2.62366  4.83465  2.98728  1.90296  4.07559  3.43755  3.62471  3.50045  2.16884  3.09134  3.75369  2.96278  3.82769  2.63574  2.77874  2.65149  2.85173  3.17410  3.52344  3.73064    321 e - - -
          2.68618  4.42225  2.77519  2.73123  3.46354  2.40513  3.72494  3.29354  2.67741  2.69355  4.24690  2.90347  2.73739  3.18146  2.89801  2.37887  2.77519  2.98518  4.58477  3.61503
          0.02462  4.11213  4.83448  0.61958  0.77255  0.48576  0.95510
    295   0.96949  4.22619  3.54418  3.31567  4.40901  2.16361  4.38105  3.76323  3.40458  3.51212  4.36235  3.42730  3.77533  3.67889  3.68848  2.48999  2.80625  3.22429  5.75520  4.56998    322 a - - -
          2.68618  4.42225  2.77519  2.73123  3.46354  2.40513  3.72494  3.29354  2.67741  2.69355  4.24690  2.90347  2.73739  3.18146  2.89801  2.37887  2.77519  2.98518  4.58477  3.61503
          0.02462  4.11213  4.83448  0.61958  0.77255  0.48576  0.95510
    296   3.04039  5.48981  0.92578  2.21372  4.69122  3.27925  3.69847  4.38946  2.96803  3.91022  4.80661  2.74020  3.93457  3.09339  3.55577  2.94048  3.35909  3.96773  5.95742  4.44015    323 d - - -
          2.68618  4.42225  2.77519  2.73123  3.46354  2.40513  3.72494  3.29354  2.67741  2.69355  4.24690  2.90347  2.73739  3.18146  2.89801  2.37887  2.77519  2.98518  4.58477  3.61503
          0.02462  4.11213  4.83448  0.61958  0.77255  0.48576  0.95510
    297   3.23884  4.64046  4.68383  4.16811  3.20905  4.39556  4.80343  2.13276  3.96668  0.85171  3.03783  4.42786  4.68693  4.20550  4.13496  3.76980  3.38701  2.09805  5.24509  4.10399    324 l - - -
          2.68618  4.42225  2.77519  2.73123  3.46354  2.40513  3.72494  3.29354  2.67741  2.69355  4.24690  2.90347  2.73739  3.18146  2.89801  2.37887  2.77519  2.98518  4.58477  3.61503
          0.02462  4.11213  4.83448  0.61958  0.77255  0.48576  0.95510
    298   3.43500  4.83001  4.57353  4.22108  3.24461  4.28383  4.80234  2.46822  3.98669  0.62768  3.20439  4.47340  4.68216  4.29688  4.12081  3.89293  3.72065  2.56655  5.20384  3.98028    325 L - - -
          2.68618  4.42225  2.77519  2.73123  3.46354  2.40513  3.72494  3.29354  2.67741  2.69355  4.24690  2.90347  2.73739  3.18146  2.89801  2.37887  2.77519  2.98518  4.58477  3.61503
          0.02462  4.11213  4.83448  0.61958  0.77255  0.48576  0.95510
    299   3.30910  4.69106  4.72482  4.18180  3.10904  4.47065  4.76677  2.27191  3.97499  1.19528  1.49828  4.45846  4.70263  4.17921  4.12602  3.83006  3.54043  2.39363  5.15657  4.03793    326 l - - -
          2.68618  4.42225  2.77519  2.73123  3.46354  2.40513  3.72494  3.29354  2.67741  2.69355  4.24690  2.90347  2.73739  3.18146  2.89801  2.37887  2.77519  2.98518  4.58477  3.61503
          0.02462  4.11213  4.83448  0.61958  0.77255  0.48576  0.95510
    300   0.80537  4.25998  3.66901  3.46345  4.27435  3.08651  4.46634  3.39441  3.47822  3.28355  4.27429  3.53943  3.85381  3.79681  3.71933  2.58704  2.83101  2.99918  5.71575  4.51154    327 a - - -
          2.68618  4.42225  2.77519  2.73123  3.46354  2.40513  3.72494  3.29354  2.67741  2.69355  4.24690  2.90347  2.73739  3.18146  2.89801  2.37887  2.77519  2.98518  4.58477  3.61503
          0.02462  4.11213  4.83448  0.61958  0.77255  0.48576  0.95510
    301   3.00049  4.70497  3.71553  3.16953  2.69200  3.83050  3.54289  3.27273  2.78802  2.82703  3.82381  3.48399  4.20035  3.28509  2.39785  3.13199  3.22032  3.06426  4.14372  1.36329    328 y - - -
          2.68618  4.42225  2.77519  2.73123  3.46354  2.40513  3.72494  3.29354  2.67741  2.69355  4.24690  2.90347  2.73739  3.18146  2.89801  2.37887  2.77519  2.98518  4.58477  3.61503
          0.02462  4.11213  4.83448  0.61958  0.77255  0.48576  0.95510
    302   1.87057  4.48445  3.22113  2.69962  3.74817  3.16935  3.77217  3.12007  2.65839  2.33001  3.62384  3.14538  3.76758  2.71342  3.05245  2.56657  2.82922  2.84608  5.12340  3.85568    329 a - - -
          2.68618  4.42225  2.77519  2.73123  3.46354  2.40513  3.72494  3.29354  2.67741  2.69355  4.24690  2.90347  2.73739  3.18146  2.89801  2.37887  2.77519  2.98518  4.58477  3.61503
          0.02462  4.11213  4.83448  0.61958  0.77255  0.48576  0.95510
    303   2.69231  4.98823  2.88327  2.43999  4.26954  3.45122  2.05890  3.70133  2.06817  3.25149  4.06163  2.95719  3.77127  2.62312  2.65660  2.60901  2.94169  3.35507  5.42971  3.98541    330 h - - -
          2.68618  4.42225  2.77519  2.73123  3.46354  2.40513  3.72494  3.29354  2.67741  2.69355  4.24690  2.90347  2.73739  3.18146  2.89801  2.37887  2.77519  2.98518  4.58477  3.61503
          0.02462  4.11213  4.83448  0.61958  0.77255  0.48576  0.95510
    304   2.60677  4.99524  2.78109  2.12181  4.29148  3.27101  3.60711  3.73664  2.35557  3.22876  4.06046  2.88968  3.80491  2.32343  2.59743  2.60237  2.26967  3.36147  5.46038  4.09050    331 e - - -
          2.68618  4.42225  2.77519  2.73123  3.46354  2.40513  3.72494  3.29354  2.67741  2.69355  4.24690  2.90347  2.73739  3.18146  2.89801  2.37887  2.77519  2.98518  4.58477  3.61503
          0.02462  4.11213  4.83448  0.61958  0.77255  0.48576  0.95510
    305   3.02828  4.43616  4.80206  4.28216  3.58788  4.46494  4.98130  1.63275  4.16967  1.94684  3.39735  4.51152  4.76397  4.42780  4.37064  3.83240  3.37433  1.00133  5.51764  4.32241    332 v - - -
          2.68618  4.42225  2.77519  2.73123  3.46354  2.40513  3.72494  3.29354  2.67741  2.69355  4.24690  2.90347  2.73739  3.18146  2.89801  2.37887  2.77519  2.98518  4.58477  3.61503
          0.02462  4.11213  4.83448  0.61958  0.77255  0.48576  0.95510
    306   2.66329  5.02741  2.60108  1.99999  4.36064  3.28896  3.72341  3.79420  2.53111  3.36636  4.18973  2.88640  1.88835  2.76836  3.00895  2.73515  2.93405  3.43232  5.57672  4.20799    333 p - - -
          2.68618  4.42225  2.77519  2.73123  3.46354  2.40513  3.72494  3.29354  2.67741  2.69355  4.24690  2.90347  2.73739  3.18146  2.89801  2.37887  2.77519  2.98518  4.58477  3.61503
          0.02462  4.11213  4.83448  0.61958  0.77255  0.48576  0.95510
    307   2.30667  4.92407  2.82431  2.29313  4.21168  3.22730  3.61255  3.64867  2.22157  3.21015  4.00055  2.90655  2.69821  2.74216  2.67756  2.59831  2.68112  3.26075  5.41223  4.05186    334 k - - -
          2.68618  4.42225  2.77519  2.73123  3.46354  2.40513  3.72494  3.29354  2.67741  2.69355  4.24690  2.90347  2.73739  3.18146  2.89801  2.37887  2.77519  2.98518  4.58477  3.61503
          0.02462  4.11213  4.83448  0.61958  0.77255  0.48576  0.95510
    308   2.70715  4.76738  2.85594  2.61677  4.17572  1.32445  3.39316  3.75038  2.65315  3.34632  4.21288  3.07488  3.90267  3.01243  2.89877  2.77481  3.03983  3.37807  5.47050  4.12355    335 g - - -
          2.68618  4.42225  2.77519  2.73123  3.46354  2.40513  3.72494  3.29354  2.67741  2.69355  4.24690  2.90347  2.73739  3.18146  2.89801  2.37887  2.77519  2.98518  4.58477  3.61503
          0.02462  4.11213  4.83448  0.61958  0.77255  0.48576  0.95510
    309   1.71616  4.48973  3.21943  2.62895  3.79428  3.40123  3.77370  3.16494  2.65587  2.74125  3.65939  3.13344  3.46992  2.97608  3.02096  2.47834  2.68504  2.77071  5.15928  3.88734    336 a - - -
          2.68618  4.42225  2.77519  2.73123  3.46354  2.40513  3.72494  3.29354  2.67741  2.69355  4.24690  2.90347  2.73739  3.18146  2.89801  2.37887  2.77519  2.98518  4.58477  3.61503
          0.02462  4.11213  4.83448  0.61958  0.77255  0.48576  0.95510
    310   2.30350  4.84262  2.81754  2.24433  3.97901  3.28297  3.58953  3.52613  2.35651  3.09151  3.91835  2.87310  3.64400  2.76333  2.88355  2.19688  2.77078  2.90867  5.34369  3.99710    337 s - - -
          2.68618  4.42225  2.77519  2.73123  3.46354  2.40513  3.72494  3.29354  2.67741  2.69355  4.24690  2.90347  2.73739  3.18146  2.89801  2.37887  2.77519  2.98518  4.58477  3.61503
          0.07206  4.11213  2.93460  0.61958  0.77255  0.48576  0.95510
    311   2.64088  4.97993  2.87937  2.16102  4.27780  3.29865  3.47074  3.71645  2.14757  3.25704  4.04494  2.87917  3.80562  2.65217  2.58574  2.06590  2.78005  3.29198  5.43719  4.07975    338 s - - -
          2.68618  4.42225  2.77519  2.73123  3.46354  2.40513  3.72494  3.29354  2.67741  2.69355  4.24690  2.90347  2.73739  3.18146  2.89801  2.37887  2.77519  2.98518  4.58477  3.61503
          0.02581  4.06588  4.78822  0.61958  0.77255  0.45507  1.00622
    312   1.66053  4.27064  4.04783  3.60683  3.76506  3.53509  4.44673  2.30122  3.52137  2.57272  3.66214  3.77826  4.13114  3.82246  3.78108  2.93990  2.95146  1.39800  5.39459  4.18081    339 v - - -
          2.68618  4.42225  2.77519  2.73123  3.46354  2.40513  3.72494  3.29354  2.67741  2.69355  4.24690  2.90347  2.73739  3.18146  2.89801  2.37887  2.77519  2.98518  4.58477  3.61503
          0.02462  4.11213  4.83448  0.61958  0.77255  0.48576  0.95510
    313   2.58961  4.41689  3.31621  2.52687  3.57464  3.52417  3.75893  2.91006  2.66950  2.31881  3.29667  3.19512  3.90678  2.99814  2.79243  2.69069  2.49823  2.26705  4.98430  3.73101    340 v - - -
          2.68618  4.42225  2.77519  2.73123  3.46354  2.40513  3.72494  3.29354  2.67741  2.69355  4.24690  2.90347  2.73739  3.18146  2.89801  2.37887  2.77519  2.98518  4.58477  3.61503
          0.02462  4.11213  4.83448  0.61958  0.77255  0.48576  0.95510
    314   3.33109  4.75367  4.61386  4.19689  3.15692  4.34897  4.78286  2.31562  3.94998  0.72878  3.07266  4.44056  4.69722  4.23645  4.09886  3.81088  3.61029  2.36311  5.18245  3.95331    341 l - - -
          2.68618  4.42225  2.77519  2.73123  3.46354  2.40513  3.72494  3.29354  2.67741  2.69355  4.24690  2.90347  2.73739  3.18146  2.89801  2.37887  2.77519  2.98518  4.58477  3.61503
          0.02462  4.11213  4.83448  0.61958  0.77255  0.48576  0.95510
    315   2.62198  4.84055  2.92087  2.02024  4.10910  3.41211  3.65230  3.44411  2.42020  3.11975  3.65035  2.95254  2.32865  2.75498  2.87650  2.60102  2.82909  3.19080  5.35699  4.02175    342 e - - -
          2.68618  4.42225  2.77519  2.73123  3.46354  2.40513  3.72494  3.29354  2.67741  2.69355  4.24690  2.90347  2.73739  3.18146  2.89801  2.37887  2.77519  2.98518  4.58477  3.61503
          0.02462  4.11213  4.83448  0.61958  0.77255  0.48576  0.95510
    316   1.92468  4.92198  1.69914  2.37255  4.50916  2.53418  3.82664  3.96054  2.74658  3.53881  4.35327  2.89364  3.82806  2.99071  3.25571  2.62946  3.00010  3.52303  5.73842  4.34910    343 d - - -
          2.68618  4.42225  2.77519  2.73123  3.46354  2.40513  3.72494  3.29354  2.67741  2.69355  4.24690  2.90347  2.73739  3.18146  2.89801  2.37887  2.77519  2.98518  4.58477  3.61503
          0.02462  4.11213  4.83448  0.61958  0.77255  0.48576  0.95510
    317   3.55821  4.83036  4.73060  4.35440  0.88819  4.41604  3.66826  3.08295  4.16243  2.25248  3.66437  4.17829  4.71473  4.17756  4.20409  3.77995  3.78247  3.07640  3.35424  2.12451    344 f - - -
          2.68618  4.42225  2.77519  2.73123  3.46354  2.40513  3.72494  3.29354  2.67741  2.69355  4.24690  2.90347  2.73739  3.18146  2.89801  2.37887  2.77519  2.98518  4.58477  3.61503
          0.25662  4.11213  1.56082  0.61958  0.77255  0.48576  0.95510
    318   2.70127  5.08848  1.81791  2.02942  4.36460  3.25666  3.63296  3.82870  2.51015  3.38009  4.19391  2.70033  3.77027  2.78212  3.02503  2.43696  2.87026  3.45271  5.57373  3.77759    345 d - - -
          2.68618  4.42225  2.77519  2.73123  3.46354  2.40513  3.72494  3.29354  2.67741  2.69355  4.24690  2.90347  2.73739  3.18146  2.89801  2.37887  2.77519  2.98518  4.58477  3.61503
          0.03096  3.88647  4.60881  0.61958  0.77255  0.37354  1.16570
    319   2.64085  4.97305  2.36548  2.27967  4.15750  2.15579  3.66976  3.73958  2.49409  3.26669  4.10343  2.87986  3.81638  2.74597  2.98387  2.31674  2.78743  3.36810  5.50978  4.13390    346 g - - -
          2.68618  4.42225  2.77519  2.73123  3.46354  2.40513  3.72494  3.29354  2.67741  2.69355  4.24690  2.90347  2.73739  3.18146  2.89801  2.37887  2.77519  2.98518  4.58477  3.61503
          0.02462  4.11213  4.83448  0.61958  0.77255  0.48576  0.95510
    320   2.67703  4.90289  2.58509  2.11230  4.42072  1.88166  3.80681  3.87024  2.69445  3.45010  4.27166  2.87925  3.83799  2.97470  3.17525  1.98386  2.99386  3.46244  5.65892  4.28942    347 g - - -
          2.68618  4.42225  2.77519  2.73123  3.46354  2.40513  3.72494  3.29354  2.67741  2.69355  4.24690  2.90347  2.73739  3.18146  2.89801  2.37887  2.77519  2.98518  4.58477  3.61503
          0.02462  4.11213  4.83448  0.61958  0.77255  0.48576  0.95510
    321   2.66464  5.08458  2.73041  2.09697  4.39424  2.29018  3.53747  3.84764  2.14987  3.36610  4.14644  2.84486  3.81829  2.57361  2.65840  2.65597  2.85700  3.45849  5.52891  4.15028    348 e - - -
          2.68618  4.42225  2.77519  2.73123  3.46354  2.40513  3.72494  3.29354  2.67741  2.69355  4.24690  2.90347  2.73739  3.18146  2.89801  2.37887  2.77519  2.98518  4.58477  3.61503
          0.02462  4.11213  4.83448  0.61958  0.77255  0.48576  0.95510
    322   2.61311  4.90798  2.83573  1.96094  4.17708  3.40594  3.61005  3.61140  2.37633  3.13551  3.82232  2.87441  2.54976  2.70792  2.76789  2.61997  2.84486  3.22108  5.04410  4.03139    349 e - - -
          2.68618  4.42225  2.77519  2.73123  3.46354  2.40513  3.72494  3.29354  2.67741  2.69355  4.24690  2.90347  2.73739  3.18146  2.89801  2.37887  2.77519  2.98518  4.58477  3.61503
          0.02462  4.11213  4.83448  0.61958  0.77255  0.48576  0.95510
    323   2.62933  4.37200  3.55221  2.97385  3.50556  3.62455  3.86441  2.68039  2.76602  2.40177  3.41419  3.36660  4.00552  2.96202  2.61048  2.89089  2.89306  1.69675  4.96725  3.73826    350 v - - -
          2.68618  4.42225  2.77519  2.73123  3.46354  2.40513  3.72494  3.29354  2.67741  2.69355  4.24690  2.90347  2.73739  3.18146  2.89801  2.37887  2.77519  2.98518  4.58477  3.61503
          0.02462  4.11213  4.83448  0.61958  0.77255  0.48576  0.95510
    324   2.61913  4.98636  2.80785  1.90117  4.28867  3.20659  3.63041  3.73073  2.37111  3.28115  4.07255  2.89178  2.58753  2.68420  2.76698  2.60304  2.72990  3.32117  5.47301  4.10517    351 e - - -
          2.68618  4.42225  2.77519  2.73123  3.46354  2.40513  3.72494  3.29354  2.67741  2.69355  4.24690  2.90347  2.73739  3.18146  2.89801  2.37887  2.77519  2.98518  4.58477  3.61503
          0.02462  4.11213  4.83448  0.61958  0.77255  0.48576  0.95510
    325   3.19073  4.46691  4.98209  4.46694  3.58033  4.61054  5.13687  1.20961  4.36132  1.92134  3.37061  4.67955  4.86890  4.59123  4.53737  3.99071  3.44322  1.24089  5.57773  4.39595    352 i - - -
          2.68618  4.42225  2.77519  2.73123  3.46354  2.40513  3.72494  3.29354  2.67741  2.69355  4.24690  2.90347  2.73739  3.18146  2.89801  2.37887  2.77519  2.98518  4.58477  3.61503
          0.02462  4.11213  4.83448  0.61958  0.77255  0.48576  0.95510
    326   1.92261  4.53530  3.14436  2.63819  4.07811  3.27234  3.82186  3.48223  2.66084  3.12077  3.94949  3.09831  2.39515  3.01178  2.90091  2.15930  2.73628  3.08542  5.38087  4.09155    353 a - - -
          2.68618  4.42225  2.77519  2.73123  3.46354  2.40513  3.72494  3.29354  2.67741  2.69355  4.24690  2.90347  2.73739  3.18146  2.89801  2.37887  2.77519  2.98518  4.58477  3.61503
          0.02462  4.11213  4.83448  0.61958  0.77255  0.48576  0.95510
    327   3.43500  4.83001  4.57353  4.22108  3.24461  4.28383  4.80234  2.46822  3.98669  0.62768  3.20439  4.47340  4.68216  4.29688  4.12081  3.89293  3.72065  2.56655  5.20384  3.98028    354 L - - -
          2.68618  4.42225  2.77519  2.73123  3.46354  2.40513  3.72494  3.29354  2.67741  2.69355  4.24690  2.90347  2.73739  3.18146  2.89801  2.37887  2.77519  2.98518  4.58477  3.61503
          0.02462  4.11213  4.83448  0.61958  0.77255  0.48576  0.95510
    328   2.95870  5.55473  1.51905  1.47298  4.84303  3.19886  3.78282  4.36065  2.57335  3.84119  4.66898  2.73806  3.88333  2.93710  3.33626  2.84565  3.23575  3.92430  5.99445  4.49254    355 e - - -
          2.68618  4.42225  2.77519  2.73123  3.46354  2.40513  3.72494  3.29354  2.67741  2.69355  4.24690  2.90347  2.73739  3.18146  2.89801  2.37887  2.77519  2.98518  4.58477  3.61503
          0.02462  4.11213  4.83448  0.61958  0.77255  0.48576  0.95510
    329   2.30215  4.50361  3.11404  2.87530  4.28177  3.19526  4.07262  3.63335  2.78376  3.33228  4.22882  3.22856  1.25857  3.30902  3.24080  2.66570  2.94597  3.23005  5.60250  4.33980    356 p - - -
          2.68618  4.42225  2.77519  2.73123  3.46354  2.40513  3.72494  3.29354  2.67741  2.69355  4.24690  2.90347  2.73739  3.18146  2.89801  2.37887  2.77519  2.98518  4.58477  3.61503
          0.02462  4.11213  4.83448  0.61958  0.77255  0.48576  0.95510
    330   2.25609  4.89215  2.81361  2.38326  4.16406  3.08855  3.49924  3.59767  2.38125  3.07837  3.83211  2.82498  3.79815  2.36621  2.75902  2.47262  2.63308  3.24444  5.37909  4.02239    357 a - - -
          2.68618  4.42225  2.77519  2.73123  3.46354  2.40513  3.72494  3.29354  2.67741  2.69355  4.24690  2.90347  2.73739  3.18146  2.89801  2.37887  2.77519  2.98518  4.58477  3.61503
          0.02462  4.11213  4.83448  0.61958  0.77255  0.48576  0.95510
    331   2.96893  4.53516  4.27925  3.73014  3.06962  4.13370  4.41013  2.35938  3.55182  0.96837  2.99929  4.03777  4.44246  3.52544  3.76960  3.45155  3.28446  2.36802  5.02571  3.84028    358 l - - -
          2.68618  4.42225  2.77519  2.73123  3.46354  2.40513  3.72494  3.29354  2.67741  2.69355  4.24690  2.90347  2.73739  3.18146  2.89801  2.37887  2.77519  2.98518  4.58477  3.61503
          0.02462  4.11213  4.83448  0.61958  0.77255  0.48576  0.95510
    332   2.48795  4.51746  3.08969  2.73890  4.23696  3.16742  3.92843  3.64514  2.57770  3.28696  4.11959  3.07888  3.72307  3.13043  3.13423  1.32355  2.49681  3.22751  5.52421  4.24479    359 s - - -
          2.68618  4.42225  2.77519  2.73123  3.46354  2.40513  3.72494  3.29354  2.67741  2.69355  4.24690  2.90347  2.73739  3.18146  2.89801  2.37887  2.77519  2.98518  4.58477  3.61503
          0.02462  4.11213  4.83448  0.61958  0.77255  0.48576  0.95510
    333   1.44195  4.27736  3.49592  3.12240  4.14869  3.11006  4.16949  3.42193  3.11401  3.18639  4.07527  3.34900  1.90964  3.43439  3.44391  2.53334  2.79701  2.83379  5.53615  4.30477    360 a - - -
          2.68618  4.42225  2.77519  2.73123  3.46354  2.40513  3.72494  3.29354  2.67741  2.69355  4.24690  2.90347  2.73739  3.18146  2.89801  2.37887  2.77519  2.98518  4.58477  3.61503
          0.02462  4.11213  4.83448  0.61958  0.77255  0.48576  0.95510
    334   2.46535  4.17720  3.71627  3.14132  3.28919  3.62674  3.90294  2.36602  3.05378  2.29567  3.21501  3.47061  4.00105  2.76306  3.33572  2.79182  2.81991  1.87731  4.14128  3.56594    361 v - - -
          2.68618  4.42225  2.77519  2.73123  3.46354  2.40513  3.72494  3.29354  2.67741  2.69355  4.24690  2.90347  2.73739  3.18146  2.89801  2.37887  2.77519  2.98518  4.58477  3.61503
          0.02462  4.11213  4.83448  0.61958  0.77255  0.48576  0.95510
    335   2.82392  5.24088  2.59714  1.85594  4.53744  3.39793  3.56637  4.00898  2.41512  3.51504  4.34021  2.88187  3.89574  1.62439  2.81989  2.81151  3.10262  3.63240  5.65625  4.27936    362 q - - -
          2.68618  4.42225  2.77519  2.73123  3.46354  2.40513  3.72494  3.29354  2.67741  2.69355  4.24690  2.90347  2.73739  3.18146  2.89801  2.37887  2.77519  2.98518  4.58477  3.61503
          0.02462  4.11213  4.83448  0.61958  0.77255  0.48576  0.95510
    336   2.76068  4.82811  2.74970  2.64289  4.32837  3.26449  4.02336  3.94168  2.91079  3.59813  4.52199  1.01234  3.93151  3.26409  3.28576  2.82363  3.05210  3.53008  5.64955  4.25711    363 n - - -
          2.68618  4.42225  2.77519  2.73123  3.46354  2.40513  3.72494  3.29354  2.67741  2.69355  4.24690  2.90347  2.73739  3.18146  2.89801  2.37887  2.77519  2.98518  4.58477  3.61503
          0.02462  4.11213  4.83448  0.61958  0.77255  0.48576  0.95510
    337   0.71675  4.32941  3.72282  3.53330  4.30755  3.14605  4.52460  3.47020  3.55622  3.34009  4.35092  3.61690  3.90864  3.87633  3.78528  2.68041  2.97480  3.08226  5.71021  4.53975    364 a - - -
          2.68618  4.42225  2.77519  2.73123  3.46354  2.40513  3.72494  3.29354  2.67741  2.69355  4.24690  2.90347  2.73739  3.18146  2.89801  2.37887  2.77519  2.98518  4.58477  3.61503
          0.02462  4.11213  4.83448  0.61958  0.77255  0.48576  0.95510
    338   2.66644  5.14299  2.59557  1.64770  4.46092  3.37736  3.62145  3.92582  2.23019  3.42871  4.20292  2.85122  3.81659  2.49288  2.67794  2.58108  2.93382  3.45806  5.57984  4.18546    365 e - - -
          2.68618  4.42225  2.77519  2.73123  3.46354  2.40513  3.72494  3.29354  2.67741  2.69355  4.24690  2.90347  2.73739  3.18146  2.89801  2.37887  2.77519  2.98518  4.58477  3.61503
          0.02462  4.11213  4.83448  0.61958  0.77255  0.48576  0.95510
    339   2.82021  5.17425  3.37924  2.74702  4.62435  3.65370  3.64627  3.97759  1.24761  3.43617  4.28355  3.11214  4.03046  2.77663  1.81336  2.99570  3.18476  3.64147  5.50172  4.30116    366 k - - -
          2.68618  4.42225  2.77519  2.73123  3.46354  2.40513  3.72494  3.29354  2.67741  2.69355  4.24690  2.90347  2.73739  3.18146  2.89801  2.37887  2.77519  2.98518  4.58477  3.61503
          0.02462  4.11213  4.83448  0.61958  0.77255  0.48576  0.95510
    340   2.68920  4.39642  3.56071  2.98764  3.00897  3.65241  3.81672  2.82303  2.84583  1.99411  3.34094  3.37654  4.02196  3.20343  2.13475  2.90754  2.91735  2.63966  4.76708  2.89971    367 l - - -
          2.68618  4.42225  2.77519  2.73123  3.46354  2.40513  3.72494  3.29354  2.67741  2.69355  4.24690  2.90347  2.73739  3.18146  2.89801  2.37887  2.77519  2.98518  4.58477  3.61503
          0.02462  4.11213  4.83448  0.61958  0.77255  0.48576  0.95510
    341   3.61155  5.00261  4.20111  3.98133  2.34442  4.11643  3.75778  3.58961  3.83248  2.97993  4.24062  4.03131  4.58738  4.07950  3.96424  3.72175  3.90092  3.47226  3.99529  0.64448    368 Y - - -
          2.68618  4.42225  2.77519  2.73123  3.46354  2.40513  3.72494  3.29354  2.67741  2.69355  4.24690  2.90347  2.73739  3.18146  2.89801  2.37887  2.77519  2.98518  4.58477  3.61503
          0.02462  4.11213  4.83448  0.61958  0.77255  0.48576  0.95510
    342   2.09425  4.95126  2.71359  2.09464  4.23675  3.25400  3.57969  3.67724  2.41134  3.23799  4.02995  2.86785  3.80498  2.68485  2.79303  2.52807  2.50972  3.31383  5.44110  4.07313    369 a - - -
          2.68618  4.42225  2.77519  2.73123  3.46354  2.40513  3.72494  3.29354  2.67741  2.69355  4.24690  2.90347  2.73739  3.18146  2.89801  2.37887  2.77519  2.98518  4.58477  3.61503
          0.02462  4.11213  4.83448  0.61958  0.77255  0.48576  0.95510
    343   3.29590  5.10492  3.81291  3.28200  4.52141  3.72898  4.02666  4.08565  2.37268  3.55815  4.55778  3.62035  4.22508  3.24008  0.66701  3.37208  3.54881  3.80062  5.51022  4.40297    370 R - - -
          2.68618  4.42225  2.77519  2.73123  3.46354  2.40513  3.72494  3.29354  2.67741  2.69355  4.24690  2.90347  2.73739  3.18146  2.89801  2.37887  2.77519  2.98518  4.58477  3.61503
          0.02462  4.11213  4.83448  0.61958  0.77255  0.48576  0.95510
    344   0.84022  4.22813  3.63510  3.42419  4.27964  3.05122  4.43419  3.42299  3.44142  3.31445  4.27145  3.49792  3.82187  3.75688  3.68863  2.51347  2.79041  3.00393  5.71788  4.49963    371 a - - -
          2.68618  4.42225  2.77519  2.73123  3.46354  2.40513  3.72494  3.29354  2.67741  2.69355  4.24690  2.90347  2.73739  3.18146  2.89801  2.37887  2.77519  2.98518  4.58477  3.61503
          0.02462  4.11213  4.83448  0.61958  0.77255  0.48576  0.95510
    345   3.17359  5.24231  3.63015  2.92782  4.72327  3.76054  3.67437  4.05969  1.60374  3.48606  4.37045  3.30403  4.12498  2.81137  1.13143  3.17098  3.32928  3.74980  5.50664  4.36690    372 r - - -
          2.68618  4.42225  2.77519  2.73123  3.46354  2.40513  3.72494  3.29354  2.67741  2.69355  4.24690  2.90347  2.73739  3.18146  2.89801  2.37887  2.77519  2.98518  4.58477  3.61503
          0.02462  4.11213  4.83448  0.61958  0.77255  0.48576  0.95510
    346   3.16834  5.20326  3.61594  2.94932  4.66643  3.74647  3.70068  4.02284  1.77510  3.46889  4.36497  3.32120  4.12927  2.84553  1.03437  3.17789  3.33686  3.71854  5.49762  4.35307    373 r - - -
          2.68618  4.42225  2.77519  2.73123  3.46354  2.40513  3.72494  3.29354  2.67741  2.69355  4.24690  2.90347  2.73739  3.18146  2.89801  2.37887  2.77519  2.98518  4.58477  3.61503
          0.02462  4.11213  4.83448  0.61958  0.77255  0.48576  0.95510
    347   2.69304  4.69141  3.52553  2.92751  3.82597  3.64141  3.81197  3.12234  2.38079  1.96668  3.74118  3.32618  4.04507  3.03089  1.65376  2.96187  3.05813  2.92798  5.19919  3.95673    374 r - - -
          2.68618  4.42225  2.77519  2.73123  3.46354  2.40513  3.72494  3.29354  2.67741  2.69355  4.24690  2.90347  2.73739  3.18146  2.89801  2.37887  2.77519  2.98518  4.58477  3.61503
          0.02462  4.11213  4.83448  0.61958  0.77255  0.48576  0.95510
    348   2.81224  5.13571  2.57104  1.29288  4.41020  3.38569  3.71659  3.84848  2.48929  3.16749  4.25299  2.89116  3.88424  2.86871  2.77938  2.78404  3.06286  3.49540  5.60040  4.22140    375 e - - -
          2.68618  4.42225  2.77519  2.73123  3.46354  2.40513  3.72494  3.29354  2.67741  2.69355  4.24690  2.90347  2.73739  3.18146  2.89801  2.37887  2.77519  2.98518  4.58477  3.61503
          0.02462  4.11213  4.83448  0.61958  0.77255  0.48576  0.95510
    349   2.14720  5.28239  1.97440  1.60783  4.60892  3.11883  3.72934  4.08649  2.62936  3.60760  4.41299  2.79005  3.84881  2.87302  3.16929  2.75010  3.08142  3.67466  5.78150  4.33811    376 e - - -
          2.68618  4.42225  2.77519  2.73123  3.46354  2.40513  3.72494  3.29354  2.67741  2.69355  4.24690  2.90347  2.73739  3.18146  2.89801  2.37887  2.77519  2.98518  4.58477  3.61503
          0.02462  4.11213  4.83448  0.61958  0.77255  0.48576  0.95510
    350   2.61092  4.29013  3.56182  2.99962  3.43275  3.58996  3.86404  2.70264  2.86007  2.11387  3.40783  3.07829  3.98106  3.18513  2.89662  2.79190  2.84914  1.82050  4.89261  3.66318    377 v - - -
          2.68618  4.42225  2.77519  2.73123  3.46354  2.40513  3.72494  3.29354  2.67741  2.69355  4.24690  2.90347  2.73739  3.18146  2.89801  2.37887  2.77519  2.98518  4.58477  3.61503
          0.02462  4.11213  4.83448  0.61958  0.77255  0.48576  0.95510
    351   1.99118  4.29088  3.75448  3.20932  2.72183  3.68517  3.84330  2.72519  3.12910  2.31173  3.39641  3.51628  4.07290  3.40050  3.41218  2.91095  2.93147  2.53096  4.55428  2.11262    378 a - - -
          2.68618  4.42225  2.77519  2.73123  3.46354  2.40513  3.72494  3.29354  2.67741  2.69355  4.24690  2.90347  2.73739  3.18146  2.89801  2.37887  2.77519  2.98518  4.58477  3.61503
          0.02462  4.11213  4.83448  0.61958  0.77255  0.48576  0.95510
    352   2.68319  4.93198  2.71393  1.58318  4.19162  3.33447  3.69056  3.57792  2.44962  2.55721  4.03187  2.92636  3.85715  2.84868  2.94126  2.71938  2.87117  3.25424  5.44139  4.09358    379 e - - -
          2.68618  4.42225  2.77519  2.73123  3.46354  2.40513  3.72494  3.29354  2.67741  2.69355  4.24690  2.90347  2.73739  3.18146  2.89801  2.37887  2.77519  2.98518  4.58477  3.61503
          0.02462  4.11213  4.83448  0.61958  0.77255  0.48576  0.95510
    353   3.03112  5.12105  3.42192  2.82418  4.59055  3.30090  3.69088  3.95129  1.86004  3.42886  4.29540  3.23176  4.05845  2.83439  1.15852  3.04521  3.22699  3.62543  5.49474  4.31364    380 r - - -
          2.68618  4.42225  2.77519  2.73123  3.46354  2.40513  3.72494  3.29354  2.67741  2.69355  4.24690  2.90347  2.73739  3.18146  2.89801  2.37887  2.77519  2.98518  4.58477  3.61503
          0.02462  4.11213  4.83448  0.61958  0.77255  0.48576  0.95510
    354   1.74879  4.31380  3.75005  3.30600  3.58145  3.38060  4.17179  2.65255  3.20188  1.55931  3.54216  3.57432  4.04343  3.53895  3.47721  2.87958  2.94788  2.46366  5.15343  3.92422    381 l - - -
          2.68618  4.42225  2.77519  2.73123  3.46354  2.40513  3.72494  3.29354  2.67741  2.69355  4.24690  2.90347  2.73739  3.18146  2.89801  2.37887  2.77519  2.98518  4.58477  3.61503
          0.02462  4.11213  4.83448  0.61958  0.77255  0.48576  0.95510
    355   2.02235  4.37860  3.37746  2.64077  3.53669  3.46465  3.80346  2.85364  2.71721  2.03888  3.24443  3.25230  3.93381  3.07672  3.12131  2.79463  2.83652  2.59247  4.96857  3.72515    382 a - - -
          2.68618  4.42225  2.77519  2.73123  3.46354  2.40513  3.72494  3.29354  2.67741  2.69355  4.24690  2.90347  2.73739  3.18146  2.89801  2.37887  2.77519  2.98518  4.58477  3.61503
          0.02462  4.11213  4.83448  0.61958  0.77255  0.48576  0.95510
    356   2.54926  5.14847  2.38849  1.51957  4.44460  3.29499  3.52365  3.90961  2.47136  3.28463  4.22315  2.80760  3.82383  2.76339  2.90944  2.68232  2.91770  3.51674  5.60898  4.20306    383 e - - -
          2.68618  4.42225  2.77519  2.73123  3.46354  2.40513  3.72494  3.29354  2.67741  2.69355  4.24690  2.90347  2.73739  3.18146  2.89801  2.37887  2.77519  2.98518  4.58477  3.61503
          0.02462  4.11213  4.83448  0.61958  0.77255  0.48576  0.95510
    357   2.84975  4.83705  3.36609  2.64849  4.05582  3.62114  3.69893  3.42375  2.20153  2.18992  3.90913  3.19989  3.99934  2.80039  1.61401  2.92376  3.05406  3.16764  5.26840  4.02990    384 r - - -
          2.68618  4.42225  2.77519  2.73123  3.46354  2.40513  3.72494  3.29354  2.67741  2.69355  4.24690  2.90347  2.73739  3.18146  2.89801  2.37887  2.77519  2.98518  4.58477  3.61503
          0.02462  4.11213  4.83448  0.61958  0.77255  0.48576  0.95510
    358   2.54185  4.67982  3.03867  1.76232  3.78284  3.48280  3.74592  2.44063  2.58568  2.85388  3.76174  3.07251  3.90125  2.88191  3.00683  2.75313  2.90351  2.86921  5.24155  3.93963    385 e - - -
          2.68618  4.42225  2.77519  2.73123  3.46354  2.40513  3.72494  3.29354  2.67741  2.69355  4.24690  2.90347  2.73739  3.18146  2.89801  2.37887  2.77519  2.98518  4.58477  3.61503
          0.02462  4.11213  4.83448  0.61958  0.77255  0.48576  0.95510
    359   2.49678  4.95068  2.48295  2.25289  4.32032  3.05877  3.66533  3.75698  2.62529  3.34428  4.16991  2.89470  1.79348  2.91586  3.10871  2.71381  2.98789  3.39159  5.56898  4.20147    386 p - - -
          2.68618  4.42225  2.77519  2.73123  3.46354  2.40513  3.72494  3.29354  2.67741  2.69355  4.24690  2.90347  2.73739  3.18146  2.89801  2.37887  2.77519  2.98518  4.58477  3.61503
          0.02462  4.11213  4.83448  0.61958  0.77255  0.48576  0.95510
    360   2.30046  4.88058  2.96090  2.38091  4.14993  3.33300  3.60915  3.57795  2.18783  3.15154  3.88856  2.89158  3.60121  2.49771  2.54961  2.56118  2.59362  3.03112  5.36440  4.01698    387 k - - -
          2.68618  4.42225  2.77519  2.73123  3.46354  2.40513  3.72494  3.29354  2.67741  2.69355  4.24690  2.90347  2.73739  3.18146  2.89801  2.37887  2.77519  2.98518  4.58477  3.61503
          0.02462  4.11213  4.83448  0.61958  0.77255  0.48576  0.95510
    361   2.86659  4.40687  4.09084  3.54465  3.34274  3.92606  4.31093  2.24510  3.39679  1.34543  3.16636  3.85350  4.30405  3.70328  3.65113  3.24368  2.15196  2.22676  5.08890  3.90185    388 l - - -
          2.68618  4.42225  2.77519  2.73123  3.46354  2.40513  3.72494  3.29354  2.67741  2.69355  4.24690  2.90347  2.73739  3.18146  2.89801  2.37887  2.77519  2.98518  4.58477  3.61503
          0.02462  4.11213  4.83448  0.61958  0.77255  0.48576  0.95510
    362   2.72810  5.00148  3.06319  2.04661  4.30144  3.49013  3.38083  3.66710  2.20911  3.04902  4.06518  2.99288  3.87390  2.63768  1.84731  2.72851  2.94291  3.37773  5.25058  4.10231    389 r - - -
          2.68618  4.42225  2.77519  2.73123  3.46354  2.40513  3.72494  3.29354  2.67741  2.69355  4.24690  2.90347  2.73739  3.18146  2.89801  2.37887  2.77519  2.98518  4.58477  3.61503
          0.02462  4.11213  4.83448  0.61958  0.77255  0.48576  0.95510
    363   1.75299  4.95353  2.61100  2.18174  4.24721  3.24965  3.67195  3.68088  2.48777  3.25681  4.06642  2.89557  3.82881  2.63656  2.88497  2.59174  2.89887  3.32725  5.47410  4.11106    390 a - - -
          2.68618  4.42225  2.77519  2.73123  3.46354  2.40513  3.72494  3.29354  2.67741  2.69355  4.24690  2.90347  2.73739  3.18146  2.89801  2.37887  2.77519  2.98518  4.58477  3.61503
          0.02462  4.11213  4.83448  0.61958  0.77255  0.48576  0.95510
    364   2.65985  5.18753  2.50206  1.64785  4.50974  3.37163  3.63079  3.97993  2.24658  3.47343  4.24791  2.84095  3.82285  2.40108  2.65538  2.67507  2.95891  3.56855  5.61752  4.21599    391 e - - -
          2.68618  4.42225  2.77519  2.73123  3.46354  2.40513  3.72494  3.29354  2.67741  2.69355  4.24690  2.90347  2.73739  3.18146  2.89801  2.37887  2.77519  2.98518  4.58477  3.61503
          0.02462  4.11213  4.83448  0.61958  0.77255  0.48576  0.95510
    365   2.67148  4.16486  4.03054  3.44923  2.97642  3.76112  4.02607  2.25982  3.33150  1.49942  3.14218  3.69633  4.11592  3.30164  3.44579  3.04475  2.90149  2.29007  4.58707  3.13889    392 l - - -
          2.68618  4.42225  2.77519  2.73123  3.46354  2.40513  3.72494  3.29354  2.67741  2.69355  4.24690  2.90347  2.73739  3.18146  2.89801  2.37887  2.77519  2.98518  4.58477  3.61503
          0.02462  4.11213  4.83448  0.61958  0.77255  0.48576  0.95510
    366   2.06703  4.98077  2.83582  2.14842  4.27236  3.35167  3.57537  3.71367  2.27689  3.25926  4.04555  2.89848  3.80851  2.48680  2.59215  2.57886  2.75385  3.34425  5.44593  4.08171    393 a - - -
          2.68618  4.42225  2.77519  2.73123  3.46354  2.40513  3.72494  3.29354  2.67741  2.69355  4.24690  2.90347  2.73739  3.18146  2.89801  2.37887  2.77519  2.98518  4.58477  3.61503
          0.02462  4.11213  4.83448  0.61958  0.77255  0.48576  0.95510
    367   2.12927  5.04597  2.60026  1.79928  4.33845  3.19004  3.54406  3.78990  2.41198  3.33384  4.12370  2.86058  3.81402  2.72883  2.88002  2.63481  2.77422  3.41244  5.52334  4.13767    394 e - - -
          2.68618  4.42225  2.77519  2.73123  3.46354  2.40513  3.72494  3.29354  2.67741  2.69355  4.24690  2.90347  2.73739  3.18146  2.89801  2.37887  2.77519  2.98518  4.58477  3.61503
          0.02462  4.11213  4.83448  0.61958  0.77255  0.48576  0.95510
    368   1.95050  4.33102  4.03133  3.51521  3.46155  3.75996  4.30557  2.31955  3.40533  1.50746  3.35816  3.78677  4.21604  3.70038  3.66691  3.10385  2.99616  2.01363  5.14246  3.94709    395 l - - -
          2.68618  4.42225  2.77519  2.73123  3.46354  2.40513  3.72494  3.29354  2.67741  2.69355  4.24690  2.90347  2.73739  3.18146  2.89801  2.37887  2.77519  2.98518  4.58477  3.61503
          0.02462  4.11213  4.83448  0.61958  0.77255  0.48576  0.95510
    369   2.64113  5.13637  2.71317  1.66785  4.45564  3.39732  3.43206  3.91112  2.30034  3.41587  4.19803  2.87419  3.83257  2.30954  2.59877  2.68357  2.92769  3.51648  5.56515  4.18712    396 e - - -
          2.68618  4.42225  2.77519  2.73123  3.46354  2.40513  3.72494  3.29354  2.67741  2.69355  4.24690  2.90347  2.73739  3.18146  2.89801  2.37887  2.77519  2.98518  4.58477  3.61503
          0.02462  4.11213  4.83448  0.61958  0.77255  0.48576  0.95510
    370   2.06019  4.93662  2.82283  2.10600  4.22435  3.23886  3.61874  3.66027  2.37038  3.22126  4.01422  2.90715  3.80857  2.67812  2.48026  2.56841  2.82876  3.22238  5.42250  4.06323    397 a - - -
          2.68618  4.42225  2.77519  2.73123  3.46354  2.40513  3.72494  3.29354  2.67741  2.69355  4.24690  2.90347  2.73739  3.18146  2.89801  2.37887  2.77519  2.98518  4.58477  3.61503
          0.02462  4.11213  4.83448  0.61958  0.77255  0.48576  0.95510
    371   2.66368  5.04792  2.75946  1.89965  4.35974  3.41620  3.61845  3.79883  2.31551  3.19240  4.11658  2.90824  3.83285  2.70333  2.01106  2.64389  2.82736  3.42346  5.49324  4.13544    398 e - - -
          2.68618  4.42225  2.77519  2.73123  3.46354  2.40513  3.72494  3.29354  2.67741  2.69355  4.24690  2.90347  2.73739  3.18146  2.89801  2.37887  2.77519  2.98518  4.58477  3.61503
          0.02462  4.11213  4.83448  0.61958  0.77255  0.48576  0.95510
    372   2.60866  4.15295  3.97696  3.36006  3.22152  3.73813  4.03183  2.28871  3.15626  1.70132  2.79607  3.66117  4.09925  3.46978  3.37803  3.02026  2.87937  1.96899  4.77518  3.58468    399 l - - -
          2.68618  4.42225  2.77519  2.73123  3.46354  2.40513  3.72494  3.29354  2.67741  2.69355  4.24690  2.90347  2.73739  3.18146  2.89801  2.37887  2.77519  2.98518  4.58477  3.61503
          0.02462  4.11213  4.83448  0.61958  0.77255  0.48576  0.95510
    373   2.07068  5.00222  2.73219  2.05383  4.29337  3.28692  3.56949  3.74151  2.35873  3.28365  4.06612  2.87875  3.80185  2.53567  2.67806  2.50810  2.85577  3.36529  5.46927  4.03831    400 e - - -
          2.68618  4.42225  2.77519  2.73123  3.46354  2.40513  3.72494  3.29354  2.67741  2.69355  4.24690  2.90347  2.73739  3.18146  2.89801  2.37887  2.77519  2.98518  4.58477  3.61503
          0.02462  4.11213  4.83448  0.61958  0.77255  0.48576  0.95510
    374   2.36558  4.98424  2.70734  2.27631  4.28145  3.35840  3.33611  3.72969  2.32808  3.26530  4.04041  2.88962  3.79281  2.42973  2.24148  2.60204  2.78607  3.28889  5.14747  4.07157    401 r - - -
          2.68618  4.42225  2.77519  2.73123  3.46354  2.40513  3.72494  3.29354  2.67741  2.69355  4.24690  2.90347  2.73739  3.18146  2.89801  2.37887  2.77519  2.98518  4.58477  3.61503
          0.02462  4.11213  4.83448  0.61958  0.77255  0.48576  0.95510
    375   3.25117  4.57882  4.85879  4.30613  3.25506  4.53824  4.90832  1.94685  4.17157  1.02936  2.98275  4.55780  4.76183  4.33403  4.32203  3.88953  3.48573  1.65866  5.29360  4.19072    402 l - - -
          2.68618  4.42225  2.77519  2.73123  3.46354  2.40513  3.72494  3.29354  2.67741  2.69355  4.24690  2.90347  2.73739  3.18146  2.89801  2.37887  2.77519  2.98518  4.58477  3.61503
          0.02462  4.11213  4.83448  0.61958  0.77255  0.48576  0.95510
    376   2.64600  5.14321  2.09493  1.90291  4.46398  3.36945  3.61090  3.93576  2.28294  3.43317  4.04317  2.84071  3.80372  2.63117  2.53110  2.63713  2.91350  3.52235  5.58084  4.17780    403 e - - -
          2.68618  4.42225  2.77519  2.73123  3.46354  2.40513  3.72494  3.29354  2.67741  2.69355  4.24690  2.90347  2.73739  3.18146  2.89801  2.37887  2.77519  2.98518  4.58477  3.61503
          0.02462  4.11213  4.83448  0.61958  0.77255  0.48576  0.95510
    377   2.46135  4.95658  2.87707  2.26731  4.24393  3.14344  3.29341  3.68743  2.29019  3.16204  4.01587  2.87968  3.79424  2.31901  2.69792  2.51165  2.50481  3.28128  5.42419  4.05658    404 e - - -
          2.68618  4.42225  2.77519  2.73123  3.46354  2.40513  3.72494  3.29354  2.67741  2.69355  4.24690  2.90347  2.73739  3.18146  2.89801  2.37887  2.77519  2.98518  4.58477  3.61503
          0.02462  4.11213  4.83448  0.61958  0.77255  0.48576  0.95510
    378   1.38809  4.33014  3.56391  3.11479  3.72288  3.37322  4.05955  2.89734  3.00519  2.17140  3.69461  3.41504  3.94134  3.37328  3.23908  2.68359  2.88239  2.65082  5.20583  3.95694    405 a - - -
          2.68618  4.42225  2.77519  2.73123  3.46354  2.40513  3.72494  3.29354  2.67741  2.69355  4.24690  2.90347  2.73739  3.18146  2.89801  2.37887  2.77519  2.98518  4.58477  3.61503
          0.02462  4.11213  4.83448  0.61958  0.77255  0.48576  0.95510
    379   2.67390  5.11302  2.19649  2.08216  4.42564  3.07474  3.39798  3.89482  2.42920  3.41173  4.18553  2.83438  3.20679  2.75038  2.93201  2.20784  2.73573  3.49088  5.57868  4.17239    406 e - - -
          2.68618  4.42225  2.77519  2.73123  3.46354  2.40513  3.72494  3.29354  2.67741  2.69355  4.24690  2.90347  2.73739  3.18146  2.89801  2.37887  2.77519  2.98518  4.58477  3.61503
          0.02462  4.11213  4.83448  0.61958  0.77255  0.48576  0.95510
    380   2.81197  4.53574  3.54397  2.85856  3.56159  3.68724  3.90609  2.86536  2.65044  1.36606  3.51985  3.41939  4.08677  3.19963  2.58126  3.02043  3.04474  2.71214  5.05522  3.81876    407 l - - -
          2.68618  4.42225  2.77519  2.73123  3.46354  2.40513  3.72494  3.29354  2.67741  2.69355  4.24690  2.90347  2.73739  3.18146  2.89801  2.37887  2.77519  2.98518  4.58477  3.61503
          0.02462  4.11213  4.83448  0.61958  0.77255  0.48576  0.95510
    381   2.47325  5.09280  2.55005  1.87509  4.40314  3.10425  3.51315  3.87128  2.37297  3.34503  4.15077  2.84238  3.16528  2.50684  2.85589  2.54922  2.85540  3.46624  5.54586  4.14449    408 e - - -
          2.68618  4.42225  2.77519  2.73123  3.46354  2.40513  3.72494  3.29354  2.67741  2.69355  4.24690  2.90347  2.73739  3.18146  2.89801  2.37887  2.77519  2.98518  4.58477  3.61503
          0.02462  4.11213  4.83448  0.61958  0.77255  0.48576  0.95510
    382   2.55437  5.15303  2.43332  1.65903  4.46455  3.25760  3.63278  3.93561  2.42243  3.44380  4.21821  2.81485  3.81078  2.50944  2.74440  2.65531  2.79642  3.52840  5.60299  4.19457    409 e - - -
          2.68618  4.42225  2.77519  2.73123  3.46354  2.40513  3.72494  3.29354  2.67741  2.69355  4.24690  2.90347  2.73739  3.18146  2.89801  2.37887  2.77519  2.98518  4.58477  3.61503
          0.02462  4.11213  4.83448  0.61958  0.77255  0.48576  0.95510
    383   3.43500  4.83001  4.57353  4.22108  3.24461  4.28383  4.80234  2.46822  3.98669  0.62768  3.20439  4.47340  4.68216  4.29688  4.12081  3.89293  3.72065  2.56655  5.20384  3.98028    410 L - - -
          2.68618  4.42225  2.77519  2.73123  3.46354  2.40513  3.72494  3.29354  2.67741  2.69355  4.24690  2.90347  2.73739  3.18146  2.89801  2.37887  2.77519  2.98518  4.58477  3.61503
          0.02462  4.11213  4.83448  0.61958  0.77255  0.48576  0.95510
    384   2.58591  4.90263  2.81999  1.90851  4.16916  3.38405  3.61317  3.59883  2.30718  2.59499  3.81830  2.91906  3.80912  2.62429  2.74909  2.58530  2.80746  3.25044  5.38221  4.03015    411 e - - -
          2.68618  4.42225  2.77519  2.73123  3.46354  2.40513  3.72494  3.29354  2.67741  2.69355  4.24690  2.90347  2.73739  3.18146  2.89801  2.37887  2.77519  2.98518  4.58477  3.61503
          0.03055  4.11213  4.28924  0.61958  0.77255  0.48576  0.95510
    385   1.82038  4.88570  2.78710  2.34162  4.15412  3.41471  3.63963  3.57420  2.34594  3.11194  3.96952  2.93809  3.82966  2.62260  2.63185  2.66380  2.80856  3.23774  5.37962  4.04043    412 a - - -
          2.68618  4.42225  2.77519  2.73123  3.46354  2.40513  3.72494  3.29354  2.67741  2.69355  4.24690  2.90347  2.73739  3.18146  2.89801  2.37887  2.77519  2.98518  4.58477  3.61503
          0.02477  4.10635  4.82870  0.61958  0.77255  0.49243  0.94453
    386   2.65133  4.31339  3.62212  2.95451  3.33984  3.64023  3.86446  2.74132  2.83732  1.57866  3.16877  3.40766  4.00934  3.12915  2.76521  2.90440  2.87849  2.55855  4.56793  3.63406    413 l - - -
          2.68618  4.42225  2.77519  2.73123  3.46354  2.40513  3.72494  3.29354  2.67741  2.69355  4.24690  2.90347  2.73739  3.18146  2.89801  2.37887  2.77519  2.98518  4.58477  3.61503
          0.07723  4.10635  2.84980  0.61958  0.77255  0.49243  0.94453
    387   2.18098  4.71367  2.93480  2.24634  3.98339  3.36147  3.66334  3.38715  2.48518  2.72632  3.84150  2.90325  3.81577  2.83305  2.89510  2.22056  2.71675  3.07282  5.27492  3.95593    414 a - - -
          2.68613  4.42225  2.77520  2.73124  3.46354  2.40513  3.72495  3.29354  2.67741  2.69355  4.24690  2.90347  2.73740  3.18143  2.89801  2.37887  2.77520  2.98519  4.58477  3.61503
          0.24930  2.96698  1.77670  0.49121  0.94645  0.54800  0.86300
    388   2.18323  4.70324  2.93259  2.40863  3.97229  3.37315  3.61007  3.37409  2.33505  2.98863  3.81926  2.89370  3.78889  2.65147  2.53227  2.52924  2.68552  2.98288  5.23801  3.92902    416 a - - -
          2.68618  4.42225  2.77519  2.73123  3.46354  2.40513  3.72494  3.29354  2.67741  2.69355  4.24690  2.90347  2.73739  3.18146  2.89801  2.37887  2.77519  2.98518  4.58477  3.61503
          0.03116  3.87992  4.60227  0.61958  0.77255  0.70125  0.68511
    389   2.54671  4.75533  2.76207  2.36015  3.99927  3.19837  3.58197  3.34541  2.37020  3.01689  3.83270  2.90188  3.76839  2.44652  2.68674  2.57176  2.51252  3.04052  5.25798  3.64924    417 e - - -
          2.68618  4.42225  2.77519  2.73123  3.46354  2.40513  3.72494  3.29354  2.67741  2.69355  4.24690  2.90347  2.73739  3.18146  2.89801  2.37887  2.77519  2.98518  4.58477  3.61503
          0.03116  3.87992  4.60227  0.61958  0.77255  0.70125  0.68511
    390   2.91299  4.45460  4.33946  3.82048  3.21003  4.12616  4.54686  2.00851  3.64998  1.18507  3.06251  4.10887  4.46514  3.93671  3.87009  3.48157  3.26320  1.84995  5.14878  3.96590    418 l - - -
          2.68618  4.42225  2.77519  2.73123  3.46354  2.40513  3.72494  3.29354  2.67741  2.69355  4.24690  2.90347  2.73739  3.18146  2.89801  2.37887  2.77519  2.98518  4.58477  3.61503
          0.03116  3.87992  4.60227  0.61958  0.77255  0.37133  1.17058
    391   2.54781  4.97287  2.91236  2.20943  4.26777  3.24068  3.54878  3.70942  2.30043  3.25143  4.03378  2.84541  3.80365  2.21670  2.43960  2.51430  2.76452  3.08426  5.43400  4.07148    419 e - - -
          2.68618  4.42225  2.77519  2.73123  3.46354  2.40513  3.72494  3.29354  2.67741  2.69355  4.24690  2.90347  2.73739  3.18146  2.89801  2.37887  2.77519  2.98518  4.58477  3.61503
          0.02462  4.11213  4.83448  0.61958  0.77255  0.48576  0.95510
    392   2.37992  4.98197  2.91696  2.20960  4.28067  3.30548  3.49115  3.72228  2.22501  3.26063  4.04252  2.90562  3.80644  2.56284  2.30031  2.38856  2.75443  3.30637  5.43923  4.07801    420 e - - -
          2.68618  4.42225  2.77519  2.73123  3.46354  2.40513  3.72494  3.29354  2.67741  2.69355  4.24690  2.90347  2.73739  3.18146  2.89801  2.37887  2.77519  2.98518  4.58477  3.61503
          0.02462  4.11213  4.83448  0.61958  0.77255  0.48576  0.95510
    393   2.64334  5.07958  2.74254  1.80796  4.39219  3.26505  3.61386  3.84788  2.22043  3.36575  4.14306  2.86991  2.82674  2.69427  2.60962  2.64550  2.86390  3.45548  5.52845  4.14643    421 e - - -
          2.68618  4.42225  2.77519  2.73123  3.46354  2.40513  3.72494  3.29354  2.67741  2.69355  4.24690  2.90347  2.73739  3.18146  2.89801  2.37887  2.77519  2.98518  4.58477  3.61503
          0.02462  4.11213  4.83448  0.61958  0.77255  0.48576  0.95510
    394   2.70823  5.00881  2.98422  2.38531  4.32558  3.47519  3.60440  3.53604  1.89222  3.22439  4.07087  2.97406  3.85884  2.62687  1.92778  2.67810  2.80332  3.32644  5.43253  4.11204    422 k - - -
          2.68618  4.42225  2.77519  2.73123  3.46354  2.40513  3.72494  3.29354  2.67741  2.69355  4.24690  2.90347  2.73739  3.18146  2.89801  2.37887  2.77519  2.98518  4.58477  3.61503
          0.02820  4.11213  4.47120  0.61958  0.77255  0.48576  0.95510
    395   2.52871  4.96596  2.80287  2.16266  4.26036  3.03158  3.62628  3.70035  2.35905  3.25587  4.04837  2.89494  2.41512  2.68424  2.69036  2.57201  2.82075  3.33475  5.45283  4.08764    423 e - - -
          2.68618  4.42225  2.77519  2.73123  3.46354  2.40513  3.72494  3.29354  2.67741  2.69355  4.24690  2.90347  2.73739  3.18146  2.89801  2.37887  2.77519  2.98518  4.58477  3.61503
          0.02471  4.10864  4.83099  0.61958  0.77255  0.48325  0.95913
    396   2.57351  5.02887  2.62390  1.78562  4.32760  3.05554  3.42021  3.71419  2.35692  3.18834  4.08794  2.86277  3.51140  2.67385  2.85999  2.57074  2.78582  3.35658  5.49077  4.10354    424 e - - -
          2.68618  4.42225  2.77519  2.73123  3.46354  2.40513  3.72494  3.29354  2.67741  2.69355  4.24690  2.90347  2.73739  3.18146  2.89801  2.37887  2.77519  2.98518  4.58477  3.61503
          0.02462  4.11213  4.83448  0.61958  0.77255  0.48576  0.95510
    397   2.85008  5.17839  3.08868  2.40913  4.57580  3.50418  3.62912  3.96439  1.36867  3.43141  4.25218  3.06131  3.95872  2.75339  1.98132  2.87853  3.09726  3.60653  5.52119  4.26084    425 k - - -
          2.68618  4.42225  2.77519  2.73123  3.46354  2.40513  3.72494  3.29354  2.67741  2.69355  4.24690  2.90347  2.73739  3.18146  2.89801  2.37887  2.77519  2.98518  4.58477  3.61503
          0.02462  4.11213  4.83448  0.61958  0.77255  0.48576  0.95510
    398   2.53171  4.82694  2.88580  2.31865  4.16781  2.62106  3.66278  3.59644  2.45851  3.18141  3.98544  2.84881  3.62076  2.80793  2.76877  1.98500  2.80499  3.12641  5.40370  4.05861    426 s - - -
          2.68618  4.42225  2.77519  2.73123  3.46354  2.40513  3.72494  3.29354  2.67741  2.69355  4.24690  2.90347  2.73739  3.18146  2.89801  2.37887  2.77519  2.98518  4.58477  3.61503
          0.02462  4.11213  4.83448  0.61958  0.77255  0.48576  0.95510
    399   2.17352  4.60504  3.08183  2.59226  4.00499  3.13303  3.75465  3.40613  2.56354  2.96252  3.87709  3.05720  2.20825  2.75351  3.01313  2.50670  2.74578  3.01223  5.31178  4.01336    427 a - - -
          2.68618  4.42225  2.77520  2.73124  3.46354  2.40513  3.72495  3.29354  2.67741  2.69355  4.24690  2.90347  2.73740  3.18147  2.89801  2.37887  2.77520  2.98510  4.58477  3.61503
          0.35924  3.14149  1.35257  0.50877  0.91939  0.48576  0.95510
    400   2.53405  4.88440  2.93354  2.39895  4.19313  3.19705  3.49669  3.59552  2.10588  3.14938  3.97541  2.92981  3.72280  2.39883  2.11984  2.69212  2.89960  3.26462  5.32979  4.03557    429 k - - -
          2.68618  4.42225  2.77519  2.73123  3.46354  2.40513  3.72494  3.29354  2.67741  2.69355  4.24690  2.90347  2.73739  3.18146  2.89801  2.37887  2.77519  2.98518  4.58477  3.61503
          0.03300  3.82361  4.54596  0.61958  0.77255  0.35394  1.21039
    401   2.63535  4.15988  3.91075  3.33588  3.06379  3.70754  3.97212  2.42360  3.23770  1.99852  3.22196  3.61084  3.48757  3.48657  3.47512  2.98603  2.83375  2.05657  4.70982  2.31879    430 l - - -
          2.68618  4.42225  2.77519  2.73123  3.46354  2.40513  3.72494  3.29354  2.67741  2.69355  4.24690  2.90347  2.73739  3.18146  2.89801  2.37887  2.77519  2.98518  4.58477  3.61503
          0.02462  4.11213  4.83448  0.61958  0.77255  0.48576  0.95510
    402   2.99111  4.73588  3.71341  3.64657  4.77143  0.43951  4.74571  4.43576  3.86007  4.05750  5.03992  3.87863  4.13419  4.16569  4.06358  3.17094  3.49094  3.91771  5.79665  4.88369    431 G - - -
          2.68618  4.42225  2.77519  2.73123  3.46354  2.40513  3.72494  3.29354  2.67741  2.69355  4.24690  2.90347  2.73739  3.18146  2.89801  2.37887  2.77519  2.98518  4.58477  3.61503
          0.02462  4.11213  4.83448  0.61958  0.77255  0.48576  0.95510
    403   2.22129  4.19553  3.67577  3.10385  3.31607  3.51853  3.89276  2.62150  3.01750  1.81445  3.07071  3.44336  3.98877  3.24035  3.30966  2.83509  2.54220  2.44160  4.53667  3.58606    432 l - - -
          2.68618  4.42225  2.77519  2.73123  3.46354  2.40513  3.72494  3.29354  2.67741  2.69355  4.24690  2.90347  2.73739  3.18146  2.89801  2.37887  2.77519  2.98518  4.58477  3.61503
          0.02462  4.11213  4.83448  0.61958  0.77255  0.48576  0.95510
    404   3.15953  5.15843  3.60958  2.98163  4.60351  3.72604  3.74040  3.99308  1.90819  3.45819  4.37009  3.34804  4.13395  2.89549  0.96733  3.18380  3.34734  3.69232  5.49019  4.33785    433 r - - -
          2.68618  4.42225  2.77519  2.73123  3.46354  2.40513  3.72494  3.29354  2.67741  2.69355  4.24690  2.90347  2.73739  3.18146  2.89801  2.37887  2.77519  2.98518  4.58477  3.61503
          0.02462  4.11213  4.83448  0.61958  0.77255  0.48576  0.95510
    405   3.12117  4.23938  4.41991  3.93702  1.61641  4.10199  3.70403  2.89002  3.79546  2.10099  3.54563  3.94449  4.43747  3.90689  3.91421  3.33764  3.34906  2.76042  3.96868  1.52841    434 y - - -
          2.68618  4.42225  2.77519  2.73123  3.46354  2.40513  3.72494  3.29354  2.67741  2.69355  4.24690  2.90347  2.73739  3.18146  2.89801  2.37887  2.77519  2.98518  4.58477  3.61503
          0.02462  4.11213  4.83448  0.61958  0.77255  0.48576  0.95510
    406   2.61986  4.66299  3.14331  2.51555  3.89819  3.47455  3.69114  3.24911  2.43331  2.92243  3.77273  3.07261  3.87465  2.80805  2.44629  2.70231  1.96589  2.69098  5.20343  3.91943    435 t - - -
          2.68618  4.42225  2.77519  2.73123  3.46354  2.40513  3.72494  3.29354  2.67741  2.69355  4.24690  2.90347  2.73739  3.18146  2.89801  2.37887  2.77519  2.98518  4.58477  3.61503
          0.02462  4.11213  4.83448  0.61958  0.77255  0.48576  0.95510
    407   2.33238  4.35508  3.41702  2.91071  3.86085  3.29195  3.94215  2.97922  2.86369  2.78805  3.78207  3.26353  3.84822  3.19652  3.23395  1.71111  2.07138  2.76401  5.25648  4.00654    436 s - - -
          2.68618  4.42225  2.77519  2.73123  3.46354  2.40513  3.72494  3.29354  2.67741  2.69355  4.24690  2.90347  2.73739  3.18146  2.89801  2.37887  2.77519  2.98518  4.58477  3.61503
          0.05252  4.11213  3.35824  0.61958  0.77255  0.48576  0.95510
    408   3.05840  4.77477  3.68938  3.56281  4.53133  3.45051  4.61846  4.13694  3.63940  3.73840  4.80066  3.84573  0.51290  4.02156  3.85646  3.23366  3.51762  3.75708  5.65430  4.65649    437 P - - -
          2.68618  4.42225  2.77519  2.73123  3.46354  2.40513  3.72494  3.29354  2.67741  2.69355  4.24690  2.90347  2.73739  3.18146  2.89801  2.37887  2.77519  2.98518  4.58477  3.61503
          0.02531  4.08492  4.80726  0.61958  0.77255  0.46705  0.98578
    409   2.48685  4.60875  2.91234  2.57313  4.30323  1.86370  3.89788  3.73291  2.76392  3.34997  4.17518  3.05631  3.81299  2.87743  3.18405  1.77465  2.82840  3.30623  5.57873  4.27117    438 s - - -
          2.68618  4.42225  2.77519  2.73123  3.46354  2.40513  3.72494  3.29354  2.67741  2.69355  4.24690  2.90347  2.73739  3.18146  2.89801  2.37887  2.77519  2.98518  4.58477  3.61503
          0.02462  4.11213  4.83448  0.61958  0.77255  0.48576  0.95510
    410   2.99111  4.73588  3.71341  3.64657  4.77143  0.43951  4.74571  4.43576  3.86007  4.05750  5.03992  3.87863  4.13419  4.16569  4.06358  3.17094  3.49094  3.91771  5.79665  4.88369    439 G - - -
          2.68618  4.42225  2.77519  2.73123  3.46354  2.40513  3.72494  3.29354  2.67741  2.69355  4.24690  2.90347  2.73739  3.18146  2.89801  2.37887  2.77519  2.98518  4.58477  3.61503
          0.02462  4.11213  4.83448  0.61958  0.77255  0.48576  0.95510
    411   3.27726  4.64161  4.43607  3.98891  1.21491  4.18978  3.18223  3.10267  3.84330  2.09710  3.70953  3.95760  4.51613  3.93912  3.96100  3.51014  3.49976  2.97310  3.83699  1.87157    440 f - - -
          2.68618  4.42225  2.77519  2.73123  3.46354  2.40513  3.72494  3.29354  2.67741  2.69355  4.24690  2.90347  2.73739  3.18146  2.89801  2.37887  2.77519  2.98518  4.58477  3.61503
          0.02462  4.11213  4.83448  0.61958  0.77255  0.48576  0.95510
    412   2.51276  4.94090  2.73153  1.61154  4.24576  3.37321  3.66395  3.66606  2.46778  3.00239  4.05751  2.90183  3.39013  2.80655  2.93984  2.61923  2.75554  3.31063  5.46730  4.10442    441 e - - -
          2.68618  4.42225  2.77519  2.73123  3.46354  2.40513  3.72494  3.29354  2.67741  2.69355  4.24690  2.90347  2.73739  3.18146  2.89801  2.37887  2.77519  2.98518  4.58477  3.61503
          0.02462  4.11213  4.83448  0.61958  0.77255  0.48576  0.95510
    413   2.15276  4.30875  4.20753  3.81650  3.79068  3.66070  4.63625  2.15617  3.72642  2.51805  3.67202  3.95204  4.25763  4.03335  3.95727  3.09151  3.08267  1.04903  5.50315  4.28328    442 v - - -
          2.68618  4.42225  2.77519  2.73123  3.46354  2.40513  3.72494  3.29354  2.67741  2.69355  4.24690  2.90347  2.73739  3.18146  2.89801  2.37887  2.77519  2.98518  4.58477  3.61503
          0.02462  4.11213  4.83448  0.61958  0.77255  0.48576  0.95510
    414   3.08978  4.50389  4.47341  3.92494  2.80083  4.16749  4.17653  2.43460  3.70124  1.11459  3.11215  4.09687  4.46765  3.92458  3.84824  3.49245  3.31732  2.53098  2.57049  3.12664    443 l - - -
          2.68618  4.42225  2.77519  2.73123  3.46354  2.40513  3.72494  3.29354  2.67741  2.69355  4.24690  2.90347  2.73739  3.18146  2.89801  2.37887  2.77519  2.98518  4.58477  3.61503
          0.02462  4.11213  4.83448  0.61958  0.77255  0.48576  0.95510
    415   3.00948  4.45286  4.56634  4.16613  3.65512  4.11885  4.91354  1.89150  4.01272  2.25439  3.54598  4.33416  4.60176  4.34825  4.21618  3.56370  3.33827  0.84741  5.55042  4.27729    444 v - - -
          2.68618  4.42225  2.77519  2.73123  3.46354  2.40513  3.72494  3.29354  2.67741  2.69355  4.24690  2.90347  2.73739  3.18146  2.89801  2.37887  2.77519  2.98518  4.58477  3.61503
          0.02462  4.11213  4.83448  0.61958  0.77255  0.48576  0.95510
    416   2.99111  4.73588  3.71341  3.64657  4.77143  0.43951  4.74571  4.43576  3.86007  4.05750  5.03992  3.87863  4.13419  4.16569  4.06358  3.17094  3.49094  3.91771  5.79665  4.88369    445 G - - -
          2.68618  4.42225  2.77519  2.73123  3.46354  2.40513  3.72494  3.29354  2.67741  2.69355  4.24690  2.90347  2.73739  3.18146  2.89801  2.37887  2.77519  2.98518  4.58477  3.61503
          0.02462  4.11213  4.83448  0.61958  0.77255  0.48576  0.95510
    417   3.29590  5.10492  3.81291  3.28200  4.52141  3.72898  4.02666  4.08565  2.37268  3.55815  4.55778  3.62035  4.22508  3.24008  0.66701  3.37208  3.54881  3.80062  5.51022  4.40297    446 R - - -
          2.68618  4.42225  2.77519  2.73123  3.46354  2.40513  3.72494  3.29354  2.67741  2.69355  4.24690  2.90347  2.73739  3.18146  2.89801  2.37887  2.77519  2.98518  4.58477  3.61503
          0.02462  4.11213  4.83448  0.61958  0.77255  0.48576  0.95510
    418   2.66577  4.76882  2.70522  2.57974  4.38878  3.20655  3.97747  3.99390  2.87378  3.61353  4.47998  1.15538  3.87335  3.19775  3.27475  2.44057  3.06197  3.53395  5.69145  4.29837    447 n - - -
          2.68618  4.42225  2.77519  2.73123  3.46354  2.40513  3.72494  3.29354  2.67741  2.69355  4.24690  2.90347  2.73739  3.18146  2.89801  2.37887  2.77519  2.98518  4.58477  3.61503
          0.02462  4.11213  4.83448  0.61958  0.77255  0.48576  0.95510
    419   2.01659  4.67892  2.94194  2.56055  4.25942  3.26432  3.80605  3.68897  2.62104  3.29348  4.10952  1.91016  3.81299  2.97570  2.88490  2.19047  2.87755  3.28603  5.51166  4.19090    448 n - - -
          2.68618  4.42225  2.77519  2.73123  3.46354  2.40513  3.72494  3.29354  2.67741  2.69355  4.24690  2.90347  2.73739  3.18146  2.89801  2.37887  2.77519  2.98518  4.58477  3.61503
          0.02462  4.11213  4.83448  0.61958  0.77255  0.48576  0.95510
    420   2.97445  5.09528  3.29474  2.75686  4.55190  3.60482  3.69634  3.89769  1.08843  3.40602  4.27732  3.18383  4.02750  2.84000  2.22251  2.98828  2.92969  3.57037  5.50895  4.29785    449 k - - -
          2.68618  4.42225  2.77519  2.73123  3.46354  2.40513  3.72494  3.29354  2.67741  2.69355  4.24690  2.90347  2.73739  3.18146  2.89801  2.37887  2.77519  2.98518  4.58477  3.61503
          0.02462  4.11213  4.83448  0.61958  0.77255  0.48576  0.95510
    421   3.00399  5.27421  2.47368  0.91641  4.71396  2.99628  3.93038  4.20179  2.84418  3.76773  4.65371  2.94216  3.96428  3.11812  3.31260  2.95881  3.31311  3.80925  5.86083  4.50900    450 e - - -
          2.68618  4.42225  2.77519  2.73123  3.46354  2.40513  3.72494  3.29354  2.67741  2.69355  4.24690  2.90347  2.73739  3.18146  2.89801  2.37887  2.77519  2.98518  4.58477  3.61503
          0.02462  4.11213  4.83448  0.61958  0.77255  0.48576  0.95510
    422   2.94213  4.93476  2.87132  2.78457  4.33820  3.36101  4.14316  4.10793  3.07135  3.72902  4.68803  0.79455  4.02759  3.42201  3.42934  3.00369  3.33536  3.70530  5.61664  4.27373    451 n - - -
          2.68618  4.42225  2.77519  2.73123  3.46354  2.40513  3.72494  3.29354  2.67741  2.69355  4.24690  2.90347  2.73739  3.18146  2.89801  2.37887  2.77519  2.98518  4.58477  3.61503
          0.02462  4.11213  4.83448  0.61958  0.77255  0.48576  0.95510
    423   1.87199  5.17237  1.64849  2.12873  4.53855  3.29936  3.76754  3.97241  2.68701  3.54838  4.37470  2.82158  3.85825  2.92454  3.21722  2.75965  3.02880  3.58210  5.75342  4.33102    452 d - - -
          2.68618  4.42225  2.77519  2.73123  3.46354  2.40513  3.72494  3.29354  2.67741  2.69355  4.24690  2.90347  2.73739  3.18146  2.89801  2.37887  2.77519  2.98518  4.58477  3.61503
          0.02462  4.11213  4.83448  0.61958  0.77255  0.48576  0.95510
    424   2.50338  4.15824  3.75382  3.03248  3.06550  3.63363  3.91171  2.59717  3.09487  1.90445  3.19097  3.49430  4.00636  3.36237  3.36626  2.90139  2.19678  2.31919  4.23407  3.46154    453 l - - -
          2.68618  4.42225  2.77519  2.73123  3.46354  2.40513  3.72494  3.29354  2.67741  2.69355  4.24690  2.90347  2.73739  3.18146  2.89801  2.37887  2.77519  2.98518  4.58477  3.61503
          0.02462  4.11213  4.83448  0.61958  0.77255  0.48576  0.95510
    425   3.43500  4.83001  4.57353  4.22108  3.24461  4.28383  4.80234  2.46822  3.98669  0.62768  3.20439  4.47340  4.68216  4.29688  4.12081  3.89293  3.72065  2.56655  5.20384  3.98028    454 L - - -
          2.68618  4.42225  2.77519  2.73123  3.46354  2.40513  3.72494  3.29354  2.67741  2.69355  4.24690  2.90347  2.73739  3.18146  2.89801  2.37887  2.77519  2.98518  4.58477  3.61503
          0.25894  4.11213  1.55231  0.61958  0.77255  0.48576  0.95510
    426   2.33744  4.21550  3.37412  3.11735  3.98144  3.05061  4.15128  3.13040  3.06614  3.00766  4.00726  3.32281  3.76160  3.45559  3.33670  2.49413  1.27100  2.79480  5.42670  4.17012    455 t - - -
          2.68618  4.42225  2.77519  2.73123  3.46354  2.40513  3.72494  3.29354  2.67741  2.69355  4.24690  2.90347  2.73739  3.18146  2.89801  2.37887  2.77519  2.98518  4.58477  3.61503
          0.03103  3.88422  4.60656  0.61958  0.77255  0.37277  1.16739
    427   2.65292  4.57870  3.22610  2.73834  3.27752  3.48177  2.11968  3.19377  2.66578  2.84426  3.75183  3.17848  3.92728  3.04594  3.04039  2.77304  2.06878  2.93110  4.97114  3.56350    456 t - - -
          2.68618  4.42225  2.77519  2.73123  3.46354  2.40513  3.72494  3.29354  2.67741  2.69355  4.24690  2.90347  2.73739  3.18146  2.89801  2.37887  2.77519  2.98518  4.58477  3.61503
          0.02462  4.11213  4.83448  0.61958  0.77255  0.48576  0.95510
    428   3.16423  5.18362  3.61066  2.96149  4.63870  3.73773  3.71636  4.00810  1.83699  3.46297  4.36542  3.33125  4.13098  2.86543  1.00339  3.18003  3.34062  3.70558  5.49406  4.34619    457 r - - -
          2.68618  4.42225  2.77519  2.73123  3.46354  2.40513  3.72494  3.29354  2.67741  2.69355  4.24690  2.90347  2.73739  3.18146  2.89801  2.37887  2.77519  2.98518  4.58477  3.61503
          0.02462  4.11213  4.83448  0.61958  0.77255  0.48576  0.95510
    429   2.52089  4.13677  4.07520  3.49756  3.25460  3.77904  4.10095  2.00473  3.38949  1.95257  2.73613  3.73767  4.14309  3.62643  3.59757  2.79967  2.70668  1.91753  4.81124  3.61759    458 v - - -
          2.68618  4.42225  2.77519  2.73123  3.46354  2.40513  3.72494  3.29354  2.67741  2.69355  4.24690  2.90347  2.73739  3.18146  2.89801  2.37887  2.77519  2.98518  4.58477  3.61503
          0.02462  4.11213  4.83448  0.61958  0.77255  0.48576  0.95510
    430   1.34432  4.23731  3.49528  3.27339  4.44251  1.45955  4.36726  3.81677  3.38513  3.54786  4.38960  3.40405  3.77023  3.65533  3.68039  2.48511  2.80659  3.25920  5.77829  4.58812    459 a - - -
          2.68618  4.42225  2.77519  2.73123  3.46354  2.40513  3.72494  3.29354  2.67741  2.69355  4.24690  2.90347  2.73739  3.18146  2.89801  2.37887  2.77519  2.98518  4.58477  3.61503
          0.02462  4.11213  4.83448  0.61958  0.77255  0.48576  0.95510
    431   2.98606  5.17077  3.36013  2.72005  4.53809  3.65527  2.22855  3.94340  1.74864  3.40454  4.24814  3.15987  4.02009  2.76601  1.63003  2.97721  3.16344  3.61209  5.46404  4.23860    460 r - - -
          2.68618  4.42225  2.77519  2.73123  3.46354  2.40513  3.72494  3.29354  2.67741  2.69355  4.24690  2.90347  2.73739  3.18146  2.89801  2.37887  2.77519  2.98518  4.58477  3.61503
          0.02462  4.11213  4.83448  0.61958  0.77255  0.48576  0.95510
    432   2.45004  4.37000  3.43391  3.26796  4.32544  3.09639  4.36747  3.88413  3.35833  3.58803  4.49814  3.44874  3.85642  3.68968  3.63189  0.77954  2.94939  3.36549  5.67973  4.41230    461 s - - -
          2.68618  4.42225  2.77519  2.73123  3.46354  2.40513  3.72494  3.29354  2.67741  2.69355  4.24690  2.90347  2.73739  3.18146  2.89801  2.37887  2.77519  2.98518  4.58477  3.61503
          0.02462  4.11213  4.83448  0.61958  0.77255  0.48576  0.95510
    433   2.60359  4.57850  3.15498  2.18279  3.76567  3.31823  3.70057  3.14516  2.55057  2.48591  2.71330  3.08436  3.87042  2.83022  2.85071  2.70972  2.63265  2.87820  5.11953  3.83767    462 e - - -
          2.68618  4.42225  2.77519  2.73123  3.46354  2.40513  3.72494  3.29354  2.67741  2.69355  4.24690  2.90347  2.73739  3.18146  2.89801  2.37887  2.77519  2.98518  4.58477  3.61503
          0.02462  4.11213  4.83448  0.61958  0.77255  0.48576  0.95510
    434   3.26601  5.41006  0.62699  2.51776  4.82371  3.40938  4.16733  4.47050  3.30059  4.03839  5.02830  3.08376  4.07959  3.41142  3.84445  3.20574  3.61191  4.08618  5.94356  4.66545    463 D - - -
          2.68618  4.42225  2.77519  2.73123  3.46354  2.40513  3.72494  3.29354  2.67741  2.69355  4.24690  2.90347  2.73739  3.18146  2.89801  2.37887  2.77519  2.98518  4.58477  3.61503
          0.02462  4.11213  4.83448  0.61958  0.77255  0.48576  0.95510
    435   2.77772  4.24824  4.09694  3.54574  2.56472  3.82197  3.04782  2.70655  3.42820  1.82658  3.35259  3.71585  4.18059  3.62759  3.61524  3.11141  3.00727  2.30259  3.29561  2.18499    464 l - - -
          2.68618  4.42225  2.77519  2.73123  3.46354  2.40513  3.72494  3.29354  2.67741  2.69355  4.24690  2.90347  2.73739  3.18146  2.89801  2.37887  2.77519  2.98518  4.58477  3.61503
          0.02462  4.11213  4.83448  0.61958  0.77255  0.48576  0.95510
    436   3.76514  5.04864  4.47761  4.24771  2.95392  4.01583  4.22795  3.80657  3.96890  3.15702  4.42801  4.35034  4.55480  4.34383  4.05270  3.96632  4.07919  3.70324  0.51501  2.94458    465 W - - -
          2.68618  4.42225  2.77519  2.73123  3.46354  2.40513  3.72494  3.29354  2.67741  2.69355  4.24690  2.90347  2.73739  3.18146  2.89801  2.37887  2.77519  2.98518  4.58477  3.61503
          0.02462  4.11213  4.83448  0.61958  0.77255  0.48576  0.95510
    437   3.34253  4.69940  4.68592  4.20708  1.15071  4.39581  4.16651  2.51063  4.04302  1.68875  2.96280  4.29829  4.67104  4.15852  4.15877  3.74913  3.57665  2.57900  4.40614  2.84330    466 f - - -
          2.68618  4.42225  2.77519  2.73123  3.46354  2.40513  3.72494  3.29354  2.67741  2.69355  4.24690  2.90347  2.73739  3.18146  2.89801  2.37887  2.77519  2.98518  4.58477  3.61503
          0.02462  4.11213  4.83448  0.61958  0.77255  0.48576  0.95510
    438   3.29368  5.05653  3.39418  3.18465  3.48053  3.67404  0.72375  4.03419  3.02246  3.49476  4.56175  3.58162  4.24293  3.55591  3.27036  3.36417  3.60797  3.76501  4.94070  3.42598    467 h - - -
          2.68618  4.42225  2.77519  2.73123  3.46354  2.40513  3.72494  3.29354  2.67741  2.69355  4.24690  2.90347  2.73739  3.18146  2.89801  2.37887  2.77519  2.98518  4.58477  3.61503
          0.02462  4.11213  4.83448  0.61958  0.77255  0.48576  0.95510
    439   1.11141  4.22831  3.83675  3.46195  3.98707  3.21962  4.37655  2.83625  3.39712  2.88506  3.90769  3.57963  3.91615  3.70609  3.66609  2.65595  2.79070  2.14405  5.51618  4.30617    468 a - - -
          2.68618  4.42225  2.77519  2.73123  3.46354  2.40513  3.72494  3.29354  2.67741  2.69355  4.24690  2.90347  2.73739  3.18146  2.89801  2.37887  2.77519  2.98518  4.58477  3.61503
          0.02462  4.11213  4.83448  0.61958  0.77255  0.48576  0.95510
    440   3.09581  5.07417  3.08564  2.85142  4.27359  3.54034  4.00929  3.94854  2.65699  3.42607  4.45414  3.31065  4.10167  0.86086  2.93338  3.13664  3.39587  3.66526  5.50565  4.21856    469 q - - -
          2.68618  4.42225  2.77519  2.73123  3.46354  2.40513  3.72494  3.29354  2.67741  2.69355  4.24690  2.90347  2.73739  3.18146  2.89801  2.37887  2.77519  2.98518  4.58477  3.61503
          0.02462  4.11213  4.83448  0.61958  0.77255  0.48576  0.95510
    441   2.99111  4.73588  3.71341  3.64657  4.77143  0.43951  4.74571  4.43576  3.86007  4.05750  5.03992  3.87863  4.13419  4.16569  4.06358  3.17094  3.49094  3.91771  5.79665  4.88369    470 G - - -
          2.68618  4.42225  2.77519  2.73123  3.46354  2.40513  3.72494  3.29354  2.67741  2.69355  4.24690  2.90347  2.73739  3.18146  2.89801  2.37887  2.77519  2.98518  4.58477  3.61503
          0.02462  4.11213  4.83448  0.61958  0.77255  0.48576  0.95510
    442   2.70817  4.20684  4.00235  3.43803  2.77454  3.76800  3.55887  2.44818  3.32735  2.16790  3.28056  3.66617  4.12984  3.55669  3.54141  3.05195  2.93915  2.00835  4.47705  2.00384    471 y - - -
          2.68618  4.42225  2.77519  2.73123  3.46354  2.40513  3.72494  3.29354  2.67741  2.69355  4.24690  2.90347  2.73739  3.18146  2.89801  2.37887  2.77519  2.98518  4.58477  3.61503
          0.02462  4.11213  4.83448  0.61958  0.77255  0.48576  0.95510
    443   2.30121  4.43504  3.36259  3.17941  4.34731  3.16340  4.32021  3.70918  3.25501  3.42491  4.38288  3.42579  0.97690  3.61164  3.54297  2.69128  2.99509  3.28082  5.68915  4.47669    472 p - - -
          2.68618  4.42225  2.77519  2.73123  3.46354  2.40513  3.72494  3.29354  2.67741  2.69355  4.24690  2.90347  2.73739  3.18146  2.89801  2.37887  2.77519  2.98518  4.58477  3.61503
          0.02462  4.11213  4.83448  0.61958  0.77255  0.48576  0.95510
    444   2.99111  4.73588  3.71341  3.64657  4.77143  0.43951  4.74571  4.43576  3.86007  4.05750  5.03992  3.87863  4.13419  4.16569  4.06358  3.17094  3.49094  3.91771  5.79665  4.88369    473 G - - -
          2.68618  4.42225  2.77519  2.73123  3.46354  2.40513  3.72494  3.29354  2.67741  2.69355  4.24690  2.90347  2.73739  3.18146  2.89801  2.37887  2.77519  2.98518  4.58477  3.61503
          0.02462  4.11213  4.83448  0.61958  0.77255  0.48576  0.95510
    445   2.45004  4.37000  3.43391  3.26796  4.32544  3.09639  4.36747  3.88413  3.35833  3.58803  4.49814  3.44874  3.85642  3.68968  3.63189  0.77954  2.94939  3.36549  5.67973  4.41230    474 s - - -
          2.68618  4.42225  2.77519  2.73123  3.46354  2.40513  3.72494  3.29354  2.67741  2.69355  4.24690  2.90347  2.73739  3.18146  2.89801  2.37887  2.77519  2.98518  4.58477  3.61503
          0.02462  4.11213  4.83448  0.61958  0.77255  0.48576  0.95510
    446   3.29368  5.05653  3.39418  3.18465  3.48053  3.67404  0.72375  4.03419  3.02246  3.49476  4.56175  3.58162  4.24293  3.55591  3.27036  3.36417  3.60797  3.76501  4.94070  3.42598    475 h - - -
          2.68618  4.42225  2.77519  2.73123  3.46354  2.40513  3.72494  3.29354  2.67741  2.69355  4.24690  2.90347  2.73739  3.18146  2.89801  2.37887  2.77519  2.98518  4.58477  3.61503
          0.02462  4.11213  4.83448  0.61958  0.77255  0.48576  0.95510
    447   3.00184  4.48575  4.45214  4.12913  3.73745  3.96621  4.89340  2.07050  4.00082  2.38671  3.67213  4.27883  4.51810  4.34628  4.18940  3.48999  3.36051  0.76831  5.56028  4.30414    476 v - - -
          2.68618  4.42225  2.77519  2.73123  3.46354  2.40513  3.72494  3.29354  2.67741  2.69355  4.24690  2.90347  2.73739  3.18146  2.89801  2.37887  2.77519  2.98518  4.58477  3.61503
          0.02462  4.11213  4.83448  0.61958  0.77255  0.48576  0.95510
    448   3.30330  4.60097  4.97701  4.44083  3.27718  4.63072  5.01976  1.36416  4.29321  1.16611  3.07390  4.67690  4.83899  4.45196  4.42583  4.00143  3.54039  1.92432  5.34938  4.23420    477 l - - -
          2.68618  4.42225  2.77519  2.73123  3.46354  2.40513  3.72494  3.29354  2.67741  2.69355  4.24690  2.90347  2.73739  3.18146  2.89801  2.37887  2.77519  2.98518  4.58477  3.61503
          0.02462  4.11213  4.83448  0.61958  0.77255  0.48576  0.95510
    449   3.16826  4.49331  4.81838  4.28772  3.42072  4.48283  4.93078  1.82365  4.15765  1.45731  3.23687  4.52131  4.75549  4.37883  4.33413  3.84554  3.41754  1.18388  5.39545  4.22953    478 v - - -
          2.68618  4.42225  2.77519  2.73123  3.46354  2.40513  3.72494  3.29354  2.67741  2.69355  4.24690  2.90347  2.73739  3.18146  2.89801  2.37887  2.77519  2.98518  4.58477  3.61503
          0.02462  4.11213  4.83448  0.61958  0.77255  0.48576  0.95510
    450   3.17339  5.23691  3.62851  2.93101  4.71528  3.75905  3.67775  4.05401  1.63439  3.48327  4.36929  3.30649  4.12582  2.81582  1.11214  3.17247  3.33060  3.74513  5.50520  4.36505    479 r - - -
          2.68618  4.42225  2.77519  2.73123  3.46354  2.40513  3.72494  3.29354  2.67741  2.69355  4.24690  2.90347  2.73739  3.18146  2.89801  2.37887  2.77519  2.98518  4.58477  3.61503
          0.02462  4.11213  4.83448  0.61958  0.77255  0.48576  0.95510
    451   1.79498  4.08068  3.60329  3.13909  4.09592  2.94936  4.13315  3.46419  3.10150  3.17362  4.01380  3.34642  3.76811  3.40107  3.44169  1.83817  1.78371  2.88512  5.46587  4.24601    480 t - - -
          2.68618  4.42225  2.77519  2.73123  3.46354  2.40513  3.72494  3.29354  2.67741  2.69355  4.24690  2.90347  2.73739  3.18146  2.89801  2.37887  2.77519  2.98518  4.58477  3.61503
          0.02462  4.11213  4.83448  0.61958  0.77255  0.48576  0.95510
    452   2.59060  5.01864  2.75994  2.00812  4.32406  2.18422  3.64957  3.67308  2.41114  3.31398  4.11304  2.84465  3.83097  2.49881  2.75536  2.67761  2.93063  3.39656  5.50363  4.13773    481 e - - -
          2.68615  4.42225  2.77520  2.73124  3.46354  2.40512  3.72495  3.29354  2.67741  2.69355  4.24690  2.90347  2.73740  3.18147  2.89801  2.37884  2.77520  2.98519  4.58477  3.61503
          0.04159  3.41785  4.83448  0.63114  0.75925  0.48576  0.95510
    453   2.36706  4.42621  3.02797  2.88562  4.49082  1.09066  4.18276  3.95935  3.14206  3.61235  4.44748  2.89714  3.50817  3.42854  3.49985  2.56660  2.89899  3.40856  5.79300  4.52429    484 g - - -
          2.68618  4.42225  2.77519  2.73123  3.46354  2.40513  3.72494  3.29354  2.67741  2.69355  4.24690  2.90347  2.73739  3.18146  2.89801  2.37887  2.77519  2.98518  4.58477  3.61503
          0.02462  4.11213  4.83448  0.61958  0.77255  0.48576  0.95510
    454   3.09881  5.27324  3.50702  2.80811  4.75007  3.72430  3.63186  4.08520  1.40727  3.49395  4.34695  3.21976  4.07386  2.39911  1.50339  3.07668  3.25354  3.75267  5.51940  4.35086    485 k - - -
          2.68618  4.42225  2.77519  2.73123  3.46354  2.40513  3.72494  3.29354  2.67741  2.69355  4.24690  2.90347  2.73739  3.18146  2.89801  2.37887  2.77519  2.98518  4.58477  3.61503
          0.02462  4.11213  4.83448  0.61958  0.77255  0.48576  0.95510
    455   2.76259  5.33124  1.89409  1.80924  4.64255  3.31415  3.69891  4.13874  2.57578  3.62978  4.41823  2.32938  2.93858  2.83191  3.11660  2.58505  3.06103  3.71089  5.78375  4.33009    486 e - - -
          2.68618  4.42225  2.77519  2.73123  3.46354  2.40513  3.72494  3.29354  2.67741  2.69355  4.24690  2.90347  2.73739  3.18146  2.89801  2.37887  2.77519  2.98518  4.58477  3.61503
          0.02462  4.11213  4.83448  0.61958  0.77255  0.48576  0.95510
    456   2.33008  4.28621  3.69740  3.16536  3.47127  3.57922  4.02770  2.60505  3.08258  1.66097  3.41057  3.49695  2.90563  3.39069  3.38850  2.88879  2.85240  2.23069  5.00708  3.79338    487 l - - -
          2.68618  4.42225  2.77519  2.73123  3.46354  2.40513  3.72494  3.29354  2.67741  2.69355  4.24690  2.90347  2.73739  3.18146  2.89801  2.37887  2.77519  2.98518  4.58477  3.61503
          0.02462  4.11213  4.83448  0.61958  0.77255  0.48576  0.95510
    457   2.28451  4.94981  2.13567  2.35655  4.36972  3.30693  3.72720  3.81675  2.57993  3.38444  4.18966  2.88764  2.20490  2.79902  3.07247  2.52707  2.92280  3.42333  5.58870  4.21012    488 d - - -
          2.68618  4.42225  2.77519  2.73123  3.46354  2.40513  3.72494  3.29354  2.67741  2.69355  4.24690  2.90347  2.73739  3.18146  2.89801  2.37887  2.77519  2.98518  4.58477  3.61503
          0.02462  4.11213  4.83448  0.61958  0.77255  0.48576  0.95510
    458   2.79536  4.35067  3.93032  3.38359  2.79957  3.83091  4.08748  2.54782  3.26277  1.26392  3.17124  3.69818  3.71381  3.26072  3.51613  3.12382  3.03186  2.44626  4.82820  3.57389    489 l - - -
          2.68618  4.42225  2.77519  2.73123  3.46354  2.40513  3.72494  3.29354  2.67741  2.69355  4.24690  2.90347  2.73739  3.18146  2.89801  2.37887  2.77519  2.98518  4.58477  3.61503
          0.02462  4.11213  4.83448  0.61958  0.77255  0.48576  0.95510
    459   2.82575  5.23832  2.25651  1.75531  4.56701  3.31196  3.75040  4.03679  2.64955  3.57597  4.39631  2.81041  1.90421  2.90337  3.17141  2.72859  3.09820  3.64076  5.75973  4.33220    490 e - - -
          2.68618  4.42225  2.77519  2.73123  3.46354  2.40513  3.72494  3.29354  2.67741  2.69355  4.24690  2.90347  2.73739  3.18146  2.89801  2.37887  2.77519  2.98518  4.58477  3.61503
          0.02462  4.11213  4.83448  0.61958  0.77255  0.48576  0.95510
    460   2.67219  4.94864  1.33137  2.38552  4.40937  3.29015  3.83187  3.69280  2.74564  3.40915  4.28024  2.91335  3.86484  3.00222  3.24396  2.73577  2.69453  3.05225  5.69078  4.30067    491 d - - -
          2.68618  4.42225  2.77519  2.73123  3.46354  2.40513  3.72494  3.29354  2.67741  2.69355  4.24690  2.90347  2.73739  3.18146  2.89801  2.37887  2.77519  2.98518  4.58477  3.61503
          0.02462  4.11213  4.83448  0.61958  0.77255  0.48576  0.95510
    461   3.27618  4.56965  4.97896  4.44153  3.32060  4.62217  5.03217  1.30866  4.30732  1.26348  3.11257  4.67240  4.83710  4.46903  4.44495  3.99082  3.51480  1.81709  5.37907  4.26231    492 l - - -
          2.68618  4.42225  2.77519  2.73123  3.46354  2.40513  3.72494  3.29354  2.67741  2.69355  4.24690  2.90347  2.73739  3.18146  2.89801  2.37887  2.77519  2.98518  4.58477  3.61503
          0.02462  4.11213  4.83448  0.61958  0.77255  0.48576  0.95510
    462   3.43500  4.83001  4.57353  4.22108  3.24461  4.28383  4.80234  2.46822  3.98669  0.62768  3.20439  4.47340  4.68216  4.29688  4.12081  3.89293  3.72065  2.56655  5.20384  3.98028    493 L - - -
          2.68618  4.42225  2.77519  2.73123  3.46354  2.40513  3.72494  3.29354  2.67741  2.69355  4.24690  2.90347  2.73739  3.18146  2.89801  2.37887  2.77519  2.98518  4.58477  3.61503
          0.02462  4.11213  4.83448  0.61958  0.77255  0.48576  0.95510
    463   2.77697  4.30848  3.91765  3.28130  1.91540  3.78741  3.79884  2.75291  3.02218  2.41344  3.18270  3.62077  4.15185  3.51066  3.49234  3.07130  3.00715  2.57087  4.35438  1.94361    494 f - - -
          2.68618  4.42225  2.77519  2.73123  3.46354  2.40513  3.72494  3.29354  2.67741  2.69355  4.24690  2.90347  2.73739  3.18146  2.89801  2.37887  2.77519  2.98518  4.58477  3.61503
          0.02462  4.11213  4.83448  0.61958  0.77255  0.48576  0.95510
    464   0.97260  4.23346  3.80741  3.48668  4.06364  3.16142  4.41567  3.00648  3.43008  2.98517  4.01727  3.57237  3.88926  3.74597  3.68618  2.61939  2.86151  2.42114  5.58375  4.36358    495 a - - -
          2.68618  4.42225  2.77519  2.73123  3.46354  2.40513  3.72494  3.29354  2.67741  2.69355  4.24690  2.90347  2.73739  3.18146  2.89801  2.37887  2.77519  2.98518  4.58477  3.61503
          0.02462  4.11213  4.83448  0.61958  0.77255  0.48576  0.95510
    465   0.71675  4.32941  3.72282  3.53330  4.30755  3.14605  4.52460  3.47020  3.55622  3.34009  4.35092  3.61690  3.90864  3.87633  3.78528  2.68041  2.97480  3.08226  5.71021  4.53975    496 a - - -
          2.68618  4.42225  2.77519  2.73123  3.46354  2.40513  3.72494  3.29354  2.67741  2.69355  4.24690  2.90347  2.73739  3.18146  2.89801  2.37887  2.77519  2.98518  4.58477  3.61503
          0.02462  4.11213  4.83448  0.61958  0.77255  0.48576  0.95510
    466   2.57741  5.02093  3.11893  2.57587  4.40068  3.37802  3.64910  3.79912  2.15456  3.32038  4.14397  3.05462  3.92335  2.13632  1.68047  2.75967  3.02378  3.45108  5.46098  4.18530    497 r - - -
          2.68618  4.42225  2.77519  2.73123  3.46354  2.40513  3.72494  3.29354  2.67741  2.69355  4.24690  2.90347  2.73739  3.18146  2.89801  2.37887  2.77519  2.98518  4.58477  3.61503
          0.02462  4.11213  4.83448  0.61958  0.77255  0.48576  0.95510
    467   3.34669  4.73525  4.74843  4.26354  3.13461  4.47770  4.83884  2.18445  4.02285  0.76182  3.00339  4.51744  4.75430  4.26660  4.17107  3.87958  3.60416  2.27152  5.20251  4.01252    498 l - - -
          2.68618  4.42225  2.77519  2.73123  3.46354  2.40513  3.72494  3.29354  2.67741  2.69355  4.24690  2.90347  2.73739  3.18146  2.89801  2.37887  2.77519  2.98518  4.58477  3.61503
          0.02462  4.11213  4.83448  0.61958  0.77255  0.48576  0.95510
    468   0.71675  4.32941  3.72282  3.53330  4.30755  3.14605  4.52460  3.47020  3.55622  3.34009  4.35092  3.61690  3.90864  3.87633  3.78528  2.68041  2.97480  3.08226  5.71021  4.53975    499 a - - -
          2.68618  4.42225  2.77519  2.73123  3.46354  2.40513  3.72494  3.29354  2.67741  2.69355  4.24690  2.90347  2.73739  3.18146  2.89801  2.37887  2.77519  2.98518  4.58477  3.61503
          0.02462  4.11213  4.83448  0.61958  0.77255  0.48576  0.95510
    469   0.71675  4.32941  3.72282  3.53330  4.30755  3.14605  4.52460  3.47020  3.55622  3.34009  4.35092  3.61690  3.90864  3.87633  3.78528  2.68041  2.97480  3.08226  5.71021  4.53975    500 a - - -
          2.68618  4.42225  2.77519  2.73123  3.46354  2.40513  3.72494  3.29354  2.67741  2.69355  4.24690  2.90347  2.73739  3.18146  2.89801  2.37887  2.77519  2.98518  4.58477  3.61503
          0.02462  4.11213  4.83448  0.61958  0.77255  0.48576  0.95510
    470   2.06442  4.35563  3.45001  2.89102  3.17548  3.57678  3.36031  2.86550  2.83193  2.56181  3.46156  3.29528  3.95799  3.05231  3.18499  2.78447  2.80285  2.63917  4.50038  2.35985    501 a - - -
          2.68618  4.42225  2.77519  2.73123  3.46354  2.40513  3.72494  3.29354  2.67741  2.69355  4.24690  2.90347  2.73739  3.18146  2.89801  2.37887  2.77519  2.98518  4.58477  3.61503
          0.02462  4.11213  4.83448  0.61958  0.77255  0.48576  0.95510
    471   2.88967  4.78912  3.31327  2.84475  2.77588  3.67950  1.75198  3.40543  2.77535  2.95650  3.90991  2.83808  4.07772  3.13731  3.14218  2.95867  3.12208  3.15743  4.40945  2.29966    502 h - - -
          2.68618  4.42225  2.77519  2.73123  3.46354  2.40513  3.72494  3.29354  2.67741  2.69355  4.24690  2.90347  2.73739  3.18146  2.89801  2.37887  2.77519  2.98518  4.58477  3.61503
          0.02462  4.11213  4.83448  0.61958  0.77255  0.48576  0.95510
    472   2.45004  4.37000  3.43391  3.26796  4.32544  3.09639  4.36747  3.88413  3.35833  3.58803  4.49814  3.44874  3.85642  3.68968  3.63189  0.77954  2.94939  3.36549  5.67973  4.41230    503 s - - -
          2.68618  4.42225  2.77519  2.73123  3.46354  2.40513  3.72494  3.29354  2.67741  2.69355  4.24690  2.90347  2.73739  3.18146  2.89801  2.37887  2.77519  2.98518  4.58477  3.61503
          0.02462  4.11213  4.83448  0.61958  0.77255  0.48576  0.95510
    473   3.12451  5.22159  3.47754  2.86081  4.68160  3.70896  3.68835  4.04291  0.99985  3.48541  4.36715  3.26156  4.09715  2.82781  1.97475  3.12103  3.29897  3.72467  5.51769  4.35130    504 k - - -
          2.68618  4.42225  2.77519  2.73123  3.46354  2.40513  3.72494  3.29354  2.67741  2.69355  4.24690  2.90347  2.73739  3.18146  2.89801  2.37887  2.77519  2.98518  4.58477  3.61503
          0.02462  4.11213  4.83448  0.61958  0.77255  0.48576  0.95510
    474   0.71675  4.32941  3.72282  3.53330  4.30755  3.14605  4.52460  3.47020  3.55622  3.34009  4.35092  3.61690  3.90864  3.87633  3.78528  2.68041  2.97480  3.08226  5.71021  4.53975    505 a - - -
          2.68618  4.42225  2.77519  2.73123  3.46354  2.40513  3.72494  3.29354  2.67741  2.69355  4.24690  2.90347  2.73739  3.18146  2.89801  2.37887  2.77519  2.98518  4.58477  3.61503
          0.02462  4.11213  4.83448  0.61958  0.77255  0.48576  0.95510
    475   2.92467  4.97846  3.36395  2.83318  4.49079  3.22826  3.74052  3.88267  2.07933  3.40225  4.27177  3.23012  4.02218  2.89827  1.13238  2.90403  3.17005  3.54006  5.49036  4.28519    506 r - - -
          2.68618  4.42225  2.77519  2.73123  3.46354  2.40513  3.72494  3.29354  2.67741  2.69355  4.24690  2.90347  2.73739  3.18146  2.89801  2.37887  2.77519  2.98518  4.58477  3.61503
          0.02462  4.11213  4.83448  0.61958  0.77255  0.48576  0.95510
    476   2.69474  5.00521  2.44918  2.31061  4.36804  1.60195  3.76536  3.81093  2.63866  3.28378  4.22602  2.76317  3.86159  2.71279  3.11465  2.74760  3.03273  3.44507  5.61055  4.23687    507 g - - -
          2.68618  4.42225  2.77519  2.73123  3.46354  2.40513  3.72494  3.29354  2.67741  2.69355  4.24690  2.90347  2.73739  3.18146  2.89801  2.37887  2.77519  2.98518  4.58477  3.61503
          0.02462  4.11213  4.83448  0.61958  0.77255  0.48576  0.95510
    477   2.77420  5.15993  2.36457  1.71113  4.53026  3.07640  3.74120  3.99935  2.62733  3.53875  4.34925  2.82537  3.84676  2.89059  3.14464  1.75304  3.05112  3.59554  5.72347  4.30623    508 e - - -
          2.68618  4.42225  2.77519  2.73123  3.46354  2.40513  3.72494  3.29354  2.67741  2.69355  4.24690  2.90347  2.73739  3.18146  2.89801  2.37887  2.77519  2.98518  4.58477  3.61503
          0.02462  4.11213  4.83448  0.61958  0.77255  0.48576  0.95510
    478   2.50279  4.92207  2.78989  2.38014  4.23400  2.78858  3.61897  3.67323  2.22295  3.20200  4.01924  2.87028  3.80075  2.74776  2.57353  2.13893  2.71251  3.30462  5.42831  4.06744    509 s - - -
          2.68618  4.42225  2.77519  2.73123  3.46354  2.40513  3.72494  3.29354  2.67741  2.69355  4.24690  2.90347  2.73739  3.18146  2.89801  2.37887  2.77519  2.98518  4.58477  3.61503
          0.02462  4.11213  4.83448  0.61958  0.77255  0.48576  0.95510
    479   2.81321  5.09640  2.59508  2.38073  4.47737  3.30063  3.76608  3.97336  2.53275  3.51655  4.35396  1.48622  3.89087  2.30961  2.94281  2.76073  3.04512  3.58506  5.65975  4.27973    510 n - - -
          2.68618  4.42225  2.77519  2.73123  3.46354  2.40513  3.72494  3.29354  2.67741  2.69355  4.24690  2.90347  2.73739  3.18146  2.89801  2.37887  2.77519  2.98518  4.58477  3.61503
          0.02462  4.11213  4.83448  0.61958  0.77255  0.48576  0.95510
    480   3.00184  4.48575  4.45214  4.12913  3.73745  3.96621  4.89340  2.07050  4.00082  2.38671  3.67213  4.27883  4.51810  4.34628  4.18940  3.48999  3.36051  0.76831  5.56028  4.30414    511 v - - -
          2.68618  4.42225  2.77519  2.73123  3.46354  2.40513  3.72494  3.29354  2.67741  2.69355  4.24690  2.90347  2.73739  3.18146  2.89801  2.37887  2.77519  2.98518  4.58477  3.61503
          0.02462  4.11213  4.83448  0.61958  0.77255  0.48576  0.95510
    481   1.95852  4.32199  3.32788  3.08474  4.36853  2.85480  4.23064  3.74820  3.17955  3.45494  4.30717  3.32080  1.26850  3.49202  3.50417  2.53607  2.84178  3.24682  5.69684  4.47397    512 p - - -
          2.68618  4.42225  2.77519  2.73123  3.46354  2.40513  3.72494  3.29354  2.67741  2.69355  4.24690  2.90347  2.73739  3.18146  2.89801  2.37887  2.77519  2.98518  4.58477  3.61503
          0.02462  4.11213  4.83448  0.61958  0.77255  0.48576  0.95510
    482   3.00184  4.48575  4.45214  4.12913  3.73745  3.96621  4.89340  2.07050  4.00082  2.38671  3.67213  4.27883  4.51810  4.34628  4.18940  3.48999  3.36051  0.76831  5.56028  4.30414    513 v - - -
          2.68618  4.42225  2.77519  2.73123  3.46354  2.40513  3.72494  3.29354  2.67741  2.69355  4.24690  2.90347  2.73739  3.18146  2.89801  2.37887  2.77519  2.98518  4.58477  3.61503
          0.02462  4.11213  4.83448  0.61958  0.77255  0.48576  0.95510
    483   3.26601  5.41006  0.62699  2.51776  4.82371  3.40938  4.16733  4.47050  3.30059  4.03839  5.02830  3.08376  4.07959  3.41142  3.84445  3.20574  3.61191  4.08618  5.94356  4.66545    514 D - - -
          2.68618  4.42225  2.77519  2.73123  3.46354  2.40513  3.72494  3.29354  2.67741  2.69355  4.24690  2.90347  2.73739  3.18146  2.89801  2.37887  2.77519  2.98518  4.58477  3.61503
          0.02462  4.11213  4.83448  0.61958  0.77255  0.48576  0.95510
    484   3.61155  5.00261  4.20111  3.98133  2.34442  4.11643  3.75778  3.58961  3.83248  2.97993  4.24062  4.03131  4.58738  4.07950  3.96424  3.72175  3.90092  3.47226  3.99529  0.64448    515 Y - - -
          2.68618  4.42225  2.77519  2.73123  3.46354  2.40513  3.72494  3.29354  2.67741  2.69355  4.24690  2.90347  2.73739  3.18146  2.89801  2.37887  2.77519  2.98518  4.58477  3.61503
          0.02462  4.11213  4.83448  0.61958  0.77255  0.48576  0.95510
    485   2.56062  4.40386  3.66170  3.43354  4.20116  3.23309  4.42990  3.35856  3.38131  3.21331  4.25371  3.59813  3.95826  3.76542  3.62366  2.76528  0.82193  3.02674  5.61714  4.41992    516 t - - -
          2.68618  4.42225  2.77519  2.73123  3.46354  2.40513  3.72494  3.29354  2.67741  2.69355  4.24690  2.90347  2.73739  3.18146  2.89801  2.37887  2.77519  2.98518  4.58477  3.61503
          0.02462  4.11213  4.83448  0.61958  0.77255  0.48576  0.95510
    486   2.46431  4.73919  3.32484  2.74936  4.07303  3.51218  3.73443  3.41809  2.30536  2.67347  3.93100  3.17842  3.82686  2.91589  1.52736  2.76783  2.98125  3.12869  5.30447  4.05154    517 r - - -
          2.68618  4.42225  2.77519  2.73123  3.46354  2.40513  3.72494  3.29354  2.67741  2.69355  4.24690  2.90347  2.73739  3.18146  2.89801  2.37887  2.77519  2.98518  4.58477  3.61503
          0.02462  4.11213  4.83448  0.61958  0.77255  0.48576  0.95510
    487   2.77271  4.51010  3.57668  3.01662  3.67122  3.71178  3.95575  1.83780  1.90050  2.53528  3.57252  3.42636  4.09933  3.21919  3.03647  3.00017  3.01070  2.27290  5.16664  3.92556    518 i - - -
          2.68618  4.42225  2.77519  2.73123  3.46354  2.40513  3.72494  3.29354  2.67741  2.69355  4.24690  2.90347  2.73739  3.18146  2.89801  2.37887  2.77519  2.98518  4.58477  3.61503
          0.02462  4.11213  4.83448  0.61958  0.77255  0.48576  0.95510
    488   3.20816  5.16617  3.39907  2.98415  4.60804  3.66376  3.91615  4.05430  0.75112  3.57028  4.52525  3.39549  4.15247  3.09866  2.50846  3.23827  3.44672  3.75094  5.56871  4.41940    519 k - - -
          2.68618  4.42225  2.77519  2.73123  3.46354  2.40513  3.72494  3.29354  2.67741  2.69355  4.24690  2.90347  2.73739  3.18146  2.89801  2.37887  2.77519  2.98518  4.58477  3.61503
          0.02462  4.11213  4.83448  0.61958  0.77255  0.48576  0.95510
    489   2.75554  4.72078  3.20734  2.70204  2.93327  3.57987  1.89881  3.32209  2.64694  2.91834  3.82117  2.80982  3.97363  2.89517  3.04135  2.83239  2.98610  3.05890  4.68071  2.83674    520 h - - -
          2.68618  4.42225  2.77519  2.73123  3.46354  2.40513  3.72494  3.29354  2.67741  2.69355  4.24690  2.90347  2.73739  3.18146  2.89801  2.37887  2.77519  2.98518  4.58477  3.61503
          0.02462  4.11213  4.83448  0.61958  0.77255  0.48576  0.95510
    490   3.00184  4.48575  4.45214  4.12913  3.73745  3.96621  4.89340  2.07050  4.00082  2.38671  3.67213  4.27883  4.51810  4.34628  4.18940  3.48999  3.36051  0.76831  5.56028  4.30414    521 v - - -
          2.68618  4.42225  2.77519  2.73123  3.46354  2.40513  3.72494  3.29354  2.67741  2.69355  4.24690  2.90347  2.73739  3.18146  2.89801  2.37887  2.77519  2.98518  4.58477  3.61503
          0.02462  4.11213  4.83448  0.61958  0.77255  0.48576  0.95510
    491   3.76514  5.04864  4.47761  4.24771  2.95392  4.01583  4.22795  3.80657  3.96890  3.15702  4.42801  4.35034  4.55480  4.34383  4.05270  3.96632  4.07919  3.70324  0.51501  2.94458    522 W - - -
          2.68618  4.42225  2.77519  2.73123  3.46354  2.40513  3.72494  3.29354  2.67741  2.69355  4.24690  2.90347  2.73739  3.18146  2.89801  2.37887  2.77519  2.98518  4.58477  3.61503
          0.02462  4.11213  4.83448  0.61958  0.77255  0.48576  0.95510
    492   3.16184  5.24669  3.60780  2.90431  4.70855  3.75863  3.59255  4.05662  1.61291  3.47868  4.35613  3.28589  4.11661  2.79541  1.15233  3.15554  3.31411  3.74477  5.49803  4.34865    523 r - - -
          2.68618  4.42225  2.77519  2.73123  3.46354  2.40513  3.72494  3.29354  2.67741  2.69355  4.24690  2.90347  2.73739  3.18146  2.89801  2.37887  2.77519  2.98518  4.58477  3.61503
          0.02462  4.11213  4.83448  0.61958  0.77255  0.48576  0.95510
    493   3.10192  4.81202  3.73605  3.61449  4.57818  3.48630  4.66651  4.19265  3.69380  3.79032  4.85473  3.89397  0.48227  4.07502  3.90638  3.27835  3.56352  3.80931  5.69193  4.70418    524 P - - -
          2.68618  4.42225  2.77519  2.73123  3.46354  2.40513  3.72494  3.29354  2.67741  2.69355  4.24690  2.90347  2.73739  3.18146  2.89801  2.37887  2.77519  2.98518  4.58477  3.61503
          0.02462  4.11213  4.83448  0.61958  0.77255  0.48576  0.95510
    494   3.17267  5.25423  3.63181  2.91943  4.74100  3.76281  3.66700  4.07295  1.51821  3.49273  4.37328  3.29775  4.12237  2.80156  1.19133  3.16617  3.32541  3.76036  5.51018  4.37074    525 r - - -
          2.68618  4.42225  2.77519  2.73123  3.46354  2.40513  3.72494  3.29354  2.67741  2.69355  4.24690  2.90347  2.73739  3.18146  2.89801  2.37887  2.77519  2.98518  4.58477  3.61503
          0.02462  4.11213  4.83448  0.61958  0.77255  0.48576  0.95510
    495   2.78548  4.88950  2.95390  2.65019  4.47074  1.56753  3.86193  3.90750  1.70474  3.47936  4.33248  3.11193  3.93329  3.03776  2.83724  2.83137  3.09879  3.51675  5.60387  4.33796    526 g - - -
          2.68618  4.42225  2.77519  2.73123  3.46354  2.40513  3.72494  3.29354  2.67741  2.69355  4.24690  2.90347  2.73739  3.18146  2.89801  2.37887  2.77519  2.98518  4.58477  3.61503
          0.02462  4.11213  4.83448  0.61958  0.77255  0.48576  0.95510
    496   0.88829  4.19867  3.55545  3.33410  4.38017  2.66408  4.38297  3.71675  3.40554  3.48753  4.33838  3.42442  3.76389  3.68708  3.67761  2.40202  2.78432  3.18347  5.74739  4.54953    527 a - - -
          2.68618  4.42225  2.77519  2.73123  3.46354  2.40513  3.72494  3.29354  2.67741  2.69355  4.24690  2.90347  2.73739  3.18146  2.89801  2.37887  2.77519  2.98518  4.58477  3.61503
          0.02462  4.11213  4.83448  0.61958  0.77255  0.48576  0.95510
    497   1.48353  4.28087  3.38899  3.05413  4.29384  2.77613  4.16215  3.69299  3.11041  3.37441  4.20043  3.29180  1.86502  3.40921  3.45946  2.41900  2.72349  3.19295  5.62792  4.39664    528 a - - -
          2.68618  4.42225  2.77519  2.73123  3.46354  2.40513  3.72494  3.29354  2.67741  2.69355  4.24690  2.90347  2.73739  3.18146  2.89801  2.37887  2.77519  2.98518  4.58477  3.61503
          0.02462  4.11213  4.83448  0.61958  0.77255  0.48576  0.95510
    498   1.84593  4.58237  3.12741  2.63171  3.97942  3.29809  3.76742  3.37024  2.47414  2.96308  3.79114  3.08555  2.43845  2.96107  2.93382  2.56095  2.83978  3.04491  5.29223  4.00428    529 a - - -
          2.68618  4.42225  2.77519  2.73123  3.46354  2.40513  3.72494  3.29354  2.67741  2.69355  4.24690  2.90347  2.73739  3.18146  2.89801  2.37887  2.77519  2.98518  4.58477  3.61503
          0.02462  4.11213  4.83448  0.61958  0.77255  0.48576  0.95510
    499   2.99111  4.73588  3.71341  3.64657  4.77143  0.43951  4.74571  4.43576  3.86007  4.05750  5.03992  3.87863  4.13419  4.16569  4.06358  3.17094  3.49094  3.91771  5.79665  4.88369    530 G - - -
          2.68618  4.42225  2.77519  2.73123  3.46354  2.40513  3.72494  3.29354  2.67741  2.69355  4.24690  2.90347  2.73739  3.18146  2.89801  2.37887  2.77519  2.98518  4.58477  3.61503
          0.02462  4.11213  4.83448  0.61958  0.77255  0.48576  0.95510
    500   2.67029  5.09406  2.80650  2.36449  4.43482  3.45026  3.69072  3.84811  2.24483  3.38440  4.21736  2.96906  3.91412  1.49142  2.63289  2.77505  3.06849  3.49855  5.54640  4.22961    531 q - - -
          2.68618  4.42225  2.77519  2.73123  3.46354  2.40513  3.72494  3.29354  2.67741  2.69355  4.24690  2.90347  2.73739  3.18146  2.89801  2.37887  2.77519  2.98518  4.58477  3.61503
          0.02462  4.11213  4.83448  0.61958  0.77255  0.48576  0.95510
    501   2.78063  4.40827  4.38083  4.03407  3.75356  3.89062  4.83760  2.02081  3.91381  2.38917  3.64109  4.17582  4.45317  4.25246  4.12088  3.35429  3.25019  0.85492  5.58377  4.33261    532 v - - -
          2.68618  4.42225  2.77519  2.73123  3.46354  2.40513  3.72494  3.29354  2.67741  2.69355  4.24690  2.90347  2.73739  3.18146  2.89801  2.37887  2.77519  2.98518  4.58477  3.61503
          0.02462  4.11213  4.83448  0.61958  0.77255  0.48576  0.95510
    502   2.74606  4.63081  3.23329  2.75978  3.48420  3.56438  2.18008  3.19042  2.57017  1.98206  3.73762  3.00222  3.97753  2.96623  2.89682  2.86599  2.98006  2.94759  4.92687  3.52317    533 l - - -
          2.68618  4.42225  2.77519  2.73123  3.46354  2.40513  3.72494  3.29354  2.67741  2.69355  4.24690  2.90347  2.73739  3.18146  2.89801  2.37887  2.77519  2.98518  4.58477  3.61503
          0.02462  4.11213  4.83448  0.61958  0.77255  0.48576  0.95510
    503   3.66355  4.97023  4.49315  4.19047  1.93334  4.35981  3.55814  3.42281  4.03859  2.77239  4.04702  4.06398  4.71077  4.10844  4.13164  3.76042  3.90457  3.33882  3.72428  0.76954    534 y - - -
          2.68618  4.42225  2.77519  2.73123  3.46354  2.40513  3.72494  3.29354  2.67741  2.69355  4.24690  2.90347  2.73739  3.18146  2.89801  2.37887  2.77519  2.98518  4.58477  3.61503
          0.02462  4.11213  4.83448  0.61958  0.77255  0.48576  0.95510
    504   2.40383  4.32354  3.59880  3.35530  4.17694  3.16370  4.36883  3.28160  3.30734  3.16276  4.17656  3.51128  3.89507  3.68194  3.56295  2.65571  0.94371  2.93786  5.62607  4.40155    535 t - - -
          2.68618  4.42225  2.77519  2.73123  3.46354  2.40513  3.72494  3.29354  2.67741  2.69355  4.24690  2.90347  2.73739  3.18146  2.89801  2.37887  2.77519  2.98518  4.58477  3.61503
          0.02462  4.11213  4.83448  0.61958  0.77255  0.48576  0.95510
    505   2.69971  5.19757  2.02283  2.26000  4.50272  2.78684  3.12909  3.98100  2.44152  3.48905  4.27186  2.81927  3.82398  2.06881  2.97246  2.68615  2.98142  3.57374  5.64828  4.23086    536 d - - -
          2.68618  4.42225  2.77519  2.73123  3.46354  2.40513  3.72494  3.29354  2.67741  2.69355  4.24690  2.90347  2.73739  3.18146  2.89801  2.37887  2.77519  2.98518  4.58477  3.61503
          0.02462  4.11213  4.83448  0.61958  0.77255  0.48576  0.95510
    506   1.91571  4.69490  2.98448  2.59549  4.20804  3.11744  3.80317  3.60464  2.57279  3.23013  4.07236  3.05508  3.84566  1.76441  2.96262  2.66746  2.91079  3.17595  5.46857  4.16074    537 q - - -
          2.68618  4.42225  2.77519  2.73123  3.46354  2.40513  3.72494  3.29354  2.67741  2.69355  4.24690  2.90347  2.73739  3.18146  2.89801  2.37887  2.77519  2.98518  4.58477  3.61503
          0.02462  4.11213  4.83448  0.61958  0.77255  0.48576  0.95510
    507   3.05143  5.20369  3.32388  2.76107  4.64980  3.65514  3.66873  4.02347  1.07115  3.47598  4.33619  3.01212  4.05260  2.80538  2.06983  3.04208  3.23661  3.68983  5.52214  4.32300    538 k - - -
          2.68618  4.42225  2.77519  2.73123  3.46354  2.40513  3.72494  3.29354  2.67741  2.69355  4.24690  2.90347  2.73739  3.18146  2.89801  2.37887  2.77519  2.98518  4.58477  3.61503
          0.02462  4.11213  4.83448  0.61958  0.77255  0.48576  0.95510
    508   2.56062  4.40386  3.66170  3.43354  4.20116  3.23309  4.42990  3.35856  3.38131  3.21331  4.25371  3.59813  3.95826  3.76542  3.62366  2.76528  0.82193  3.02674  5.61714  4.41992    539 t - - -
          2.68618  4.42225  2.77519  2.73123  3.46354  2.40513  3.72494  3.29354  2.67741  2.69355  4.24690  2.90347  2.73739  3.18146  2.89801  2.37887  2.77519  2.98518  4.58477  3.61503
          0.02462  4.11213  4.83448  0.61958  0.77255  0.48576  0.95510
    509   3.14426  4.50833  4.71694  4.21338  3.39399  4.37664  4.86043  1.96152  4.05830  1.38707  3.23912  4.44121  4.69710  4.30835  4.23793  3.75766  3.40782  1.21812  5.35295  4.16307    540 v - - -
          2.68618  4.42225  2.77519  2.73123  3.46354  2.40513  3.72494  3.29354  2.67741  2.69355  4.24690  2.90347  2.73739  3.18146  2.89801  2.37887  2.77519  2.98518  4.58477  3.61503
          0.02462  4.11213  4.83448  0.61958  0.77255  0.48576  0.95510
    510   3.73543  4.92323  4.81945  4.51566  0.85571  4.49609  3.50610  3.42496  4.33265  2.74418  3.99448  4.16916  4.78620  4.24042  4.31305  3.85642  3.94788  3.34358  3.10344  1.69795    541 f - - -
          2.68618  4.42225  2.77519  2.73123  3.46354  2.40513  3.72494  3.29354  2.67741  2.69355  4.24690  2.90347  2.73739  3.18146  2.89801  2.37887  2.77519  2.98518  4.58477  3.61503
          0.02462  4.11213  4.83448  0.61958  0.77255  0.48576  0.95510
    511   3.00184  4.48575  4.45214  4.12913  3.73745  3.96621  4.89340  2.07050  4.00082  2.38671  3.67213  4.27883  4.51810  4.34628  4.18940  3.48999  3.36051  0.76831  5.56028  4.30414    542 v - - -
          2.68618  4.42225  2.77519  2.73123  3.46354  2.40513  3.72494  3.29354  2.67741  2.69355  4.24690  2.90347  2.73739  3.18146  2.89801  2.37887  2.77519  2.98518  4.58477  3.61503
          0.02462  4.11213  4.83448  0.61958  0.77255  0.48576  0.95510
    512   2.97451  5.54419  1.24071  1.75638  4.84189  3.27707  3.80718  4.34745  2.81200  3.85165  4.69418  2.70733  3.89092  2.96934  3.40486  2.86303  2.99867  3.91905  6.01795  4.51174    543 d - - -
          2.68618  4.42225  2.77519  2.73123  3.46354  2.40513  3.72494  3.29354  2.67741  2.69355  4.24690  2.90347  2.73739  3.18146  2.89801  2.37887  2.77519  2.98518  4.58477  3.61503
          0.02462  4.11213  4.83448  0.61958  0.77255  0.48576  0.95510
    513   1.81162  4.30448  3.32812  3.02938  4.37459  1.56442  4.17830  3.79141  3.12993  3.45861  4.27882  3.27805  2.39334  3.41879  3.48691  2.48650  2.79268  3.26088  5.69139  4.45740    544 g - - -
          2.68618  4.42225  2.77519  2.73123  3.46354  2.40513  3.72494  3.29354  2.67741  2.69355  4.24690  2.90347  2.73739  3.18146  2.89801  2.37887  2.77519  2.98518  4.58477  3.61503
          0.02462  4.11213  4.83448  0.61958  0.77255  0.48576  0.95510
    514   2.33114  4.83842  2.79742  2.22652  4.09515  3.40867  3.57795  3.51824  2.38986  2.98320  3.91496  2.93402  3.70736  2.76816  2.81835  2.46457  2.27498  3.09558  5.34016  3.99584    545 e - - -
          2.68618  4.42225  2.77520  2.73123  3.46354  2.40513  3.72495  3.29354  2.67741  2.69355  4.24690  2.90347  2.73740  3.18147  2.89794  2.37887  2.77520  2.98519  4.58477  3.61503
          0.04892  3.22410  4.83448  0.52060  0.90180  0.48576  0.95510
    515   2.43605  4.37679  3.18035  2.80109  3.53689  3.47903  3.78587  2.86018  2.74927  1.80995  3.41873  3.23034  3.52872  3.05220  2.98659  2.73124  2.82147  2.59434  4.96077  3.71424    547 l - - -
          2.68618  4.42225  2.77519  2.73123  3.46354  2.40513  3.72494  3.29354  2.67741  2.69355  4.24690  2.90347  2.73739  3.18146  2.89801  2.37887  2.77519  2.98518  4.58477  3.61503
          0.02462  4.11213  4.83448  0.61958  0.77255  0.48576  0.95510
    516   2.44755  4.44417  3.30283  3.05736  4.16831  3.12016  4.17445  3.54322  3.05827  3.07565  4.21475  3.34796  1.12707  3.45070  3.36087  2.68080  2.95723  3.16302  5.54998  4.27612    548 p - - -
          2.68618  4.42225  2.77519  2.73123  3.46354  2.40513  3.72494  3.29354  2.67741  2.69355  4.24690  2.90347  2.73739  3.18146  2.89801  2.37887  2.77519  2.98518  4.58477  3.61503
          0.07579  4.11213  2.87148  0.61958  0.77255  0.48576  0.95510
    517   2.58057  5.11073  2.47837  1.73693  4.41932  3.18032  3.60887  3.88781  2.34575  3.36003  4.17257  2.82270  3.64953  2.54925  2.79027  2.54524  2.85478  3.48382  5.56196  4.15795    549 e - - -
          2.68618  4.42225  2.77519  2.73123  3.46354  2.40513  3.72494  3.29354  2.67741  2.69355  4.24690  2.90347  2.73739  3.18146  2.89801  2.37887  2.77519  2.98518  4.58477  3.61503
          0.10983  4.06224  2.44411  0.61958  0.77255  0.47447  0.97343
    518   2.34256  4.86825  2.79834  2.05920  4.14981  2.90206  3.51400  3.47957  2.38531  3.15824  3.95669  2.86647  3.52413  2.74336  2.87229  2.45118  2.72949  3.18346  5.37500  4.01821    550 e - - -
          2.68618  4.42225  2.77519  2.73123  3.46354  2.40513  3.72494  3.29354  2.67741  2.69355  4.24690  2.90347  2.73739  3.18146  2.89801  2.37887  2.77519  2.98518  4.58477  3.61503
          0.16054  4.02112  2.03729  0.61958  0.77255  0.58193  0.81829
    519   2.31334  4.63046  2.85339  2.31245  3.89348  2.87008  3.63607  3.28956  2.47750  2.78209  3.76469  2.90012  3.57389  2.81593  2.92362  2.58182  2.74635  2.77117  5.20423  3.89265    551 e - - -
          2.68618  4.42225  2.77519  2.73123  3.46354  2.40513  3.72494  3.29354  2.67741  2.69355  4.24690  2.90347  2.73739  3.18146  2.89801  2.37887  2.77519  2.98518  4.58477  3.61503
          0.07532  3.89138  2.95392  0.61958  0.77255  0.69266  0.69363
    520   2.41696  4.60140  2.99979  2.37453  3.84327  2.92493  3.61908  3.23922  2.44192  2.82156  3.61840  2.94009  3.67467  2.71322  2.80083  2.47057  2.71083  2.80984  5.15656  3.85412    552 e - - -
          2.68596  4.42237  2.77509  2.73081  3.46366  2.40493  3.72506  3.29366  2.67752  2.69365  4.24702  2.90359  2.73748  3.18156  2.89809  2.37891  2.77529  2.98520  4.58489  3.61515
          0.38500  1.14083        *  1.01972  0.44737  0.00000        *
//
```
