## Supplementary Code for "A role for the S4-domain containing protein YlmH in ribosome-associated quality control in *Bacillus subtilis*": RqcH_psi_Terrabacteria_group_Mycoplasmatota_fftns.hmm

```
HMMER3/f [3.4 | Aug 2023]
NAME  RqcH_psi_Terrabacteria_group_Mycoplasmatota_fftnsi
LENG  516
ALPH  amino
RF    no
MM    no
CONS  yes
CS    no
MAP   yes
DATE  Sat Dec 16 22:53:53 2023
NSEQ  17
EFFN  1.332275
CKSUM 1410793806
STATS LOCAL MSV      -11.8920  0.69788
STATS LOCAL VITERBI  -12.7226  0.69788
STATS LOCAL FORWARD   -5.7394  0.69788
HMM          A        C        D        E        F        G        H        I        K        L        M        N        P        Q        R        S        T        V        W        Y   
            m->m     m->i     m->d     i->m     i->i     d->m     d->d
  COMPO   2.65614  4.72428  2.94584  2.63014  3.23126  3.17176  3.61916  2.69749  2.45022  2.38253  3.63991  2.93049  3.65063  2.98872  2.98596  2.65981  2.85286  2.74888  5.01769  3.28695
          2.68622  4.42229  2.77523  2.73117  3.46317  2.40516  3.72498  3.29358  2.67744  2.69358  4.24649  2.90350  2.73743  3.18150  2.89804  2.37890  2.77523  2.98510  4.58481  3.61483
          0.04921  3.17513  5.07863  1.11564  0.39706  0.00000        *
      1   3.43571  4.91992  4.62180  4.28039  3.53106  4.23005  4.90367  2.76160  4.01736  2.07353  0.68045  4.48973  4.71577  4.37785  4.15970  3.82231  3.76272  2.82001  5.41841  4.21430      7 M - - -
          2.68618  4.42225  2.77519  2.73123  3.46354  2.40513  3.72494  3.29354  2.67741  2.69355  4.24690  2.90347  2.73739  3.18146  2.89801  2.37887  2.77519  2.98518  4.58477  3.61503
          0.01924  4.35628  5.07863  0.61958  0.77255  0.48576  0.95510
      2   1.30821  4.43775  3.53154  3.05047  4.07348  3.31812  4.09598  3.00230  3.02971  3.13702  3.99222  3.37252  2.93140  3.34630  3.40211  2.00883  2.89115  3.06961  5.44751  4.20111      8 a - - -
          2.68618  4.42225  2.77519  2.73123  3.46354  2.40513  3.72494  3.29354  2.67741  2.69355  4.24690  2.90347  2.73739  3.18146  2.89801  2.37887  2.77519  2.98518  4.58477  3.61503
          0.01924  4.35628  5.07863  0.61958  0.77255  0.48576  0.95510
      3   3.50840  4.78285  5.29371  4.72591  1.99270  4.79310  4.99064  1.80200  4.58291  0.94701  3.00151  4.87766  4.94293  4.57097  4.60111  4.14967  3.72258  2.47037  5.17017  4.00289      9 l - - -
          2.68618  4.42225  2.77519  2.73123  3.46354  2.40513  3.72494  3.29354  2.67741  2.69355  4.24690  2.90347  2.73739  3.18146  2.89801  2.37887  2.77519  2.98518  4.58477  3.61503
          0.01924  4.35628  5.07863  0.61958  0.77255  0.48576  0.95510
      4   3.59757  5.71576  0.41696  2.77668  5.17848  3.65876  4.46673  4.89623  3.65698  4.42333  5.43813  3.34844  4.34572  3.72407  4.21959  3.52224  3.95440  4.49073  6.23953  5.00483     10 D - - -
          2.68618  4.42225  2.77519  2.73123  3.46354  2.40513  3.72494  3.29354  2.67741  2.69355  4.24690  2.90347  2.73739  3.18146  2.89801  2.37887  2.77519  2.98518  4.58477  3.61503
          0.01924  4.35628  5.07863  0.61958  0.77255  0.48576  0.95510
      5   3.37825  5.07774  4.14769  4.11955  5.20031  0.26317  5.18110  4.94609  4.36439  4.52615  5.52489  4.31461  4.48035  4.65106  4.52076  3.56791  3.89542  4.38031  6.13969  5.32777     11 G - - -
          2.68618  4.42225  2.77519  2.73123  3.46354  2.40513  3.72494  3.29354  2.67741  2.69355  4.24690  2.90347  2.73739  3.18146  2.89801  2.37887  2.77519  2.98518  4.58477  3.61503
          0.01924  4.35628  5.07863  0.61958  0.77255  0.48576  0.95510
      6   2.70296  4.13239  4.31440  3.72827  2.41978  3.83104  4.10014  1.98881  3.58207  2.28068  3.23586  3.26845  4.19427  3.77217  3.70941  3.12905  2.93551  1.78439  4.67027  2.64012     12 v - - -
          2.68618  4.42225  2.77519  2.73123  3.46354  2.40513  3.72494  3.29354  2.67741  2.69355  4.24690  2.90347  2.73739  3.18146  2.89801  2.37887  2.77519  2.98518  4.58477  3.61503
          0.01924  4.35628  5.07863  0.61958  0.77255  0.48576  0.95510
      7   3.40196  4.70956  4.83587  4.38320  1.21801  4.40237  3.89452  2.53122  4.21704  2.12401  3.60791  4.26568  4.70554  4.24065  4.25307  3.73449  3.62383  2.90521  4.09228  1.63905     13 f - - -
          2.68618  4.42225  2.77519  2.73123  3.46354  2.40513  3.72494  3.29354  2.67741  2.69355  4.24690  2.90347  2.73739  3.18146  2.89801  2.37887  2.77519  2.98518  4.58477  3.61503
          0.01924  4.35628  5.07863  0.61958  0.77255  0.48576  0.95510
      8   2.97151  4.37206  4.54281  3.97042  3.37890  4.16684  4.51922  1.46771  3.84286  1.84459  2.66130  4.17796  4.49140  4.05223  4.00955  3.47948  2.07744  2.09814  5.10466  3.94061     14 i - - -
          2.68618  4.42225  2.77519  2.73123  3.46354  2.40513  3.72494  3.29354  2.67741  2.69355  4.24690  2.90347  2.73739  3.18146  2.89801  2.37887  2.77519  2.98518  4.58477  3.61503
          0.01924  4.35628  5.07863  0.61958  0.77255  0.48576  0.95510
      9   2.73498  5.07964  3.02527  2.31099  4.37738  3.50550  2.31625  3.82362  2.01304  3.35192  4.13766  2.76136  3.89709  2.78923  2.54943  2.72496  2.95894  3.45190  5.51313  2.85963     15 k - - -
          2.68618  4.42225  2.77519  2.73123  3.46354  2.40513  3.72494  3.29354  2.67741  2.69355  4.24690  2.90347  2.73739  3.18146  2.89801  2.37887  2.77519  2.98518  4.58477  3.61503
          0.01924  4.35628  5.07863  0.61958  0.77255  0.48576  0.95510
     10   2.52460  4.68271  3.21622  2.66379  2.89131  3.55697  2.28571  3.26465  2.30101  2.91324  3.77084  2.86016  3.94436  2.97731  3.04619  2.78044  2.91661  2.99205  5.11849  2.95565     16 h - - -
          2.68618  4.42225  2.77519  2.73123  3.46354  2.40513  3.72494  3.29354  2.67741  2.69355  4.24690  2.90347  2.73739  3.18146  2.89801  2.37887  2.77519  2.98518  4.58477  3.61503
          0.01924  4.35628  5.07863  0.61958  0.77255  0.48576  0.95510
     11   3.66309  4.95611  5.23878  4.73357  3.22998  4.89975  5.22002  2.15977  4.51194  0.58382  3.04138  4.97945  5.06056  4.62934  4.59319  4.31910  3.89616  2.47699  5.39684  4.29281     17 L - - -
          2.68618  4.42225  2.77519  2.73123  3.46354  2.40513  3.72494  3.29354  2.67741  2.69355  4.24690  2.90347  2.73739  3.18146  2.89801  2.37887  2.77519  2.98518  4.58477  3.61503
          0.01924  4.35628  5.07863  0.61958  0.77255  0.48576  0.95510
     12   2.50338  4.28831  3.69192  3.12231  3.41595  3.67242  3.36166  1.84744  2.84695  2.49074  3.39767  3.47874  4.05021  3.06928  3.33567  2.93404  2.70675  2.06156  4.88533  3.66794     18 i - - -
          2.68618  4.42225  2.77519  2.73123  3.46354  2.40513  3.72494  3.29354  2.67741  2.69355  4.24690  2.90347  2.73739  3.18146  2.89801  2.37887  2.77519  2.98518  4.58477  3.61503
          0.01924  4.35628  5.07863  0.61958  0.77255  0.48576  0.95510
     13   2.76049  5.24185  2.36857  2.21772  4.56746  3.44301  3.68924  4.04386  1.72259  3.16423  4.29731  2.16459  3.88100  2.80193  2.93079  2.71614  2.99718  3.62389  5.67608  4.26792     19 k - - -
          2.68618  4.42225  2.77519  2.73123  3.46354  2.40513  3.72494  3.29354  2.67741  2.69355  4.24690  2.90347  2.73739  3.18146  2.89801  2.37887  2.77519  2.98518  4.58477  3.61503
          0.01924  4.35628  5.07863  0.61958  0.77255  0.48576  0.95510
     14   3.47885  5.60472  2.81997  0.49348  5.02928  3.66846  4.33553  4.59090  3.28860  4.13842  5.12195  3.33760  4.30478  3.56028  3.72788  3.42701  3.79653  4.23436  6.10252  4.86673     20 E - - -
          2.68618  4.42225  2.77519  2.73123  3.46354  2.40513  3.72494  3.29354  2.67741  2.69355  4.24690  2.90347  2.73739  3.18146  2.89801  2.37887  2.77519  2.98518  4.58477  3.61503
          0.01924  4.35628  5.07863  0.61958  0.77255  0.48576  0.95510
     15   2.83933  4.22602  4.59927  4.00298  2.63079  4.00332  4.29533  1.87929  3.83295  1.36341  3.11688  4.09199  4.33606  3.97419  3.90375  3.31268  2.73273  2.35528  3.59474  3.58564     21 l - - -
          2.68618  4.42225  2.77519  2.73123  3.46354  2.40513  3.72494  3.29354  2.67741  2.69355  4.24690  2.90347  2.73739  3.18146  2.89801  2.37887  2.77519  2.98518  4.58477  3.61503
          0.06801  4.35628  2.93894  0.61958  0.77255  0.48576  0.95510
     16   2.74539  5.24651  2.50935  2.00370  4.57128  3.41577  3.33575  4.05470  2.27922  3.54098  4.30067  1.88809  3.86084  2.61263  2.95414  2.69658  2.74963  3.62782  5.68206  4.26309     22 n - - -
          2.68618  4.42225  2.77519  2.73123  3.46354  2.40513  3.72494  3.29354  2.67741  2.69355  4.24690  2.90347  2.73739  3.18146  2.89801  2.37887  2.77519  2.98518  4.58477  3.61503
          0.02019  4.30846  5.03081  0.61958  0.77255  0.44610  1.02198
     17   2.66625  5.09954  2.70427  2.14594  4.41328  3.44214  3.63979  3.48928  2.30171  3.39135  4.15016  2.92251  3.40267  2.26044  2.87729  2.33684  2.35079  3.47352  5.55148  4.15943     23 e - - -
          2.68618  4.42225  2.77519  2.73123  3.46354  2.40513  3.72494  3.29354  2.67741  2.69355  4.24690  2.90347  2.73739  3.18146  2.89801  2.37887  2.77519  2.98518  4.58477  3.61503
          0.01924  4.35628  5.07863  0.61958  0.77255  0.48576  0.95510
     18   2.52596  4.85465  3.05029  2.11200  3.50427  3.48494  3.69254  3.50982  2.27322  3.11468  3.92807  2.68139  3.87712  2.84348  2.95549  2.42574  2.62957  2.54139  5.35967  4.02517     24 e - - -
          2.68618  4.42225  2.77519  2.73123  3.46354  2.40513  3.72494  3.29354  2.67741  2.69355  4.24690  2.90347  2.73739  3.18146  2.89801  2.37887  2.77519  2.98518  4.58477  3.61503
          0.01924  4.35628  5.07863  0.61958  0.77255  0.48576  0.95510
     19   3.51143  4.76666  5.33052  4.78636  3.36955  4.89830  5.29682  1.44427  4.65408  0.93534  3.13653  4.99538  5.05216  4.72402  4.72941  4.28021  3.74153  1.99482  5.50467  4.44682     25 l - - -
          2.68618  4.42225  2.77519  2.73123  3.46354  2.40513  3.72494  3.29354  2.67741  2.69355  4.24690  2.90347  2.73739  3.18146  2.89801  2.37887  2.77519  2.98518  4.58477  3.61503
          0.01924  4.35628  5.07863  0.61958  0.77255  0.48576  0.95510
     20   2.70568  4.94483  3.03985  2.20059  4.21280  3.50046  3.69606  3.62757  1.83191  2.41397  4.02017  3.02217  3.89834  2.83718  2.86504  2.48346  2.55937  3.29182  5.43014  4.09534     26 k - - -
          2.68618  4.42225  2.77519  2.73123  3.46354  2.40513  3.72494  3.29354  2.67741  2.69355  4.24690  2.90347  2.73739  3.18146  2.89801  2.37887  2.77519  2.98518  4.58477  3.61503
          0.01924  4.35628  5.07863  0.61958  0.77255  0.48576  0.95510
     21   2.68746  5.15526  2.88727  2.23233  4.48384  2.96042  3.00271  3.95667  2.12271  3.45105  4.20350  2.26828  3.84652  2.47258  2.86435  2.48698  2.69282  3.53768  5.59469  4.19545     27 k - - -
          2.68618  4.42225  2.77519  2.73123  3.46354  2.40513  3.72494  3.29354  2.67741  2.69355  4.24690  2.90347  2.73739  3.18146  2.89801  2.37887  2.77519  2.98518  4.58477  3.61503
          0.01924  4.35628  5.07863  0.61958  0.77255  0.48576  0.95510
     22   2.33871  4.52721  3.33713  2.79123  3.38396  2.38944  3.85610  3.18765  2.77058  2.86849  3.72998  2.89212  3.93487  3.09497  3.17783  2.19916  2.58093  2.40205  5.19031  3.92331     28 s - - -
          2.68618  4.42225  2.77519  2.73123  3.46354  2.40513  3.72494  3.29354  2.67741  2.69355  4.24690  2.90347  2.73739  3.18146  2.89801  2.37887  2.77519  2.98518  4.58477  3.61503
          0.01924  4.35628  5.07863  0.61958  0.77255  0.48576  0.95510
     23   3.64785  5.39674  4.19573  3.63635  4.88157  4.00466  4.30328  4.48350  2.59981  3.91045  4.91989  3.94695  4.50387  3.51919  0.43978  3.72322  3.89348  4.19120  5.77820  4.72990     29 R - - -
          2.68618  4.42225  2.77519  2.73123  3.46354  2.40513  3.72494  3.29354  2.67741  2.69355  4.24690  2.90347  2.73739  3.18146  2.89801  2.37887  2.77519  2.98518  4.58477  3.61503
          0.01924  4.35628  5.07863  0.61958  0.77255  0.48576  0.95510
     24   3.35794  4.59951  5.28843  4.77049  3.65800  4.83251  5.36091  1.21869  4.67079  1.62541  3.43198  4.94390  5.05225  4.84319  4.79619  4.22096  3.60428  1.26043  5.69615  4.54871     30 i - - -
          2.68618  4.42225  2.77519  2.73123  3.46354  2.40513  3.72494  3.29354  2.67741  2.69355  4.24690  2.90347  2.73739  3.18146  2.89801  2.37887  2.77519  2.98518  4.58477  3.61503
          0.01924  4.35628  5.07863  0.61958  0.77255  0.48576  0.95510
     25   2.82115  5.29989  2.75268  1.51672  4.63584  3.46226  3.71544  4.10823  1.96699  3.58860  4.36114  2.66082  3.91402  2.56959  2.90167  2.52269  3.05724  3.68956  5.72019  4.32036     31 e - - -
          2.68618  4.42225  2.77519  2.73123  3.46354  2.40513  3.72494  3.29354  2.67741  2.69355  4.24690  2.90347  2.73739  3.18146  2.89801  2.37887  2.77519  2.98518  4.58477  3.61503
          0.01924  4.35628  5.07863  0.61958  0.77255  0.48576  0.95510
     26   2.91105  5.23360  3.19229  2.61861  4.62431  3.61805  3.70207  4.03484  1.38289  3.50456  4.30640  3.11072  4.00463  2.40882  2.32164  2.16349  3.11702  3.65957  5.60286  4.31354     32 k - - -
          2.68618  4.42225  2.77519  2.73123  3.46354  2.40513  3.72494  3.29354  2.67741  2.69355  4.24690  2.90347  2.73739  3.18146  2.89801  2.37887  2.77519  2.98518  4.58477  3.61503
          0.01924  4.35628  5.07863  0.61958  0.77255  0.48576  0.95510
     27   3.35577  4.61549  5.23968  4.77212  3.79902  4.80102  5.47616  0.80793  4.66546  2.23788  3.57364  4.95092  5.08339  4.91554  4.83374  4.22445  3.62534  1.44984  5.86480  4.66285     33 i - - -
          2.68618  4.42225  2.77519  2.73123  3.46354  2.40513  3.72494  3.29354  2.67741  2.69355  4.24690  2.90347  2.73739  3.18146  2.89801  2.37887  2.77519  2.98518  4.58477  3.61503
          0.01924  4.35628  5.07863  0.61958  0.77255  0.48576  0.95510
     28   2.66655  4.82551  3.09128  2.38856  4.05440  3.50275  3.70231  3.46495  2.34465  3.07800  3.89971  2.63550  3.89136  2.86136  2.48813  2.59494  2.59172  3.15325  3.21314  2.90299     34 k - - -
          2.68618  4.42225  2.77519  2.73123  3.46354  2.40513  3.72494  3.29354  2.67741  2.69355  4.24690  2.90347  2.73739  3.18146  2.89801  2.37887  2.77519  2.98518  4.58477  3.61503
          0.01924  4.35628  5.07863  0.61958  0.77255  0.48576  0.95510
     29   2.55249  4.85520  3.07215  2.36156  4.09137  3.50017  3.36060  3.50413  2.48185  2.63573  3.40529  3.03525  3.89139  1.84554  2.92609  2.59088  2.90470  3.18680  5.35509  4.02802     35 q - - -
          2.68618  4.42225  2.77519  2.73123  3.46354  2.40513  3.72494  3.29354  2.67741  2.69355  4.24690  2.90347  2.73739  3.18146  2.89801  2.37887  2.77519  2.98518  4.58477  3.61503
          0.21996  4.35628  1.68946  0.61958  0.77255  0.48576  0.95510
     30   2.58265  4.28867  3.55720  3.00532  3.48214  3.54779  3.90243  2.16207  2.94238  2.34198  3.44610  3.37607  3.42619  3.24943  3.27565  2.40367  2.18824  2.52726  4.94442  3.71630     36 i - - -
          2.68618  4.42225  2.77519  2.73123  3.46354  2.40513  3.72494  3.29354  2.67741  2.69355  4.24690  2.90347  2.73739  3.18146  2.89801  2.37887  2.77519  2.98518  4.58477  3.61503
          0.02346  4.15979  4.88214  0.61958  0.77255  0.36291  1.18958
     31   2.52916  5.04337  2.54312  2.41886  4.36796  3.03902  3.71345  3.81894  2.51117  3.37022  4.15674  2.49497  3.87581  2.84338  2.99875  1.70741  2.95199  3.43813  5.56310  3.60403     37 s - - -
          2.68618  4.42225  2.77519  2.73123  3.46354  2.40513  3.72494  3.29354  2.67741  2.69355  4.24690  2.90347  2.73739  3.18146  2.89801  2.37887  2.77519  2.98518  4.58477  3.61503
          0.01924  4.35628  5.07863  0.61958  0.77255  0.48576  0.95510
     32   2.69772  5.18930  2.65080  2.25786  4.52779  2.70850  3.31745  4.00669  1.84292  3.48773  4.23514  2.51139  3.84870  2.61927  2.63768  2.65918  2.92952  3.57712  5.62023  4.21585     38 k - - -
          2.68618  4.42225  2.77519  2.73123  3.46354  2.40513  3.72494  3.29354  2.67741  2.69355  4.24690  2.90347  2.73739  3.18146  2.89801  2.37887  2.77519  2.98518  4.58477  3.61503
          0.01924  4.35628  5.07863  0.61958  0.77255  0.48576  0.95510
     33   2.67366  4.88425  2.13691  2.36556  3.49953  3.48107  3.70172  3.53936  2.50906  2.55475  3.95814  2.77410  3.88295  2.85255  2.97619  2.70290  2.32552  3.21464  5.38642  4.04582     39 d - - -
          2.68618  4.42225  2.77519  2.73123  3.46354  2.40513  3.72494  3.29354  2.67741  2.69355  4.24690  2.90347  2.73739  3.18146  2.89801  2.37887  2.77519  2.98518  4.58477  3.61503
          0.01924  4.35628  5.07863  0.61958  0.77255  0.48576  0.95510
     34   2.50318  4.63849  2.68905  2.48111  3.45006  3.53617  3.75715  3.02441  2.63013  2.70334  3.42961  3.13431  3.92231  2.96568  2.89234  2.62788  2.19064  2.75864  5.18026  3.53103     40 t - - -
          2.68618  4.42225  2.77519  2.73123  3.46354  2.40513  3.72494  3.29354  2.67741  2.69355  4.24690  2.90347  2.73739  3.18146  2.89801  2.37887  2.77519  2.98518  4.58477  3.61503
          0.01924  4.35628  5.07863  0.61958  0.77255  0.48576  0.95510
     35   3.69922  4.97793  5.04761  4.65203  0.87490  4.68781  4.24129  2.77089  4.47844  1.62142  3.40297  4.59369  4.95071  4.49319  4.51310  4.09282  3.93424  2.87820  4.39000  2.76748     41 f - - -
          2.68618  4.42225  2.77519  2.73123  3.46354  2.40513  3.72494  3.29354  2.67741  2.69355  4.24690  2.90347  2.73739  3.18146  2.89801  2.37887  2.77519  2.98518  4.58477  3.61503
          0.01924  4.35628  5.07863  0.61958  0.77255  0.48576  0.95510
     36   2.70289  3.62177  4.35090  3.76189  2.97466  3.85084  4.18535  1.99644  3.61806  2.13485  3.24671  3.90219  4.21591  3.81361  3.74661  2.49717  2.71969  1.61760  4.79029  3.60314     42 v - - -
          2.68618  4.42225  2.77519  2.73123  3.46354  2.40513  3.72494  3.29354  2.67741  2.69355  4.24690  2.90347  2.73739  3.18146  2.89801  2.37887  2.77519  2.98518  4.58477  3.61503
          0.01924  4.35628  5.07863  0.61958  0.77255  0.48576  0.95510
     37   3.48543  4.79241  5.10613  4.55919  1.21207  4.67831  4.69062  2.48453  4.40721  1.35219  2.47857  4.68871  4.86771  4.43403  4.45818  4.02394  3.70064  2.63984  4.90272  3.55222     43 f - - -
          2.68618  4.42225  2.77519  2.73123  3.46354  2.40513  3.72494  3.29354  2.67741  2.69355  4.24690  2.90347  2.73739  3.18146  2.89801  2.37887  2.77519  2.98518  4.58477  3.61503
          0.01924  4.35628  5.07863  0.61958  0.77255  0.48576  0.95510
     38   2.65896  4.74479  3.13043  2.44780  3.96570  3.50994  3.73298  3.01770  2.56073  2.99856  3.83544  3.08132  3.90462  2.27093  3.00290  2.07915  2.53467  2.61012  5.27907  3.97085     44 s - - -
          2.68618  4.42225  2.77519  2.73123  3.46354  2.40513  3.72494  3.29354  2.67741  2.69355  4.24690  2.90347  2.73739  3.18146  2.89801  2.37887  2.77519  2.98518  4.58477  3.61503
          0.01924  4.35628  5.07863  0.61958  0.77255  0.48576  0.95510
     39   3.06891  4.42199  4.80015  4.23083  1.97870  4.23202  4.34042  1.78872  4.06371  1.42358  3.15277  4.28734  4.52985  4.15666  4.11484  3.55214  3.29425  2.46288  4.68772  2.68330     45 l - - -
          2.68618  4.42225  2.77519  2.73123  3.46354  2.40513  3.72494  3.29354  2.67741  2.69355  4.24690  2.90347  2.73739  3.18146  2.89801  2.37887  2.77519  2.98518  4.58477  3.61503
          0.01924  4.35628  5.07863  0.61958  0.77255  0.48576  0.95510
     40   3.18621  4.82050  3.94441  3.42568  2.33782  4.04201  3.00287  3.38223  3.24340  2.92378  3.94542  3.69498  4.39924  3.57142  2.54501  3.32259  3.40911  3.18412  4.18417  1.14132     46 y - - -
          2.68618  4.42225  2.77519  2.73123  3.46354  2.40513  3.72494  3.29354  2.67741  2.69355  4.24690  2.90347  2.73739  3.18146  2.89801  2.37887  2.77519  2.98518  4.58477  3.61503
          0.13034  4.35628  2.21298  0.61958  0.77255  0.48576  0.95510
     41   2.37476  4.86399  3.01694  2.45919  3.61104  3.45716  2.80928  3.53361  2.17040  3.12491  3.93249  2.77870  3.84709  2.59101  2.74136  2.66205  2.86650  3.20241  5.35271  3.12037     47 k - - -
          2.68618  4.42225  2.77519  2.73123  3.46354  2.40513  3.72494  3.29354  2.67741  2.69355  4.24690  2.90347  2.73739  3.18146  2.89801  2.37887  2.77519  2.98518  4.58477  3.61503
          0.02147  4.24742  4.96977  0.61958  0.77255  0.40613  1.09729
     42   2.71272  5.13990  2.95254  2.10503  4.46775  3.47253  3.65046  3.92586  2.24748  3.42671  3.53804  2.39906  3.86949  1.92966  2.63057  2.68641  2.94014  3.52252  5.57175  4.19483     48 q - - -
          2.68618  4.42225  2.77519  2.73123  3.46354  2.40513  3.72494  3.29354  2.67741  2.69355  4.24690  2.90347  2.73739  3.18146  2.89801  2.37887  2.77519  2.98518  4.58477  3.61503
          0.01924  4.35628  5.07863  0.61958  0.77255  0.48576  0.95510
     43   2.96156  5.26943  3.28014  2.67198  4.68251  3.21272  3.70436  4.07889  1.37550  3.53123  4.33871  3.15074  4.03620  2.61203  1.80862  2.67597  3.15787  3.70695  5.61072  4.34454     49 k - - -
          2.68618  4.42225  2.77519  2.73123  3.46354  2.40513  3.72494  3.29354  2.67741  2.69355  4.24690  2.90347  2.73739  3.18146  2.89801  2.37887  2.77519  2.98518  4.58477  3.61503
          0.01924  4.35628  5.07863  0.61958  0.77255  0.48576  0.95510
     44   2.70315  5.12939  2.91414  2.17527  4.44919  2.76707  3.65544  3.90954  1.96964  3.41862  4.18331  2.72325  3.86245  2.17187  2.84761  2.67756  2.93393  2.96028  5.57295  4.18868     50 k - - -
          2.68618  4.42225  2.77519  2.73123  3.46354  2.40513  3.72494  3.29354  2.67741  2.69355  4.24690  2.90347  2.73739  3.18146  2.89801  2.37887  2.77519  2.98518  4.58477  3.61503
          0.01924  4.35628  5.07863  0.61958  0.77255  0.48576  0.95510
     45   2.77462  5.18398  3.00393  2.11645  4.53294  3.51301  3.66700  3.97957  2.05769  3.46650  4.23957  2.71972  3.90963  2.77778  1.77938  2.57418  2.73798  3.58015  5.59404  4.23987     51 r - - -
          2.68618  4.42225  2.77519  2.73123  3.46354  2.40513  3.72494  3.29354  2.67741  2.69355  4.24690  2.90347  2.73739  3.18146  2.89801  2.37887  2.77519  2.98518  4.58477  3.61503
          0.01924  4.35628  5.07863  0.61958  0.77255  0.48576  0.95510
     46   2.66045  4.78604  3.10750  2.54907  3.19184  3.50666  2.35577  3.41060  2.30831  3.03444  3.46274  2.80874  3.89517  2.56052  2.97430  2.59923  2.89124  3.10783  5.29069  3.42595     52 k - - -
          2.68618  4.42225  2.77519  2.73123  3.46354  2.40513  3.72494  3.29354  2.67741  2.69355  4.24690  2.90347  2.73739  3.18146  2.89801  2.37887  2.77519  2.98518  4.58477  3.61503
          0.01924  4.35628  5.07863  0.61958  0.77255  0.48576  0.95510
     47   2.69617  4.81202  3.13326  2.58025  3.18995  3.53334  2.76777  3.43939  2.26535  3.05330  3.89087  2.85299  3.92190  2.47769  2.96749  2.74954  2.92569  3.13929  5.20620  2.41734     53 k - - -
          2.68618  4.42225  2.77519  2.73123  3.46354  2.40513  3.72494  3.29354  2.67741  2.69355  4.24690  2.90347  2.73739  3.18146  2.89801  2.37887  2.77519  2.98518  4.58477  3.61503
          0.01924  4.35628  5.07863  0.61958  0.77255  0.48576  0.95510
     48   3.10791  3.57185  4.85940  4.26993  2.75622  4.31645  4.63194  2.35823  4.11832  0.94551  2.66997  4.40391  4.59108  4.21970  4.18754  3.63949  3.33391  2.21029  5.03592  3.91666     54 l - - -
          2.68618  4.42225  2.77519  2.73123  3.46354  2.40513  3.72494  3.29354  2.67741  2.69355  4.24690  2.90347  2.73739  3.18146  2.89801  2.37887  2.77519  2.98518  4.58477  3.61503
          0.01924  4.35628  5.07863  0.61958  0.77255  0.48576  0.95510
     49   2.52465  4.24856  3.74286  3.16916  3.36854  3.67700  3.95073  2.33083  3.09832  2.16002  2.99922  2.72840  4.05227  3.37325  3.09754  2.73074  2.71746  2.18642  4.84588  3.22141     55 l - - -
          2.68618  4.42225  2.77519  2.73123  3.46354  2.40513  3.72494  3.29354  2.67741  2.69355  4.24690  2.90347  2.73739  3.18146  2.89801  2.37887  2.77519  2.98518  4.58477  3.61503
          0.01924  4.35628  5.07863  0.61958  0.77255  0.48576  0.95510
     50   3.37137  4.66256  5.13200  4.58828  1.73637  4.64297  4.80556  1.27792  4.44369  1.64161  3.16010  4.70399  4.86301  4.50968  4.50141  3.99632  3.59882  2.25072  5.06210  3.75355     56 i - - -
          2.68618  4.42225  2.77519  2.73123  3.46354  2.40513  3.72494  3.29354  2.67741  2.69355  4.24690  2.90347  2.73739  3.18146  2.89801  2.37887  2.77519  2.98518  4.58477  3.61503
          0.01924  4.35628  5.07863  0.61958  0.77255  0.48576  0.95510
     51   2.81832  5.33825  2.30753  2.08841  4.66003  3.42428  3.73344  4.15059  2.18945  3.63425  4.40242  1.88541  3.90085  2.85248  3.06124  2.15242  3.06402  3.71976  5.77663  4.34263     57 n - - -
          2.68618  4.42225  2.77519  2.73123  3.46354  2.40513  3.72494  3.29354  2.67741  2.69355  4.24690  2.90347  2.73739  3.18146  2.89801  2.37887  2.77519  2.98518  4.58477  3.61503
          0.01924  4.35628  5.07863  0.61958  0.77255  0.48576  0.95510
     52   2.78798  4.30718  4.14174  3.59521  2.86336  3.84189  4.20296  2.56786  3.47601  1.17281  3.29470  3.83142  4.23963  3.72315  3.68622  2.77768  2.71975  2.43703  4.89483  3.66322     58 l - - -
          2.68618  4.42225  2.77519  2.73123  3.46354  2.40513  3.72494  3.29354  2.67741  2.69355  4.24690  2.90347  2.73739  3.18146  2.89801  2.37887  2.77519  2.98518  4.58477  3.61503
          0.01924  4.35628  5.07863  0.61958  0.77255  0.48576  0.95510
     53   2.76383  5.00934  2.84136  2.51218  4.41771  3.42125  3.20404  3.89915  2.63550  3.46421  4.27623  1.41876  3.93404  2.98680  3.08347  2.27632  2.80606  3.50921  5.63992  4.27099     59 n - - -
          2.68618  4.42225  2.77519  2.73123  3.46354  2.40513  3.72494  3.29354  2.67741  2.69355  4.24690  2.90347  2.73739  3.18146  2.89801  2.37887  2.77519  2.98518  4.58477  3.61503
          0.01924  4.35628  5.07863  0.61958  0.77255  0.48576  0.95510
     54   1.48140  4.40137  3.60920  3.25580  4.49954  3.16776  4.34516  3.91920  3.29651  3.58744  4.40100  3.45991  1.66394  3.58917  3.64316  1.86276  2.90381  3.37810  5.82404  4.59781     60 a - - -
          2.68618  4.42225  2.77519  2.73123  3.46354  2.40513  3.72494  3.29354  2.67741  2.69355  4.24690  2.90347  2.73739  3.18146  2.89801  2.37887  2.77519  2.98518  4.58477  3.61503
          0.01924  4.35628  5.07863  0.61958  0.77255  0.48576  0.95510
     55   2.69669  5.13283  2.63856  2.37663  4.45379  3.43943  3.30946  3.92118  2.42375  3.43261  4.19532  2.35648  3.03630  2.77574  2.67653  1.89297  2.93270  3.51418  5.59119  4.19527     61 s - - -
          2.68618  4.42225  2.77519  2.73123  3.46354  2.40513  3.72494  3.29354  2.67741  2.69355  4.24690  2.90347  2.73739  3.18146  2.89801  2.37887  2.77519  2.98518  4.58477  3.61503
          0.01924  4.35628  5.07863  0.61958  0.77255  0.48576  0.95510
     56   2.66115  4.42507  3.46365  2.90224  2.42381  3.61754  3.85270  2.93553  2.53852  2.49217  3.52728  2.75281  3.99931  3.17022  3.22066  2.66859  2.71095  2.70454  4.96262  2.55915     62 f - - -
          2.68618  4.42225  2.77519  2.73123  3.46354  2.40513  3.72494  3.29354  2.67741  2.69355  4.24690  2.90347  2.73739  3.18146  2.89801  2.37887  2.77519  2.98518  4.58477  3.61503
          0.01924  4.35628  5.07863  0.61958  0.77255  0.48576  0.95510
     57   1.78550  3.63157  3.62137  3.06951  3.20965  3.51956  3.97672  2.95994  3.02045  2.68108  3.57012  3.41974  3.44019  3.31528  3.36087  2.17417  2.41329  2.53455  5.04845  3.82119     63 a - - -
          2.68618  4.42225  2.77519  2.73123  3.46354  2.40513  3.72494  3.29354  2.67741  2.69355  4.24690  2.90347  2.73739  3.18146  2.89801  2.37887  2.77519  2.98518  4.58477  3.61503
          0.01924  4.35628  5.07863  0.61958  0.77255  0.48576  0.95510
     58   2.73710  4.99046  3.05860  2.54347  4.33460  3.15876  2.59407  3.77846  2.41537  3.33229  4.13530  3.05007  3.92001  2.86501  2.21542  1.75819  2.98191  3.41441  5.50846  4.17320     64 s - - -
          2.68618  4.42225  2.77519  2.73123  3.46354  2.40513  3.72494  3.29354  2.67741  2.69355  4.24690  2.90347  2.73739  3.18146  2.89801  2.37887  2.77519  2.98518  4.58477  3.61503
          0.01924  4.35628  5.07863  0.61958  0.77255  0.48576  0.95510
     59   2.25738  3.26082  4.29359  3.70048  2.64354  3.78667  4.11052  2.30287  3.55321  2.07497  3.20772  3.83721  4.15547  3.74566  3.67802  2.78214  2.52066  1.91557  4.71818  3.53252     65 v - - -
          2.68618  4.42225  2.77519  2.73123  3.46354  2.40513  3.72494  3.29354  2.67741  2.69355  4.24690  2.90347  2.73739  3.18146  2.89801  2.37887  2.77519  2.98518  4.58477  3.61503
          0.01924  4.35628  5.07863  0.61958  0.77255  0.48576  0.95510
     60   2.58551  4.52082  3.63037  3.07546  2.36414  3.74705  2.85563  3.03900  2.98465  2.70400  3.62901  3.45161  4.12147  3.30489  2.56862  3.00046  3.03586  2.81861  4.62462  1.92774     66 y - - -
          2.68618  4.42225  2.77519  2.73123  3.46354  2.40513  3.72494  3.29354  2.67741  2.69355  4.24690  2.90347  2.73739  3.18146  2.89801  2.37887  2.77519  2.98518  4.58477  3.61503
          0.01924  4.35628  5.07863  0.61958  0.77255  0.48576  0.95510
     61   3.57122  4.82737  5.33596  4.80382  3.32473  4.92973  5.29840  1.42193  4.64355  0.88145  3.10382  5.02344  5.07339  4.71904  4.71391  4.32508  3.80011  2.20692  5.47876  4.40925     67 l - - -
          2.68618  4.42225  2.77519  2.73123  3.46354  2.40513  3.72494  3.29354  2.67741  2.69355  4.24690  2.90347  2.73739  3.18146  2.89801  2.37887  2.77519  2.98518  4.58477  3.61503
          0.01924  4.35628  5.07863  0.61958  0.77255  0.48576  0.95510
     62   2.50783  4.53259  3.33396  2.95726  4.42371  2.43644  4.13436  3.85551  3.02954  3.48861  4.29938  2.84941  3.89399  3.33870  3.43087  1.88785  1.40914  3.37339  5.71960  4.44762     68 t - - -
          2.68622  4.42229  2.77523  2.73127  3.46358  2.40516  3.72498  3.29358  2.67744  2.69345  4.24693  2.90315  2.73743  3.18150  2.89804  2.37890  2.77507  2.98522  4.58481  3.61507
          0.22085  1.65060  5.07863  0.21912  1.62570  0.48576  0.95510
     63   2.53239  5.13914  2.75451  2.24067  4.47051  3.43980  3.62870  3.94489  2.09573  3.11566  4.18443  2.41269  3.83485  2.47496  2.47630  2.50582  2.76404  3.52261  5.57836  4.17864     70 k - - -
          2.68618  4.42225  2.77519  2.73123  3.46354  2.40513  3.72494  3.29354  2.67741  2.69355  4.24690  2.90347  2.73739  3.18146  2.89801  2.37887  2.77519  2.98518  4.58477  3.61503
          0.01924  4.35628  5.07863  0.61958  0.77255  0.48576  0.95510
     64   2.66654  5.07974  2.72423  2.28539  4.38664  3.44732  3.64275  3.37458  2.20995  3.04406  4.13166  2.17221  3.84360  2.40474  2.87543  2.64741  2.59661  3.44978  5.53478  4.14877     71 n - - -
          2.68618  4.42225  2.77519  2.73123  3.46354  2.40513  3.72494  3.29354  2.67741  2.69355  4.24690  2.90347  2.73739  3.18146  2.89801  2.37887  2.77519  2.98518  4.58477  3.61503
          0.01924  4.35628  5.07863  0.61958  0.77255  0.48576  0.95510
     65   2.52500  4.82120  2.87188  2.51855  4.05083  3.49261  3.70090  3.46179  2.25759  2.88780  3.89631  2.87820  2.60559  2.85935  2.96791  2.70021  2.69201  2.92111  5.33143  2.85189     72 k - - -
          2.68618  4.42225  2.77519  2.73123  3.46354  2.40513  3.72494  3.29354  2.67741  2.69355  4.24690  2.90347  2.73739  3.18146  2.89801  2.37887  2.77519  2.98518  4.58477  3.61503
          0.01924  4.35628  5.07863  0.61958  0.77255  0.48576  0.95510
     66   2.65057  4.61763  2.69707  2.66654  3.39125  3.54197  3.45059  2.64021  2.64791  2.42236  3.70628  2.89500  3.03706  2.98155  3.07443  2.43960  2.88221  2.76407  5.16271  3.87905     73 l - - -
          2.68618  4.42225  2.77519  2.73123  3.46354  2.40513  3.72494  3.29354  2.67741  2.69355  4.24690  2.90347  2.73739  3.18146  2.89801  2.37887  2.77519  2.98518  4.58477  3.61503
          0.01924  4.35628  5.07863  0.61958  0.77255  0.48576  0.95510
     67   2.54740  4.97627  2.83047  2.43164  4.25058  3.46145  3.65932  3.33408  2.21344  3.25092  4.03701  2.57604  3.46716  2.66556  2.90670  2.29906  2.58522  3.32844  5.45421  3.04010     74 k - - -
          2.68618  4.42225  2.77519  2.73123  3.46354  2.40513  3.72494  3.29354  2.67741  2.69355  4.24690  2.90347  2.73739  3.18146  2.89801  2.37887  2.77519  2.98518  4.58477  3.61503
          0.01924  4.35628  5.07863  0.61958  0.77255  0.48576  0.95510
     68   2.65570  4.90703  3.02416  2.47436  3.66086  2.98038  3.68430  3.60612  1.99004  3.19052  3.99111  2.79716  3.05200  2.82330  2.93406  2.16545  2.89162  2.95902  5.41440  4.06746     75 k - - -
          2.68618  4.42225  2.77519  2.73123  3.46354  2.40513  3.72494  3.29354  2.67741  2.69355  4.24690  2.90347  2.73739  3.18146  2.89801  2.37887  2.77519  2.98518  4.58477  3.61503
          0.01924  4.35628  5.07863  0.61958  0.77255  0.48576  0.95510
     69   2.65982  5.08922  2.62108  1.98190  4.40152  3.03444  3.63598  3.86511  2.12227  3.05811  4.13903  2.92386  3.83733  2.60882  2.87181  2.50909  2.73074  3.22582  5.54169  3.59939     76 e - - -
          2.68618  4.42225  2.77519  2.73123  3.46354  2.40513  3.72494  3.29354  2.67741  2.69355  4.24690  2.90347  2.73739  3.18146  2.89801  2.37887  2.77519  2.98518  4.58477  3.61503
          0.01924  4.35628  5.07863  0.61958  0.77255  0.48576  0.95510
     70   2.67900  5.11013  2.41511  1.85487  4.42055  3.44119  3.65024  3.88471  2.40943  2.86478  4.16269  2.69603  3.84654  2.59943  2.89879  2.47683  2.74067  3.20818  5.56365  4.17020     77 e - - -
          2.68618  4.42225  2.77519  2.73123  3.46354  2.40513  3.72494  3.29354  2.67741  2.69355  4.24690  2.90347  2.73739  3.18146  2.89801  2.37887  2.77519  2.98518  4.58477  3.61503
          0.01924  4.35628  5.07863  0.61958  0.77255  0.48576  0.95510
     71   2.65445  4.88052  3.03864  2.49859  4.17523  3.12115  3.70469  3.31904  2.25105  3.18922  3.99381  2.81892  2.61831  2.84846  2.95250  2.41264  2.16718  3.25559  5.41776  4.07696     78 t - - -
          2.68618  4.42225  2.77519  2.73123  3.46354  2.40513  3.72494  3.29354  2.67741  2.69355  4.24690  2.90347  2.73739  3.18146  2.89801  2.37887  2.77519  2.98518  4.58477  3.61503
          0.01924  4.35628  5.07863  0.61958  0.77255  0.48576  0.95510
     72   2.45268  4.72781  3.15295  2.67694  4.28466  3.37048  3.87052  3.70547  2.42774  3.31262  4.12258  3.13398  2.84359  3.03469  3.10830  1.47136  2.52484  3.31198  5.54179  4.22877     79 s - - -
          2.68618  4.42225  2.77519  2.73123  3.46354  2.40513  3.72494  3.29354  2.67741  2.69355  4.24690  2.90347  2.73739  3.18146  2.89801  2.37887  2.77519  2.98518  4.58477  3.61503
          0.01924  4.35628  5.07863  0.61958  0.77255  0.48576  0.95510
     73   2.67975  4.95063  2.99224  2.47467  4.25084  3.46425  3.69962  3.68202  2.46769  3.25553  3.47134  1.92371  3.87842  2.37827  2.92549  2.28326  2.67925  3.32712  5.46632  4.11536     80 n - - -
          2.68618  4.42225  2.77519  2.73123  3.46354  2.40513  3.72494  3.29354  2.67741  2.69355  4.24690  2.90347  2.73739  3.18146  2.89801  2.37887  2.77519  2.98518  4.58477  3.61503
          0.01924  4.35628  5.07863  0.61958  0.77255  0.48576  0.95510
     74   3.67042  4.94893  5.09168  4.66276  1.00441  4.71663  4.35282  2.68536  4.49419  1.39716  3.29503  4.64637  4.95244  4.50261  4.52734  4.11058  3.89879  2.81585  4.50337  2.92058     81 f - - -
          2.68618  4.42225  2.77519  2.73123  3.46354  2.40513  3.72494  3.29354  2.67741  2.69355  4.24690  2.90347  2.73739  3.18146  2.89801  2.37887  2.77519  2.98518  4.58477  3.61503
          0.01924  4.35628  5.07863  0.61958  0.77255  0.48576  0.95510
     75   2.66812  2.96686  4.21523  3.65159  3.34833  3.72852  4.19559  2.52065  3.51888  1.39516  3.33672  3.81800  4.16349  3.74847  3.69589  2.83183  2.48787  2.20144  4.88857  3.69922     82 l - - -
          2.68618  4.42225  2.77519  2.73123  3.46354  2.40513  3.72494  3.29354  2.67741  2.69355  4.24690  2.90347  2.73739  3.18146  2.89801  2.37887  2.77519  2.98518  4.58477  3.61503
          0.01924  4.35628  5.07863  0.61958  0.77255  0.48576  0.95510
     76   2.68513  4.69012  3.17516  2.64847  3.86626  3.53996  3.76753  3.27802  2.61253  2.92999  2.29113  2.08428  3.93884  2.72336  3.02835  2.58376  2.91918  3.00292  5.21459  3.54283     83 n - - -
          2.68618  4.42225  2.77519  2.73123  3.46354  2.40513  3.72494  3.29354  2.67741  2.69355  4.24690  2.90347  2.73739  3.18146  2.89801  2.37887  2.77519  2.98518  4.58477  3.61503
          0.01924  4.35628  5.07863  0.61958  0.77255  0.48576  0.95510
     77   2.27424  4.41825  3.45975  2.89521  3.14740  3.60913  3.86107  2.70166  2.85282  2.29865  3.52011  3.31918  3.99250  2.42428  3.22334  2.69908  2.26251  2.68842  4.99831  3.75504     84 t - - -
          2.68618  4.42225  2.77519  2.73123  3.46354  2.40513  3.72494  3.29354  2.67741  2.69355  4.24690  2.90347  2.73739  3.18146  2.89801  2.37887  2.77519  2.98518  4.58477  3.61503
          0.01924  4.35628  5.07863  0.61958  0.77255  0.48576  0.95510
     78   3.75053  5.08409  4.96814  4.63597  3.39984  4.59367  5.14591  2.65180  4.40293  0.44770  3.31587  4.86809  4.96199  4.64899  4.48894  4.26478  4.03097  2.80973  5.42519  4.25205     85 L - - -
          2.68618  4.42225  2.77519  2.73123  3.46354  2.40513  3.72494  3.29354  2.67741  2.69355  4.24690  2.90347  2.73739  3.18146  2.89801  2.37887  2.77519  2.98518  4.58477  3.61503
          0.01924  4.35628  5.07863  0.61958  0.77255  0.48576  0.95510
     79   3.37818  5.46989  3.88705  3.09753  5.02278  3.94326  3.78071  4.32362  1.00026  3.69097  4.57093  3.45725  4.28158  2.90758  1.45270  3.35532  3.50752  4.00581  5.66701  4.55818     86 k - - -
          2.68618  4.42225  2.77519  2.73123  3.46354  2.40513  3.72494  3.29354  2.67741  2.69355  4.24690  2.90347  2.73739  3.18146  2.89801  2.37887  2.77519  2.98518  4.58477  3.61503
          0.01924  4.35628  5.07863  0.61958  0.77255  0.48576  0.95510
     80   3.36715  5.46022  3.85477  3.08675  5.00492  3.93269  3.78485  4.31313  0.90601  3.68678  4.56680  3.45089  4.27667  2.91279  1.63618  3.34584  3.50124  3.99460  5.66684  4.55266     87 k - - -
          2.68618  4.42225  2.77519  2.73123  3.46354  2.40513  3.72494  3.29354  2.67741  2.69355  4.24690  2.90347  2.73739  3.18146  2.89801  2.37887  2.77519  2.98518  4.58477  3.61503
          0.01924  4.35628  5.07863  0.61958  0.77255  0.48576  0.95510
     81   2.80656  4.99103  3.05810  2.57990  3.78062  3.56497  2.02098  3.66621  2.52163  3.22830  4.07396  2.55068  3.97403  2.48017  2.93440  2.82412  3.03592  3.34834  5.16191  2.50251     88 h - - -
          2.68618  4.42225  2.77519  2.73123  3.46354  2.40513  3.72494  3.29354  2.67741  2.69355  4.24690  2.90347  2.73739  3.18146  2.89801  2.37887  2.77519  2.98518  4.58477  3.61503
          0.01924  4.35628  5.07863  0.61958  0.77255  0.48576  0.95510
     82   3.60342  4.86072  5.37101  4.80821  2.80885  4.93121  5.18375  1.76384  4.67592  0.74761  2.99599  5.01284  5.03960  4.65803  4.70592  4.30149  3.81681  2.42635  5.32148  4.23485     89 l - - -
          2.68618  4.42225  2.77519  2.73123  3.46354  2.40513  3.72494  3.29354  2.67741  2.69355  4.24690  2.90347  2.73739  3.18146  2.89801  2.37887  2.77519  2.98518  4.58477  3.61503
          0.01924  4.35628  5.07863  0.61958  0.77255  0.48576  0.95510
     83   2.79144  5.06139  2.86196  1.28774  4.33540  3.48846  3.76168  3.17013  2.53309  3.31634  4.15221  3.00633  3.93769  2.72375  2.97666  2.79335  2.82158  3.38431  5.55986  4.20434     90 e - - -
          2.68618  4.42225  2.77519  2.73123  3.46354  2.40513  3.72494  3.29354  2.67741  2.69355  4.24690  2.90347  2.73739  3.18146  2.89801  2.37887  2.77519  2.98518  4.58477  3.61503
          0.01924  4.35628  5.07863  0.61958  0.77255  0.48576  0.95510
     84   2.84336  5.10632  2.36113  2.47545  4.75264  1.20968  4.00363  4.24028  2.97009  3.79619  4.61956  2.44069  3.97038  3.17798  3.49309  2.53544  3.19517  3.77251  5.98065  4.57203     91 g - - -
          2.68618  4.42225  2.77519  2.73123  3.46354  2.40513  3.72494  3.29354  2.67741  2.69355  4.24690  2.90347  2.73739  3.18146  2.89801  2.37887  2.77519  2.98518  4.58477  3.61503
          0.01924  4.35628  5.07863  0.61958  0.77255  0.48576  0.95510
     85   2.09822  4.48371  3.40408  2.94983  3.92673  1.58529  4.01104  3.32561  2.95303  3.01952  3.88642  3.32412  3.94719  3.27374  3.33013  2.73935  2.61617  3.00796  5.31951  2.82493     92 g - - -
          2.68618  4.42225  2.77519  2.73123  3.46354  2.40513  3.72494  3.29354  2.67741  2.69355  4.24690  2.90347  2.73739  3.18146  2.89801  2.37887  2.77519  2.98518  4.58477  3.61503
          0.01924  4.35628  5.07863  0.61958  0.77255  0.48576  0.95510
     86   2.88828  4.32879  4.33483  2.97235  2.60361  4.03201  4.32961  1.36318  3.64928  1.89585  3.25911  3.99831  4.36990  3.87173  3.83680  3.33205  3.12098  2.22881  4.95598  3.74838     93 i - - -
          2.68618  4.42225  2.77519  2.73123  3.46354  2.40513  3.72494  3.29354  2.67741  2.69355  4.24690  2.90347  2.73739  3.18146  2.89801  2.37887  2.77519  2.98518  4.58477  3.61503
          0.01924  4.35628  5.07863  0.61958  0.77255  0.48576  0.95510
     87   3.54707  4.80230  5.32661  4.79737  3.35341  4.91620  5.30052  1.28836  4.64023  0.98290  3.13423  5.01170  5.06995  4.72859  4.71666  4.31170  3.77847  2.15171  5.49659  4.41685     94 l - - -
          2.68618  4.42225  2.77519  2.73123  3.46354  2.40513  3.72494  3.29354  2.67741  2.69355  4.24690  2.90347  2.73739  3.18146  2.89801  2.37887  2.77519  2.98518  4.58477  3.61503
          0.01924  4.35628  5.07863  0.61958  0.77255  0.48576  0.95510
     88   2.67067  5.12660  2.69591  2.21090  4.45078  3.44198  3.63548  3.92071  2.02047  3.15182  4.17449  2.50223  3.83943  2.74059  2.65127  2.48843  2.33914  3.50630  5.57046  4.17435     95 k - - -
          2.68618  4.42225  2.77519  2.73123  3.46354  2.40513  3.72494  3.29354  2.67741  2.69355  4.24690  2.90347  2.73739  3.18146  2.89801  2.37887  2.77519  2.98518  4.58477  3.61503
          0.01924  4.35628  5.07863  0.61958  0.77255  0.48576  0.95510
     89   2.75410  5.24925  2.33943  2.15132  4.57431  3.43096  3.69055  4.05655  2.34224  3.54578  4.30548  2.28980  3.87415  2.80276  2.76523  1.86197  2.99328  3.63116  5.68917  4.27150     96 s - - -
          2.68618  4.42225  2.77519  2.73123  3.46354  2.40513  3.72494  3.29354  2.67741  2.69355  4.24690  2.90347  2.73739  3.18146  2.89801  2.37887  2.77519  2.98518  4.58477  3.61503
          0.01924  4.35628  5.07863  0.61958  0.77255  0.48576  0.95510
     90   3.35575  4.64140  5.16863  4.71830  3.74307  4.72981  5.40954  0.74554  4.58466  2.18404  3.53930  4.89546  5.04277  4.84636  4.74962  4.16322  3.63394  1.64996  5.80646  4.59716     97 i - - -
          2.68618  4.42225  2.77519  2.73123  3.46354  2.40513  3.72494  3.29354  2.67741  2.69355  4.24690  2.90347  2.73739  3.18146  2.89801  2.37887  2.77519  2.98518  4.58477  3.61503
          0.01924  4.35628  5.07863  0.61958  0.77255  0.48576  0.95510
     91   2.66395  4.92970  3.02280  2.17918  4.19009  3.47743  3.67338  2.95299  2.22444  3.19644  3.99533  2.99188  3.86832  2.60847  2.72467  2.42488  2.26331  3.08133  5.41572  4.06771     98 e - - -
          2.68618  4.42225  2.77519  2.73123  3.46354  2.40513  3.72494  3.29354  2.67741  2.69355  4.24690  2.90347  2.73739  3.18146  2.89801  2.37887  2.77519  2.98518  4.58477  3.61503
          0.01924  4.35628  5.07863  0.61958  0.77255  0.48576  0.95510
     92   3.04683  5.27603  2.83464  2.61993  4.58612  3.53771  3.92383  4.19119  2.58062  3.69950  4.57292  2.65413  4.08638  1.00103  2.91522  3.03021  3.32693  3.81265  5.74751  4.37933     99 q - - -
          2.68618  4.42225  2.77519  2.73123  3.46354  2.40513  3.72494  3.29354  2.67741  2.69355  4.24690  2.90347  2.73739  3.18146  2.89801  2.37887  2.77519  2.98518  4.58477  3.61503
          0.01924  4.35628  5.07863  0.61958  0.77255  0.48576  0.95510
     93   2.79269  4.51829  3.60343  3.04876  2.60275  3.73335  2.56069  3.03467  2.47549  2.70157  3.62391  3.43308  4.10821  3.28690  3.31490  2.98388  3.02236  2.55662  4.65003  1.94406    100 y - - -
          2.68618  4.42225  2.77519  2.73123  3.46354  2.40513  3.72494  3.29354  2.67741  2.69355  4.24690  2.90347  2.73739  3.18146  2.89801  2.37887  2.77519  2.98518  4.58477  3.61503
          0.01924  4.35628  5.07863  0.61958  0.77255  0.48576  0.95510
     94   2.66556  5.13942  2.71757  2.12057  4.47010  3.11678  3.31226  3.94505  2.21027  2.79126  4.18468  2.70138  3.83397  2.37648  2.58800  2.52326  2.89672  3.52247  5.57938  4.17854    101 e - - -
          2.68618  4.42225  2.77519  2.73123  3.46354  2.40513  3.72494  3.29354  2.67741  2.69355  4.24690  2.90347  2.73739  3.18146  2.89801  2.37887  2.77519  2.98518  4.58477  3.61503
          0.01924  4.35628  5.07863  0.61958  0.77255  0.48576  0.95510
     95   2.64979  3.70521  3.29274  2.73078  3.72178  3.56114  3.30647  3.09954  2.70297  2.43920  3.07111  2.70883  3.94640  2.83129  3.11331  2.33978  2.34208  2.84501  5.10854  3.83901    102 s - - -
          2.68618  4.42225  2.77519  2.73123  3.46354  2.40513  3.72494  3.29354  2.67741  2.69355  4.24690  2.90347  2.73739  3.18146  2.89801  2.37887  2.77519  2.98518  4.58477  3.61503
          0.01924  4.35628  5.07863  0.61958  0.77255  0.48576  0.95510
     96   3.59757  5.71576  0.41696  2.77668  5.17848  3.65876  4.46673  4.89623  3.65698  4.42333  5.43813  3.34844  4.34572  3.72407  4.21959  3.52224  3.95440  4.49073  6.23953  5.00483    103 D - - -
          2.68618  4.42225  2.77519  2.73123  3.46354  2.40513  3.72494  3.29354  2.67741  2.69355  4.24690  2.90347  2.73739  3.18146  2.89801  2.37887  2.77519  2.98518  4.58477  3.61503
          0.01924  4.35628  5.07863  0.61958  0.77255  0.48576  0.95510
     97   3.64785  5.39674  4.19573  3.63635  4.88157  4.00466  4.30328  4.48350  2.59981  3.91045  4.91989  3.94695  4.50387  3.51919  0.43978  3.72322  3.89348  4.19120  5.77820  4.72990    104 R - - -
          2.68618  4.42225  2.77519  2.73123  3.46354  2.40513  3.72494  3.29354  2.67741  2.69355  4.24690  2.90347  2.73739  3.18146  2.89801  2.37887  2.77519  2.98518  4.58477  3.61503
          0.01924  4.35628  5.07863  0.61958  0.77255  0.48576  0.95510
     98   3.31847  4.58703  5.19353  4.72570  3.85425  4.75439  5.44717  1.54553  4.62386  2.32844  3.63442  4.90291  5.05698  4.89347  4.80596  4.17417  3.59141  0.74742  5.88501  4.66281    105 v - - -
          2.68618  4.42225  2.77519  2.73123  3.46354  2.40513  3.72494  3.29354  2.67741  2.69355  4.24690  2.90347  2.73739  3.18146  2.89801  2.37887  2.77519  2.98518  4.58477  3.61503
          0.01924  4.35628  5.07863  0.61958  0.77255  0.48576  0.95510
     99   3.30933  4.60191  5.17805  4.59792  2.64670  4.60998  4.95171  1.48446  4.45356  1.21560  2.74769  4.72905  4.82095  4.50089  4.48743  3.95573  3.53278  1.94857  5.23994  4.16372    106 l - - -
          2.68618  4.42225  2.77519  2.73123  3.46354  2.40513  3.72494  3.29354  2.67741  2.69355  4.24690  2.90347  2.73739  3.18146  2.89801  2.37887  2.77519  2.98518  4.58477  3.61503
          0.01924  4.35628  5.07863  0.61958  0.77255  0.48576  0.95510
    100   2.70302  4.13691  4.30228  3.10944  2.86843  3.83834  4.15160  1.63820  3.57152  2.10096  2.87876  3.86928  4.19773  3.76716  3.70873  3.13443  2.93509  2.03749  4.76132  3.10709    107 i - - -
          2.68618  4.42225  2.77519  2.73123  3.46354  2.40513  3.72494  3.29354  2.67741  2.69355  4.24690  2.90347  2.73739  3.18146  2.89801  2.37887  2.77519  2.98518  4.58477  3.61503
          0.01924  4.35628  5.07863  0.61958  0.77255  0.48576  0.95510
    101   3.46201  4.75858  5.10305  4.57694  1.16309  4.66483  4.63214  1.99883  4.42677  1.53802  3.14472  4.67033  4.87582  4.46635  4.48027  4.01689  3.68426  2.48489  4.84496  3.42520    108 f - - -
          2.68618  4.42225  2.77519  2.73123  3.46354  2.40513  3.72494  3.29354  2.67741  2.69355  4.24690  2.90347  2.73739  3.18146  2.89801  2.37887  2.77519  2.98518  4.58477  3.61503
          0.01924  4.35628  5.07863  0.61958  0.77255  0.48576  0.95510
    102   2.71790  5.20367  2.24284  2.08862  4.52744  3.43177  3.66720  4.00705  2.18994  3.49970  4.25476  2.36004  3.85751  2.77588  2.93451  2.22348  2.95415  3.58393  5.64461  3.42254    109 e - - -
          2.68618  4.42225  2.77519  2.73123  3.46354  2.40513  3.72494  3.29354  2.67741  2.69355  4.24690  2.90347  2.73739  3.18146  2.89801  2.37887  2.77519  2.98518  4.58477  3.61503
          0.01924  4.35628  5.07863  0.61958  0.77255  0.48576  0.95510
    103   3.22981  4.55138  4.97760  4.43159  1.39494  4.48084  4.72341  1.75574  4.29363  1.91421  3.23316  4.55104  4.75331  4.40908  4.38043  3.82665  3.46646  1.81176  5.06493  3.76542    110 f - - -
          2.68618  4.42225  2.77519  2.73123  3.46354  2.40513  3.72494  3.29354  2.67741  2.69355  4.24690  2.90347  2.73739  3.18146  2.89801  2.37887  2.77519  2.98518  4.58477  3.61503
          0.01924  4.35628  5.07863  0.61958  0.77255  0.48576  0.95510
    104   2.69820  4.99450  2.95828  2.05577  4.27781  3.47144  3.69154  3.70893  2.45405  2.96684  4.07276  2.98399  3.88160  2.26751  2.91264  2.50550  2.03128  3.35371  5.48219  4.12614    111 t - - -
          2.68618  4.42225  2.77519  2.73123  3.46354  2.40513  3.72494  3.29354  2.67741  2.69355  4.24690  2.90347  2.73739  3.18146  2.89801  2.37887  2.77519  2.98518  4.58477  3.61503
          0.01924  4.35628  5.07863  0.61958  0.77255  0.48576  0.95510
    105   2.65771  4.69275  3.17363  2.61477  3.89163  2.67174  3.30655  3.28445  2.12222  2.75613  3.77833  3.10860  3.91483  2.93529  3.01864  2.58192  2.71607  2.36547  5.22558  3.56675    112 k - - -
          2.68618  4.42225  2.77519  2.73123  3.46354  2.40513  3.72494  3.29354  2.67741  2.69355  4.24690  2.90347  2.73739  3.18146  2.89801  2.37887  2.77519  2.98518  4.58477  3.61503
          0.01924  4.35628  5.07863  0.61958  0.77255  0.48576  0.95510
    106   2.66877  4.25595  3.79558  3.22340  2.46291  3.70331  3.94986  2.72398  3.13962  2.32598  3.36541  3.11925  4.07766  3.41338  3.02606  2.96939  2.66389  2.35724  4.78209  2.14289    113 y - - -
          2.68618  4.42225  2.77519  2.73123  3.46354  2.40513  3.72494  3.29354  2.67741  2.69355  4.24690  2.90347  2.73739  3.18146  2.89801  2.37887  2.77519  2.98518  4.58477  3.61503
          0.01924  4.35628  5.07863  0.61958  0.77255  0.48576  0.95510
    107   3.20765  5.78506  0.91461  2.29342  5.10232  3.40106  4.02890  4.70056  3.12493  4.18523  5.06430  1.95163  4.06562  3.21083  3.76139  3.07875  3.52461  4.24062  6.29848  4.75459    114 d - - -
          2.68618  4.42225  2.77519  2.73123  3.46354  2.40513  3.72494  3.29354  2.67741  2.69355  4.24690  2.90347  2.73739  3.18146  2.89801  2.37887  2.77519  2.98518  4.58477  3.61503
          0.01924  4.35628  5.07863  0.61958  0.77255  0.48576  0.95510
    108   2.52118  4.58830  3.25709  2.22019  2.26172  3.55720  3.78312  3.14112  2.68151  2.62061  3.67831  3.17836  3.47600  2.65950  3.09670  2.78429  2.89114  2.88294  5.12791  3.49774    115 e - - -
          2.68618  4.42225  2.77519  2.73123  3.46354  2.40513  3.72494  3.29354  2.67741  2.69355  4.24690  2.90347  2.73739  3.18146  2.89801  2.37887  2.77519  2.98518  4.58477  3.61503
          0.01924  4.35628  5.07863  0.61958  0.77255  0.48576  0.95510
    109   3.50057  4.75590  5.29416  4.77557  3.42465  4.88751  5.30793  1.05057  4.62100  1.24310  3.21266  4.98345  5.06630  4.74873  4.71685  4.28642  3.73855  2.03786  5.54424  4.43355    116 i - - -
          2.68618  4.42225  2.77519  2.73123  3.46354  2.40513  3.72494  3.29354  2.67741  2.69355  4.24690  2.90347  2.73739  3.18146  2.89801  2.37887  2.77519  2.98518  4.58477  3.61503
          0.01924  4.35628  5.07863  0.61958  0.77255  0.48576  0.95510
    110   2.65576  4.69505  2.72977  2.37523  2.77846  2.87850  3.44163  3.28560  2.59648  2.36488  3.77880  3.10139  3.91199  2.93478  3.03697  2.54664  2.88753  3.00363  5.22431  3.57205    117 l - - -
          2.68618  4.42225  2.77519  2.73123  3.46354  2.40513  3.72494  3.29354  2.67741  2.69355  4.24690  2.90347  2.73739  3.18146  2.89801  2.37887  2.77519  2.98518  4.58477  3.61503
          0.01924  4.35628  5.07863  0.61958  0.77255  0.48576  0.95510
    111   3.08522  5.30457  1.74438  2.58498  4.99827  0.95266  4.20843  4.55541  3.27906  4.10533  4.97769  3.12352  4.10736  3.41403  3.82640  3.07065  3.46171  4.06830  6.16671  4.80901    118 g - - -
          2.68618  4.42225  2.77519  2.73123  3.46354  2.40513  3.72494  3.29354  2.67741  2.69355  4.24690  2.90347  2.73739  3.18146  2.89801  2.37887  2.77519  2.98518  4.58477  3.61503
          0.01924  4.35628  5.07863  0.61958  0.77255  0.48576  0.95510
    112   2.71180  4.71893  3.24598  2.67778  3.89976  3.57016  3.75611  3.30751  2.23122  2.49273  3.80545  3.15703  2.18733  2.95520  2.67089  2.80199  2.93817  3.03275  5.22356  2.93649    119 p - - -
          2.68618  4.42225  2.77519  2.73123  3.46354  2.40513  3.72494  3.29354  2.67741  2.69355  4.24690  2.90347  2.73739  3.18146  2.89801  2.37887  2.77519  2.98518  4.58477  3.61503
          0.01924  4.35628  5.07863  0.61958  0.77255  0.48576  0.95510
    113   2.50836  4.21745  3.84319  3.26774  3.00845  3.70639  3.99141  2.30722  3.18587  2.29497  3.32866  3.13890  4.08048  3.14622  3.45269  2.97571  2.25208  1.90687  4.82668  3.61945    120 v - - -
          2.68618  4.42225  2.77519  2.73123  3.46354  2.40513  3.72494  3.29354  2.67741  2.69355  4.24690  2.90347  2.73739  3.18146  2.89801  2.37887  2.77519  2.98518  4.58477  3.61503
          0.01924  4.35628  5.07863  0.61958  0.77255  0.48576  0.95510
    114   2.65923  4.97704  2.98600  2.07624  3.69036  3.46301  2.71725  3.28905  2.26212  3.25109  4.03783  2.63972  3.85565  2.78718  2.90424  2.49375  2.54174  3.32903  5.45428  4.09167    121 e - - -
          2.68618  4.42225  2.77519  2.73123  3.46354  2.40513  3.72494  3.29354  2.67741  2.69355  4.24690  2.90347  2.73739  3.18146  2.89801  2.37887  2.77519  2.98518  4.58477  3.61503
          0.01924  4.35628  5.07863  0.61958  0.77255  0.48576  0.95510
    115   3.04220  5.20979  3.47633  2.81468  4.49233  3.74650  3.73154  3.95256  1.22888  3.43841  4.28373  3.25730  4.10610  2.87175  1.90084  3.04459  3.22475  3.62977  5.50280  2.80519    122 k - - -
          2.68618  4.42225  2.77519  2.73123  3.46354  2.40513  3.72494  3.29354  2.67741  2.69355  4.24690  2.90347  2.73739  3.18146  2.89801  2.37887  2.77519  2.98518  4.58477  3.61503
          0.01924  4.35628  5.07863  0.61958  0.77255  0.48576  0.95510
    116   2.70414  5.09316  2.99500  2.34060  4.40898  3.48112  3.65095  3.85762  1.90380  3.37479  4.14668  2.96716  3.87162  2.14603  2.58630  2.54401  2.47852  3.46916  5.53317  3.52254    123 k - - -
          2.68618  4.42225  2.77519  2.73123  3.46354  2.40513  3.72494  3.29354  2.67741  2.69355  4.24690  2.90347  2.73739  3.18146  2.89801  2.37887  2.77519  2.98518  4.58477  3.61503
          0.01924  4.35628  5.07863  0.61958  0.77255  0.48576  0.95510
    117   3.46284  4.74506  5.22758  4.65819  3.28194  4.78886  5.13195  2.07932  4.52962  0.85067  2.62384  4.86684  4.95113  4.57926  4.59815  4.14547  3.68409  1.80717  5.37483  4.33756    124 l - - -
          2.68618  4.42225  2.77519  2.73123  3.46354  2.40513  3.72494  3.29354  2.67741  2.69355  4.24690  2.90347  2.73739  3.18146  2.89801  2.37887  2.77519  2.98518  4.58477  3.61503
          0.01924  4.35628  5.07863  0.61958  0.77255  0.48576  0.95510
    118   3.35505  4.60892  5.25561  4.78573  3.81527  4.81656  5.49252  0.83683  4.68481  2.25615  3.58605  4.96384  5.09299  4.93420  4.85382  4.23863  3.62305  1.38152  5.88007  4.67733    125 i - - -
          2.68618  4.42225  2.77519  2.73123  3.46354  2.40513  3.72494  3.29354  2.67741  2.69355  4.24690  2.90347  2.73739  3.18146  2.89801  2.37887  2.77519  2.98518  4.58477  3.61503
          0.01924  4.35628  5.07863  0.61958  0.77255  0.48576  0.95510
    119   2.82702  3.37787  4.56856  3.98592  1.69135  3.97048  4.15806  2.31087  3.81334  1.75289  3.20498  4.04073  4.31513  3.95159  3.88021  3.28006  3.05740  2.38216  4.59945  2.71774    126 f - - -
          2.68618  4.42225  2.77519  2.73123  3.46354  2.40513  3.72494  3.29354  2.67741  2.69355  4.24690  2.90347  2.73739  3.18146  2.89801  2.37887  2.77519  2.98518  4.58477  3.61503
          0.01924  4.35628  5.07863  0.61958  0.77255  0.48576  0.95510
    120   3.47885  5.60472  2.81997  0.49348  5.02928  3.66846  4.33553  4.59090  3.28860  4.13842  5.12195  3.33760  4.30478  3.56028  3.72788  3.42701  3.79653  4.23436  6.10252  4.86673    127 E - - -
          2.68618  4.42225  2.77519  2.73123  3.46354  2.40513  3.72494  3.29354  2.67741  2.69355  4.24690  2.90347  2.73739  3.18146  2.89801  2.37887  2.77519  2.98518  4.58477  3.61503
          0.01924  4.35628  5.07863  0.61958  0.77255  0.48576  0.95510
    121   1.76842  4.25376  4.12646  3.55253  3.37639  3.87521  4.20209  2.21874  3.45550  2.03460  2.93178  3.81455  4.24082  3.70036  3.68321  3.16383  2.58770  1.95435  4.94210  3.74631    128 a - - -
          2.68618  4.42225  2.77519  2.73123  3.46354  2.40513  3.72494  3.29354  2.67741  2.69355  4.24690  2.90347  2.73739  3.18146  2.89801  2.37887  2.77519  2.98518  4.58477  3.61503
          0.01924  4.35628  5.07863  0.61958  0.77255  0.48576  0.95510
    122   3.43571  4.91992  4.62180  4.28039  3.53106  4.23005  4.90367  2.76160  4.01736  2.07353  0.68045  4.48973  4.71577  4.37785  4.15970  3.82231  3.76272  2.82001  5.41841  4.21430    129 M - - -
          2.68618  4.42225  2.77519  2.73123  3.46354  2.40513  3.72494  3.29354  2.67741  2.69355  4.24690  2.90347  2.73739  3.18146  2.89801  2.37887  2.77519  2.98518  4.58477  3.61503
          0.01924  4.35628  5.07863  0.61958  0.77255  0.48576  0.95510
    123   3.37825  5.07774  4.14769  4.11955  5.20031  0.26317  5.18110  4.94609  4.36439  4.52615  5.52489  4.31461  4.48035  4.65106  4.52076  3.56791  3.89542  4.38031  6.13969  5.32777    130 G - - -
          2.68618  4.42225  2.77519  2.73123  3.46354  2.40513  3.72494  3.29354  2.67741  2.69355  4.24690  2.90347  2.73739  3.18146  2.89801  2.37887  2.77519  2.98518  4.58477  3.61503
          0.01924  4.35628  5.07863  0.61958  0.77255  0.48576  0.95510
    124   3.41094  5.46793  3.94109  3.14125  5.02261  3.96262  3.79363  4.32075  1.48978  3.69152  4.58050  3.48745  4.30235  2.92372  0.95294  3.39329  3.53706  4.01114  5.66585  4.56796    131 r - - -
          2.68618  4.42225  2.77519  2.73123  3.46354  2.40513  3.72494  3.29354  2.67741  2.69355  4.24690  2.90347  2.73739  3.18146  2.89801  2.37887  2.77519  2.98518  4.58477  3.61503
          0.01924  4.35628  5.07863  0.61958  0.77255  0.48576  0.95510
    125   2.73793  4.66635  3.28362  2.77522  3.56452  3.58874  1.92734  3.26757  2.71672  2.91717  3.79738  3.23071  4.00192  3.08361  3.10408  2.63466  2.42240  3.00311  5.00650  2.54301    132 h - - -
          2.68618  4.42225  2.77519  2.73123  3.46354  2.40513  3.72494  3.29354  2.67741  2.69355  4.24690  2.90347  2.73739  3.18146  2.89801  2.37887  2.77519  2.98518  4.58477  3.61503
          0.01924  4.35628  5.07863  0.61958  0.77255  0.48576  0.95510
    126   1.84024  4.56833  3.31611  2.87416  4.35429  3.27516  4.04093  3.77635  2.90728  3.40693  4.21639  2.49312  3.88566  3.22991  3.32390  1.67348  2.07307  3.32688  5.64202  4.35701    133 s - - -
          2.68618  4.42225  2.77519  2.73123  3.46354  2.40513  3.72494  3.29354  2.67741  2.69355  4.24690  2.90347  2.73739  3.18146  2.89801  2.37887  2.77519  2.98518  4.58477  3.61503
          0.01924  4.35628  5.07863  0.61958  0.77255  0.48576  0.95510
    127   3.22352  5.18698  3.11365  3.06168  4.63897  3.59173  4.44320  4.48838  3.40824  4.08255  5.05608  0.52479  4.27773  3.74025  3.76000  3.28617  3.63487  4.05713  5.88482  4.57063    134 N - - -
          2.68618  4.42225  2.77519  2.73123  3.46354  2.40513  3.72494  3.29354  2.67741  2.69355  4.24690  2.90347  2.73739  3.18146  2.89801  2.37887  2.77519  2.98518  4.58477  3.61503
          0.01924  4.35628  5.07863  0.61958  0.77255  0.48576  0.95510
    128   3.65723  4.91701  5.36535  4.80691  2.68040  4.95947  5.14897  2.10259  4.67096  0.64625  2.97305  5.02033  5.05440  4.64373  4.70200  4.33116  3.86718  2.53577  5.26902  4.14076    135 L - - -
          2.68618  4.42225  2.77519  2.73123  3.46354  2.40513  3.72494  3.29354  2.67741  2.69355  4.24690  2.90347  2.73739  3.18146  2.89801  2.37887  2.77519  2.98518  4.58477  3.61503
          0.01924  4.35628  5.07863  0.61958  0.77255  0.48576  0.95510
    129   2.98385  4.36393  4.61600  4.04987  3.21723  4.17413  4.42737  1.33716  3.90026  2.00305  3.29346  4.19937  4.49839  4.09001  4.03169  3.49143  3.21865  1.97360  4.91740  2.20977    136 i - - -
          2.68618  4.42225  2.77519  2.73123  3.46354  2.40513  3.72494  3.29354  2.67741  2.69355  4.24690  2.90347  2.73739  3.18146  2.89801  2.37887  2.77519  2.98518  4.58477  3.61503
          0.01924  4.35628  5.07863  0.61958  0.77255  0.48576  0.95510
    130   3.54595  4.81493  5.29832  4.74907  3.31299  4.89432  5.26337  1.89417  4.60900  0.74296  3.08049  4.97722  5.04064  4.67121  4.68663  4.27290  3.77308  2.01650  5.46329  4.41886    137 l - - -
          2.68618  4.42225  2.77519  2.73123  3.46354  2.40513  3.72494  3.29354  2.67741  2.69355  4.24690  2.90347  2.73739  3.18146  2.89801  2.37887  2.77519  2.98518  4.58477  3.61503
          0.01924  4.35628  5.07863  0.61958  0.77255  0.48576  0.95510
    131   3.03126  4.38983  4.71649  4.15564  3.49629  4.29035  4.69363  1.69360  4.03423  1.58950  3.37344  4.33778  4.60955  4.24180  4.18931  3.61879  2.30072  1.51477  5.24776  4.07330    138 v - - -
          2.68623  4.42230  2.77464  2.73128  3.46358  2.40517  3.72499  3.29359  2.67745  2.69359  4.24694  2.90333  2.73744  3.18151  2.89805  2.37891  2.77524  2.98523  4.58482  3.61508
          0.27441  1.45351  5.07863  0.19058  1.75144  0.48576  0.95510
    132   2.78832  5.30222  2.55075  1.56359  4.62925  3.43107  3.70836  4.11638  2.09197  3.59718  4.35909  2.64236  3.88839  2.61354  2.99443  2.36013  3.02930  3.68540  5.73470  4.31006    140 e - - -
          2.68618  4.42225  2.77519  2.73123  3.46354  2.40513  3.72494  3.29354  2.67741  2.69355  4.24690  2.90347  2.73739  3.18146  2.89801  2.37887  2.77519  2.98518  4.58477  3.61503
          0.01924  4.35628  5.07863  0.61958  0.77255  0.48576  0.95510
    133   3.04956  5.64111  1.30606  2.27965  4.93638  3.41094  3.88272  4.45743  2.59871  3.93059  4.74766  1.79241  3.99389  2.76725  3.39145  2.94260  3.32189  4.01748  6.07639  4.58290    141 d - - -
          2.68619  4.42226  2.77520  2.73124  3.46355  2.40514  3.72495  3.29355  2.67742  2.69356  4.24690  2.90347  2.73740  3.18147  2.89801  2.37888  2.77505  2.98519  4.58478  3.61504
          0.06481  2.87312  5.07863  0.42710  1.05670  0.48576  0.95510
    134   2.71899  5.11580  2.49246  2.38395  3.59865  2.70208  3.32225  3.86818  2.47427  3.40125  4.17962  1.84704  3.87166  2.66458  2.96604  2.69675  2.95630  3.48158  5.57519  4.18226    143 n - - -
          2.68618  4.42225  2.77519  2.73123  3.46354  2.40513  3.72494  3.29354  2.67741  2.69355  4.24690  2.90347  2.73739  3.18146  2.89801  2.37887  2.77519  2.98518  4.58477  3.61503
          0.01924  4.35628  5.07863  0.61958  0.77255  0.48576  0.95510
    135   2.71971  4.34839  3.74121  3.17018  3.11476  3.74627  4.01548  1.89704  2.04685  2.32876  3.42601  3.53870  4.11716  3.39074  3.39814  3.00699  2.68719  2.30196  4.97544  3.75497    144 i - - -
          2.68618  4.42225  2.77519  2.73123  3.46354  2.40513  3.72494  3.29354  2.67741  2.69355  4.24690  2.90347  2.73739  3.18146  2.89801  2.37887  2.77519  2.98518  4.58477  3.61503
          0.01924  4.35628  5.07863  0.61958  0.77255  0.48576  0.95510
    136   3.38576  4.63032  5.27445  4.77516  3.71123  4.86271  5.43642  0.83648  4.66674  1.98354  3.48312  4.97012  5.09365  4.88052  4.82073  4.26626  3.64000  1.54477  5.78516  4.61264    145 i - - -
          2.68618  4.42225  2.77519  2.73123  3.46354  2.40513  3.72494  3.29354  2.67741  2.69355  4.24690  2.90347  2.73739  3.18146  2.89801  2.37887  2.77519  2.98518  4.58477  3.61503
          0.01924  4.35628  5.07863  0.61958  0.77255  0.48576  0.95510
    137   3.38466  4.62685  5.29392  4.77654  3.63192  4.85440  5.37616  1.00993  4.67321  1.64682  3.40260  4.96110  5.06597  4.84055  4.79967  4.24522  3.63057  1.51271  5.69513  4.55621    146 i - - -
          2.68618  4.42225  2.77519  2.73123  3.46354  2.40513  3.72494  3.29354  2.67741  2.69355  4.24690  2.90347  2.73739  3.18146  2.89801  2.37887  2.77519  2.98518  4.58477  3.61503
          0.01924  4.35628  5.07863  0.61958  0.77255  0.48576  0.95510
    138   3.27238  5.93490  0.85787  1.73496  5.21274  3.40945  4.03383  4.77730  3.15059  4.24814  5.13882  2.86539  4.07880  3.21420  3.81105  3.11678  3.58071  4.32286  6.38218  4.82281    147 d - - -
          2.68618  4.42225  2.77519  2.73123  3.46354  2.40513  3.72494  3.29354  2.67741  2.69355  4.24690  2.90347  2.73739  3.18146  2.89801  2.37887  2.77519  2.98518  4.58477  3.61503
          0.01924  4.35628  5.07863  0.61958  0.77255  0.48576  0.95510
    139   1.52198  3.03877  4.09774  3.54864  3.48191  3.67095  4.21728  2.55064  3.44888  2.10716  3.45441  3.75616  4.14385  3.69896  3.67822  3.00282  2.70204  2.12171  5.01147  3.81418    148 a - - -
          2.68618  4.42225  2.77519  2.73123  3.46354  2.40513  3.72494  3.29354  2.67741  2.69355  4.24690  2.90347  2.73739  3.18146  2.89801  2.37887  2.77519  2.98518  4.58477  3.61503
          0.01924  4.35628  5.07863  0.61958  0.77255  0.48576  0.95510
    140   3.09165  4.51296  4.39968  3.88414  2.33507  4.10138  3.22048  2.30734  3.75005  2.28204  3.59570  3.96326  4.44611  3.90373  3.89875  3.40413  3.31878  2.79077  4.18073  1.24598    149 y - - -
          2.68618  4.42225  2.77519  2.73123  3.46354  2.40513  3.72494  3.29354  2.67741  2.69355  4.24690  2.90347  2.73739  3.18146  2.89801  2.37887  2.77519  2.98518  4.58477  3.61503
          0.01924  4.35628  5.07863  0.61958  0.77255  0.48576  0.95510
    141   2.78425  4.84189  3.24730  2.68801  3.20838  3.60785  3.73085  3.45622  1.51767  3.05410  3.92175  3.16723  3.99238  2.70613  2.88285  2.84558  3.00779  3.17386  5.10759  2.58427    150 k - - -
          2.68618  4.42225  2.77519  2.73123  3.46354  2.40513  3.72494  3.29354  2.67741  2.69355  4.24690  2.90347  2.73739  3.18146  2.89801  2.37887  2.77519  2.98518  4.58477  3.61503
          0.01924  4.35628  5.07863  0.61958  0.77255  0.48576  0.95510
    142   3.15234  5.35388  3.49187  2.85305  4.75326  3.78868  2.40243  4.16013  1.06519  3.58640  4.43221  3.28609  4.15348  2.87348  2.15808  3.13081  3.32187  3.82054  5.61107  4.39757    151 k - - -
          2.68618  4.42225  2.77519  2.73123  3.46354  2.40513  3.72494  3.29354  2.67741  2.69355  4.24690  2.90347  2.73739  3.18146  2.89801  2.37887  2.77519  2.98518  4.58477  3.61503
          0.01924  4.35628  5.07863  0.61958  0.77255  0.48576  0.95510
    143   2.65744  4.95698  2.76331  2.44241  4.22491  3.46597  3.31521  3.26939  2.31163  3.22843  2.80838  2.74940  3.85791  2.40611  2.91132  2.28090  2.75214  3.30555  5.43856  4.08034    152 s - - -
          2.68623  4.42230  2.77524  2.73128  3.46359  2.40506  3.72499  3.29359  2.67746  2.69345  4.24694  2.90351  2.73714  3.18151  2.89805  2.37881  2.77524  2.98523  4.58482  3.61508
          0.16998  1.89650  5.07863  0.54685  0.86458  0.48576  0.95510
    144   3.27192  4.61290  4.91371  4.38887  1.18604  4.46187  4.58721  2.12538  4.25010  1.92183  3.25653  4.49909  4.74903  4.36440  4.34860  3.81126  3.51305  1.88706  4.89884  3.49339    155 f - - -
          2.68618  4.42225  2.77519  2.73123  3.46354  2.40513  3.72494  3.29354  2.67741  2.69355  4.24690  2.90347  2.73739  3.18146  2.89801  2.37887  2.77519  2.98518  4.58477  3.61503
          0.01924  4.35628  5.07863  0.61958  0.77255  0.48576  0.95510
    145   2.65021  4.56813  2.74292  2.72589  3.37391  3.13804  3.80303  3.12227  2.71127  2.60805  3.67934  3.19288  3.94564  3.03831  3.12632  2.02179  2.88934  2.18271  5.14032  3.86545    156 s - - -
          2.68618  4.42225  2.77519  2.73123  3.46354  2.40513  3.72494  3.29354  2.67741  2.69355  4.24690  2.90347  2.73739  3.18146  2.89801  2.37887  2.77519  2.98518  4.58477  3.61503
          0.01924  4.35628  5.07863  0.61958  0.77255  0.48576  0.95510
    146   2.52318  4.69403  3.16280  2.20720  3.89245  3.52195  3.29381  2.88482  2.58953  2.32920  3.77776  2.85105  3.46823  2.93025  3.02946  2.58666  2.66474  2.82204  5.22689  3.92768    157 e - - -
          2.68618  4.42225  2.77519  2.73123  3.46354  2.40513  3.72494  3.29354  2.67741  2.69355  4.24690  2.90347  2.73739  3.18146  2.89801  2.37887  2.77519  2.98518  4.58477  3.61503
          0.01924  4.35628  5.07863  0.61958  0.77255  0.48576  0.95510
    147   2.73199  5.16041  1.99285  1.96142  4.46419  3.43683  3.69231  3.92996  2.48209  3.45165  4.22458  2.91749  3.87275  2.81180  2.98035  2.34855  2.41082  3.53142  5.62084  3.50006    158 e - - -
          2.68618  4.42225  2.77519  2.73123  3.46354  2.40513  3.72494  3.29354  2.67741  2.69355  4.24690  2.90347  2.73739  3.18146  2.89801  2.37887  2.77519  2.98518  4.58477  3.61503
          0.01924  4.35628  5.07863  0.61958  0.77255  0.48576  0.95510
    148   2.68794  5.03630  2.96585  2.43362  4.33523  2.34985  3.66737  3.78013  2.11239  3.32295  4.10442  2.53022  3.86755  2.78937  2.68489  2.24961  2.92028  3.40586  5.50613  3.53816    159 k - - -
          2.68618  4.42225  2.77519  2.73123  3.46354  2.40513  3.72494  3.29354  2.67741  2.69355  4.24690  2.90347  2.73739  3.18146  2.89801  2.37887  2.77519  2.98518  4.58477  3.61503
          0.01924  4.35628  5.07863  0.61958  0.77255  0.48576  0.95510
    149   3.64785  5.39674  4.19573  3.63635  4.88157  4.00466  4.30328  4.48350  2.59981  3.91045  4.91989  3.94695  4.50387  3.51919  0.43978  3.72322  3.89348  4.19120  5.77820  4.72990    160 R - - -
          2.68618  4.42225  2.77519  2.73123  3.46354  2.40513  3.72494  3.29354  2.67741  2.69355  4.24690  2.90347  2.73739  3.18146  2.89801  2.37887  2.77519  2.98518  4.58477  3.61503
          0.01924  4.35628  5.07863  0.61958  0.77255  0.48576  0.95510
    150   2.70024  4.92642  3.01070  2.51606  4.23153  3.47243  2.47065  3.66724  2.49199  3.24911  4.05831  3.03005  3.90056  2.52316  2.93001  2.05819  2.16681  3.31967  5.46062  4.11941    161 s - - -
          2.68618  4.42225  2.77519  2.73123  3.46354  2.40513  3.72494  3.29354  2.67741  2.69355  4.24690  2.90347  2.73739  3.18146  2.89801  2.37887  2.77519  2.98518  4.58477  3.61503
          0.01924  4.35628  5.07863  0.61958  0.77255  0.48576  0.95510
    151   3.40695  4.66951  5.27264  4.71689  3.39250  4.78991  5.19131  1.35483  4.59597  1.17149  2.84445  4.89383  4.97315  4.67085  4.66615  4.15597  3.63655  1.78483  5.45503  4.38589    162 l - - -
          2.68618  4.42225  2.77519  2.73123  3.46354  2.40513  3.72494  3.29354  2.67741  2.69355  4.24690  2.90347  2.73739  3.18146  2.89801  2.37887  2.77519  2.98518  4.58477  3.61503
          0.01924  4.35628  5.07863  0.61958  0.77255  0.48576  0.95510
    152   2.89281  4.28258  4.59397  4.00171  2.81027  4.06886  4.38900  1.93051  3.85102  1.50617  2.83523  4.13544  4.39159  3.30956  3.94928  3.37757  3.12203  1.75703  4.90050  3.75042    163 l - - -
          2.68618  4.42225  2.77519  2.73123  3.46354  2.40513  3.72494  3.29354  2.67741  2.69355  4.24690  2.90347  2.73739  3.18146  2.89801  2.37887  2.77519  2.98518  4.58477  3.61503
          0.01924  4.35628  5.07863  0.61958  0.77255  0.48576  0.95510
    153   2.65082  4.67716  3.17982  2.75644  4.13002  3.41777  3.92515  3.07694  2.76507  3.17491  4.03115  2.44111  1.54001  3.12616  3.16786  2.75341  2.74367  3.16033  5.45677  4.15957    164 p - - -
          2.68618  4.42225  2.77519  2.73123  3.46354  2.40513  3.72494  3.29354  2.67741  2.69355  4.24690  2.90347  2.73739  3.18146  2.89801  2.37887  2.77519  2.98518  4.58477  3.61503
          0.01924  4.35628  5.07863  0.61958  0.77255  0.48576  0.95510
    154   2.79184  5.21761  2.86987  2.42445  4.55309  2.58431  3.34447  4.01164  1.83260  3.50539  4.28177  2.00741  3.91103  2.60780  2.81428  2.75666  3.02235  3.60921  5.64243  4.26749    165 k - - -
          2.68618  4.42225  2.77519  2.73123  3.46354  2.40513  3.72494  3.29354  2.67741  2.69355  4.24690  2.90347  2.73739  3.18146  2.89801  2.37887  2.77519  2.98518  4.58477  3.61503
          0.01924  4.35628  5.07863  0.61958  0.77255  0.48576  0.95510
    155   1.54726  4.64740  3.21479  2.69093  3.88568  3.51431  3.27765  2.96014  2.65506  2.93868  3.79373  3.16289  3.93717  2.79333  3.06575  2.45918  2.91317  2.99623  5.23552  3.94869    166 a - - -
          2.68618  4.42225  2.77519  2.73123  3.46354  2.40513  3.72494  3.29354  2.67741  2.69355  4.24690  2.90347  2.73739  3.18146  2.89801  2.37887  2.77519  2.98518  4.58477  3.61503
          0.01924  4.35628  5.07863  0.61958  0.77255  0.48576  0.95510
    156   2.67122  5.06844  2.94293  2.03926  4.37160  3.45294  3.64725  3.03299  2.15936  3.35389  4.12229  2.58614  3.45781  2.41683  2.87100  2.65513  2.50492  3.43662  5.52538  4.14474    167 e - - -
          2.68618  4.42225  2.77519  2.73123  3.46354  2.40513  3.72494  3.29354  2.67741  2.69355  4.24690  2.90347  2.73739  3.18146  2.89801  2.37887  2.77519  2.98518  4.58477  3.61503
          0.01924  4.35628  5.07863  0.61958  0.77255  0.48576  0.95510
    157   4.18432  5.26487  5.12340  4.93615  0.84336  4.80957  3.64809  3.78987  4.74659  3.02627  4.35149  4.42579  5.09022  4.54820  4.65362  4.20526  4.39466  3.73776  3.74411  1.21610    168 f - - -
          2.68618  4.42225  2.77519  2.73123  3.46354  2.40513  3.72494  3.29354  2.67741  2.69355  4.24690  2.90347  2.73739  3.18146  2.89801  2.37887  2.77519  2.98518  4.58477  3.61503
          0.01924  4.35628  5.07863  0.61958  0.77255  0.48576  0.95510
    158   2.70207  5.02854  2.72791  1.57895  4.31776  3.20050  3.69927  3.03550  2.49234  3.31917  4.11076  2.95878  3.87591  2.83076  2.97546  2.40298  2.71532  3.39022  5.52267  4.15148    169 e - - -
          2.68618  4.42225  2.77519  2.73123  3.46354  2.40513  3.72494  3.29354  2.67741  2.69355  4.24690  2.90347  2.73739  3.18146  2.89801  2.37887  2.77519  2.98518  4.58477  3.61503
          0.01924  4.35628  5.07863  0.61958  0.77255  0.48576  0.95510
    159   3.14951  4.54720  4.50869  4.00811  1.22188  4.16404  3.89507  2.90796  3.86366  2.20747  3.56609  4.04904  4.50535  3.99589  3.98561  3.47850  2.82459  2.78116  4.19650  1.96396    170 f - - -
          2.68618  4.42225  2.77519  2.73123  3.46354  2.40513  3.72494  3.29354  2.67741  2.69355  4.24690  2.90347  2.73739  3.18146  2.89801  2.37887  2.77519  2.98518  4.58477  3.61503
          0.01924  4.35628  5.07863  0.61958  0.77255  0.48576  0.95510
    160   3.17594  4.66279  4.23745  3.77888  1.12853  4.09480  3.83204  3.12459  3.68199  2.66237  3.74843  3.91468  2.41873  3.86851  3.88119  3.41933  3.42013  2.97279  4.17792  2.25585    171 f - - -
          2.68618  4.42225  2.77519  2.73123  3.46354  2.40513  3.72494  3.29354  2.67741  2.69355  4.24690  2.90347  2.73739  3.18146  2.89801  2.37887  2.77519  2.98518  4.58477  3.61503
          0.01924  4.35628  5.07863  0.61958  0.77255  0.48576  0.95510
    161   2.66134  4.71575  3.16119  2.61058  3.93756  3.51639  3.74701  3.07598  2.36160  2.60350  3.81642  2.92376  2.17122  2.93382  3.00678  2.43612  2.71659  3.04007  5.25986  3.96013    172 p - - -
          2.68618  4.42225  2.77519  2.73123  3.46354  2.40513  3.72494  3.29354  2.67741  2.69355  4.24690  2.90347  2.73739  3.18146  2.89801  2.37887  2.77519  2.98518  4.58477  3.61503
          0.01924  4.35628  5.07863  0.61958  0.77255  0.48576  0.95510
    162   2.59901  4.63823  3.23272  2.74222  4.10451  3.39860  3.89082  3.10031  2.74071  3.15074  3.98703  2.53743  3.90964  3.08376  3.16196  1.62717  2.09073  3.14712  5.42295  4.12884    173 s - - -
          2.68619  4.42226  2.77520  2.73124  3.46355  2.40514  3.72495  3.29355  2.67742  2.69356  4.24690  2.90347  2.73740  3.18124  2.89801  2.37888  2.77520  2.98519  4.58478  3.61504
          0.06481  2.87312  5.07863  0.42710  1.05670  0.48576  0.95510
    163   2.71605  5.15183  1.78557  2.17000  3.74071  3.43784  3.22324  3.92390  2.45689  3.44099  4.20907  2.67316  3.86375  2.79326  2.95325  2.53230  2.70100  3.52239  5.60595  4.20586    175 d - - -
          2.68618  4.42225  2.77519  2.73123  3.46354  2.40513  3.72494  3.29354  2.67741  2.69355  4.24690  2.90347  2.73739  3.18146  2.89801  2.37887  2.77519  2.98518  4.58477  3.61503
          0.01924  4.35628  5.07863  0.61958  0.77255  0.48576  0.95510
    164   3.50300  5.42107  3.70771  3.27046  4.92384  3.90487  4.13889  4.39379  0.52461  3.86363  4.82410  3.66263  4.39138  3.32069  2.66080  3.52835  3.73151  4.08364  5.79400  4.69350    176 K - - -
          2.68618  4.42225  2.77519  2.73123  3.46354  2.40513  3.72494  3.29354  2.67741  2.69355  4.24690  2.90347  2.73739  3.18146  2.89801  2.37887  2.77519  2.98518  4.58477  3.61503
          0.01924  4.35628  5.07863  0.61958  0.77255  0.48576  0.95510
    165   2.71577  4.50360  3.49745  2.91279  3.65969  3.64780  3.85339  2.24226  2.05403  2.02667  3.59766  3.33349  4.02511  3.13108  2.74842  2.71109  2.94191  2.76463  5.06309  3.82573    177 l - - -
          2.68618  4.42225  2.77519  2.73123  3.46354  2.40513  3.72494  3.29354  2.67741  2.69355  4.24690  2.90347  2.73739  3.18146  2.89801  2.37887  2.77519  2.98518  4.58477  3.61503
          0.01924  4.35628  5.07863  0.61958  0.77255  0.48576  0.95510
    166   2.66288  5.01651  2.27627  2.30651  4.30228  3.45447  3.65628  3.74752  2.42341  3.06434  3.58380  2.26192  3.40772  2.77750  2.90425  2.52328  2.89506  2.92736  5.48818  4.11563    178 n - - -
          2.68618  4.42225  2.77519  2.73123  3.46354  2.40513  3.72494  3.29354  2.67741  2.69355  4.24690  2.90347  2.73739  3.18146  2.89801  2.37887  2.77519  2.98518  4.58477  3.61503
          0.01924  4.35628  5.07863  0.61958  0.77255  0.48576  0.95510
    167   2.04062  4.20078  3.93311  3.35611  2.47040  3.73222  4.01367  2.47633  3.26353  2.09565  3.29573  3.63552  2.76506  3.51299  3.50493  3.00774  2.89848  2.43993  4.78385  3.15868    179 a - - -
          2.68618  4.42225  2.77519  2.73123  3.46354  2.40513  3.72494  3.29354  2.67741  2.69355  4.24690  2.90347  2.73739  3.18146  2.89801  2.37887  2.77519  2.98518  4.58477  3.61503
          0.06821  4.35628  2.93547  0.61958  0.77255  0.48576  0.95510
    168   2.63943  4.76678  2.40159  2.52911  3.46373  3.48760  3.69697  3.39007  2.33051  2.82470  3.35189  3.03897  3.87650  2.86456  2.82354  2.45340  2.46589  2.85024  5.28391  3.96561    180 k - - -
          2.68618  4.42225  2.77519  2.73123  3.46354  2.40513  3.72494  3.29354  2.67741  2.69355  4.24690  2.90347  2.73739  3.18146  2.89801  2.37887  2.77519  2.98518  4.58477  3.61503
          0.02019  4.30827  5.03062  0.61958  0.77255  0.55290  0.85632
    169   2.47566  5.05595  2.64173  2.01208  4.36175  3.43263  3.31321  3.82091  2.16261  3.13574  3.64943  2.78127  3.82589  2.73608  2.86211  2.50415  2.73614  3.42535  5.51264  3.58126    181 e - - -
          2.68618  4.42225  2.77519  2.73123  3.46354  2.40513  3.72494  3.29354  2.67741  2.69355  4.24690  2.90347  2.73739  3.18146  2.89801  2.37887  2.77519  2.98518  4.58477  3.61503
          0.02019  4.30827  5.03062  0.61958  0.77255  0.44596  1.02224
    170   2.48109  4.56431  3.02294  2.57311  3.73455  3.55812  3.78931  2.67774  2.69769  2.58529  3.65716  2.92123  3.94451  3.02617  3.11163  2.61451  2.71944  2.85678  5.11859  2.30342    182 y - - -
          2.68618  4.42225  2.77519  2.73123  3.46354  2.40513  3.72494  3.29354  2.67741  2.69355  4.24690  2.90347  2.73739  3.18146  2.89801  2.37887  2.77519  2.98518  4.58477  3.61503
          0.01924  4.35628  5.07863  0.61958  0.77255  0.48576  0.95510
    171   2.70428  5.17292  2.12451  2.14558  4.49493  3.43348  3.66201  3.96969  2.42808  3.46964  4.22640  2.71204  3.85334  2.39966  2.92449  2.35574  2.44976  3.28670  5.62012  4.21371    183 d - - -
          2.68618  4.42225  2.77519  2.73123  3.46354  2.40513  3.72494  3.29354  2.67741  2.69355  4.24690  2.90347  2.73739  3.18146  2.89801  2.37887  2.77519  2.98518  4.58477  3.61503
          0.01924  4.35628  5.07863  0.61958  0.77255  0.48576  0.95510
    172   2.65309  4.34975  3.56817  2.99959  2.68742  3.64041  3.88978  2.84296  2.69221  2.30908  3.45443  3.05953  4.01884  3.24353  2.96553  2.65201  2.88459  2.48259  4.91697  2.36154    184 l - - -
          2.68618  4.42225  2.77519  2.73123  3.46354  2.40513  3.72494  3.29354  2.67741  2.69355  4.24690  2.90347  2.73739  3.18146  2.89801  2.37887  2.77519  2.98518  4.58477  3.61503
          0.01924  4.35628  5.07863  0.61958  0.77255  0.48576  0.95510
    173   2.70408  5.17912  2.01786  2.08865  4.50138  3.43290  3.32099  3.97782  2.42542  3.12674  4.23022  2.47998  3.44947  2.76833  2.92267  2.48308  2.76236  3.55834  5.62333  4.21529    185 d - - -
          2.68618  4.42225  2.77519  2.73123  3.46354  2.40513  3.72494  3.29354  2.67741  2.69355  4.24690  2.90347  2.73739  3.18146  2.89801  2.37887  2.77519  2.98518  4.58477  3.61503
          0.01924  4.35628  5.07863  0.61958  0.77255  0.48576  0.95510
    174   2.42318  4.86409  2.80925  2.24809  4.10452  3.48406  3.69082  3.17934  2.33931  2.42929  3.93559  3.01372  2.75592  2.84021  2.95320  2.69094  2.72453  3.19575  5.36647  4.03009    186 e - - -
          2.68618  4.42225  2.77519  2.73123  3.46354  2.40513  3.72494  3.29354  2.67741  2.69355  4.24690  2.90347  2.73739  3.18146  2.89801  2.37887  2.77519  2.98518  4.58477  3.61503
          0.01924  4.35628  5.07863  0.61958  0.77255  0.48576  0.95510
    175   2.86899  4.27372  4.52371  3.93109  2.80963  4.02455  3.58105  2.09992  3.78207  1.22384  2.83630  4.07555  4.35149  3.94050  3.88997  3.32897  3.09724  2.19713  4.84730  3.68149    187 l - - -
          2.68618  4.42225  2.77519  2.73123  3.46354  2.40513  3.72494  3.29354  2.67741  2.69355  4.24690  2.90347  2.73739  3.18146  2.89801  2.37887  2.77519  2.98518  4.58477  3.61503
          0.01924  4.35628  5.07863  0.61958  0.77255  0.48576  0.95510
    176   2.55203  5.00463  2.44699  2.29697  4.28805  3.45836  3.24379  3.44824  2.19299  2.47671  4.06236  2.95539  3.85051  2.65129  2.73675  2.65538  2.88964  3.36179  5.47529  3.64915    188 k - - -
          2.68641  4.42195  2.77502  2.73116  3.46324  2.40548  3.72490  3.29269  2.67731  2.69375  4.24596  2.90273  2.73743  3.18163  2.89818  2.37911  2.77500  2.98553  4.58512  3.61538
          0.35315  1.23341  5.07863  1.60837  0.22341  0.48576  0.95510
    177   2.68227  5.00688  2.74973  2.31624  4.29779  3.45247  3.68511  3.29176  2.46831  3.29858  4.08681  2.26435  3.86657  2.81409  2.94841  2.00256  2.41195  3.37189  5.50006  4.13171    198 s - - -
          2.68618  4.42225  2.77519  2.73123  3.46354  2.40513  3.72494  3.29354  2.67741  2.69355  4.24690  2.90347  2.73739  3.18146  2.89801  2.37887  2.77519  2.98518  4.58477  3.61503
          0.01924  4.35628  5.07863  0.61958  0.77255  0.48576  0.95510
    178   2.73198  4.90334  2.98653  2.34851  4.14202  3.50108  3.74273  3.56520  2.36336  3.17086  3.99815  3.04317  1.85033  2.90566  2.96156  2.55267  2.96892  3.24786  5.40767  3.09741    199 p - - -
          2.68618  4.42225  2.77519  2.73123  3.46354  2.40513  3.72494  3.29354  2.67741  2.69355  4.24690  2.90347  2.73739  3.18146  2.89801  2.37887  2.77519  2.98518  4.58477  3.61503
          0.01924  4.35628  5.07863  0.61958  0.77255  0.48576  0.95510
    179   3.04723  5.26994  3.40770  2.79006  4.72652  3.71530  3.74358  4.10187  1.13064  3.55400  4.38490  3.23750  4.09936  2.86893  1.99761  2.42410  3.24137  3.74572  5.62034  4.39494    200 k - - -
          2.68618  4.42225  2.77519  2.73123  3.46354  2.40513  3.72494  3.29354  2.67741  2.69355  4.24690  2.90347  2.73739  3.18146  2.89801  2.37887  2.77519  2.98518  4.58477  3.61503
          0.01924  4.35628  5.07863  0.61958  0.77255  0.48576  0.95510
    180   2.51539  4.96796  2.71450  1.84688  3.64312  3.46283  3.66181  3.67565  2.43584  3.24093  3.59089  2.79866  3.85552  2.64495  2.91203  2.66229  2.67640  3.31805  5.44754  3.24598    201 e - - -
          2.68618  4.42225  2.77519  2.73123  3.46354  2.40513  3.72494  3.29354  2.67741  2.69355  4.24690  2.90347  2.73739  3.18146  2.89801  2.37887  2.77519  2.98518  4.58477  3.61503
          0.01924  4.35628  5.07863  0.61958  0.77255  0.48576  0.95510
    181   3.50742  4.77417  5.31790  4.75221  2.55133  4.82688  5.09090  1.46556  4.61598  0.97254  3.02771  4.92114  4.97299  4.61716  4.64411  4.18898  3.72481  2.35629  5.27393  4.15867    202 l - - -
          2.68618  4.42225  2.77519  2.73123  3.46354  2.40513  3.72494  3.29354  2.67741  2.69355  4.24690  2.90347  2.73739  3.18146  2.89801  2.37887  2.77519  2.98518  4.58477  3.61503
          0.01924  4.35628  5.07863  0.61958  0.77255  0.48576  0.95510
    182   2.66072  4.30329  3.73831  3.17483  3.45794  3.66292  4.00041  2.72396  3.10106  2.31004  2.46098  3.51829  4.06800  3.39118  3.40704  2.38833  1.91218  2.34265  4.94605  3.72959    203 t - - -
          2.68618  4.42225  2.77519  2.73123  3.46354  2.40513  3.72494  3.29354  2.67741  2.69355  4.24690  2.90347  2.73739  3.18146  2.89801  2.37887  2.77519  2.98518  4.58477  3.61503
          0.01924  4.35628  5.07863  0.61958  0.77255  0.48576  0.95510
    183   2.72813  5.23266  2.43592  1.98886  4.56726  3.43495  3.66602  4.05090  1.95003  3.26143  4.28160  2.32311  3.86099  2.44172  2.91195  2.68310  2.96350  3.61878  5.66428  4.25027    204 k - - -
          2.68618  4.42225  2.77519  2.73123  3.46354  2.40513  3.72494  3.29354  2.67741  2.69355  4.24690  2.90347  2.73739  3.18146  2.89801  2.37887  2.77519  2.98518  4.58477  3.61503
          0.01924  4.35628  5.07863  0.61958  0.77255  0.48576  0.95510
    184   2.69547  5.03181  2.99236  2.44948  4.33148  3.47721  3.66841  3.77088  1.85667  2.98568  4.09957  2.53915  3.87480  2.61877  2.84109  2.39600  2.32083  3.40078  5.49853  4.13975    205 k - - -
          2.68618  4.42225  2.77519  2.73123  3.46354  2.40513  3.72494  3.29354  2.67741  2.69355  4.24690  2.90347  2.73739  3.18146  2.89801  2.37887  2.77519  2.98518  4.58477  3.61503
          0.01924  4.35628  5.07863  0.61958  0.77255  0.48576  0.95510
    185   3.69103  4.93924  4.91683  4.55308  1.52100  4.56093  3.75460  2.67934  4.38369  2.69288  3.93000  4.30992  4.85902  4.34428  4.39418  3.91017  3.91016  3.21872  3.90268  0.96110    206 y - - -
          2.68618  4.42225  2.77519  2.73123  3.46354  2.40513  3.72494  3.29354  2.67741  2.69355  4.24690  2.90347  2.73739  3.18146  2.89801  2.37887  2.77519  2.98518  4.58477  3.61503
          0.01924  4.35628  5.07863  0.61958  0.77255  0.48576  0.95510
    186   2.68621  4.28039  3.78635  2.70486  3.38059  3.72312  3.99758  2.20117  3.13239  1.89096  2.31436  3.11506  4.09502  3.41712  3.41936  2.98969  2.91808  2.47663  4.88422  3.67404    207 l - - -
          2.68618  4.42225  2.77519  2.73123  3.46354  2.40513  3.72494  3.29354  2.67741  2.69355  4.24690  2.90347  2.73739  3.18146  2.89801  2.37887  2.77519  2.98518  4.58477  3.61503
          0.01924  4.35628  5.07863  0.61958  0.77255  0.48576  0.95510
    187   3.37825  5.07774  4.14769  4.11955  5.20031  0.26317  5.18110  4.94609  4.36439  4.52615  5.52489  4.31461  4.48035  4.65106  4.52076  3.56791  3.89542  4.38031  6.13969  5.32777    208 G - - -
          2.68618  4.42225  2.77519  2.73123  3.46354  2.40513  3.72494  3.29354  2.67741  2.69355  4.24690  2.90347  2.73739  3.18146  2.89801  2.37887  2.77519  2.98518  4.58477  3.61503
          0.01924  4.35628  5.07863  0.61958  0.77255  0.48576  0.95510
    188   3.22998  4.51506  5.10471  4.56358  2.42167  4.58803  4.99554  1.17641  4.44082  2.06183  3.35424  4.69404  4.85222  4.58986  4.53902  3.94748  3.47202  1.44083  5.37392  4.17077    209 i - - -
          2.68618  4.42225  2.77519  2.73123  3.46354  2.40513  3.72494  3.29354  2.67741  2.69355  4.24690  2.90347  2.73739  3.18146  2.89801  2.37887  2.77519  2.98518  4.58477  3.61503
          0.01924  4.35628  5.07863  0.61958  0.77255  0.48576  0.95510
    189   1.98009  4.35908  3.74376  3.52875  4.65611  3.12322  4.58653  4.06135  3.60494  3.78747  4.61885  3.59262  3.91297  3.88014  3.87793  0.75208  2.93955  3.45112  6.00503  4.80274    210 s - - -
          2.68618  4.42225  2.77519  2.73123  3.46354  2.40513  3.72494  3.29354  2.67741  2.69355  4.24690  2.90347  2.73739  3.18146  2.89801  2.37887  2.77519  2.98518  4.58477  3.61503
          0.01924  4.35628  5.07863  0.61958  0.77255  0.48576  0.95510
    190   2.67078  4.46193  3.46507  2.98814  3.69725  3.55252  3.97234  3.02640  2.92498  1.55561  3.65981  3.00689  2.41167  3.27550  3.26495  2.86753  2.70924  2.78713  5.13863  3.89291    211 l - - -
          2.68618  4.42225  2.77519  2.73123  3.46354  2.40513  3.72494  3.29354  2.67741  2.69355  4.24690  2.90347  2.73739  3.18146  2.89801  2.37887  2.77519  2.98518  4.58477  3.61503
          0.01924  4.35628  5.07863  0.61958  0.77255  0.48576  0.95510
    191   2.67106  5.02130  2.65664  2.30976  4.30951  3.46443  3.65509  3.31089  2.29876  2.46575  4.07878  2.73056  3.85726  2.62389  2.22859  2.66568  2.90118  3.38124  5.48648  4.11915    212 r - - -
          2.68618  4.42225  2.77519  2.73123  3.46354  2.40513  3.72494  3.29354  2.67741  2.69355  4.24690  2.90347  2.73739  3.18146  2.89801  2.37887  2.77519  2.98518  4.58477  3.61503
          0.01924  4.35628  5.07863  0.61958  0.77255  0.48576  0.95510
    192   2.54735  4.33932  4.23232  3.67591  2.88689  3.92192  4.29463  2.48109  3.56302  1.20841  3.25975  3.91512  4.30244  3.79613  3.76958  3.23287  2.41657  2.37303  4.97305  3.78243    213 l - - -
          2.68618  4.42225  2.77519  2.73123  3.46354  2.40513  3.72494  3.29354  2.67741  2.69355  4.24690  2.90347  2.73739  3.18146  2.89801  2.37887  2.77519  2.98518  4.58477  3.61503
          0.01924  4.35628  5.07863  0.61958  0.77255  0.48576  0.95510
    193   1.04367  4.35743  3.76869  3.33752  4.05450  3.31065  4.28876  2.73623  3.29317  3.09789  4.00309  3.54535  3.96832  3.59904  3.60441  2.15834  2.92168  2.92490  5.48925  4.26645    214 a - - -
          2.68618  4.42225  2.77519  2.73123  3.46354  2.40513  3.72494  3.29354  2.67741  2.69355  4.24690  2.90347  2.73739  3.18146  2.89801  2.37887  2.77519  2.98518  4.58477  3.61503
          0.01924  4.35628  5.07863  0.61958  0.77255  0.48576  0.95510
    194   2.67922  5.04717  2.98813  2.42758  4.34614  3.46944  3.23127  3.79285  1.82889  3.06021  4.10252  2.63134  3.85986  2.64133  2.64135  2.53366  2.59344  3.41351  5.50266  3.52415    215 k - - -
          2.68618  4.42225  2.77519  2.73123  3.46354  2.40513  3.72494  3.29354  2.67741  2.69355  4.24690  2.90347  2.73739  3.18146  2.89801  2.37887  2.77519  2.98518  4.58477  3.61503
          0.01924  4.35628  5.07863  0.61958  0.77255  0.48576  0.95510
    195   2.80757  4.49756  3.60838  2.50932  2.05953  3.74619  3.84219  3.00003  3.06151  2.66850  3.60400  3.46919  3.36069  3.35074  3.39539  3.01591  3.04068  2.78635  4.63009  1.88579    216 y - - -
          2.68618  4.42225  2.77519  2.73123  3.46354  2.40513  3.72494  3.29354  2.67741  2.69355  4.24690  2.90347  2.73739  3.18146  2.89801  2.37887  2.77519  2.98518  4.58477  3.61503
          0.01924  4.35628  5.07863  0.61958  0.77255  0.48576  0.95510
    196   3.34567  4.63615  5.17937  4.60624  2.58325  4.65219  4.98327  1.88790  4.46974  1.02360  3.08161  4.75593  4.85531  4.52209  4.51741  4.00089  3.56973  1.74740  5.26357  4.16902    217 l - - -
          2.68618  4.42225  2.77519  2.73123  3.46354  2.40513  3.72494  3.29354  2.67741  2.69355  4.24690  2.90347  2.73739  3.18146  2.89801  2.37887  2.77519  2.98518  4.58477  3.61503
          0.01924  4.35628  5.07863  0.61958  0.77255  0.48576  0.95510
    197   2.50798  3.64139  4.16030  3.57054  2.33215  3.75165  3.55684  2.41124  3.44139  2.15127  2.90656  3.41760  4.12039  3.34226  3.60288  3.04077  2.71296  2.13761  4.71422  2.91661    218 v - - -
          2.68618  4.42225  2.77519  2.73123  3.46354  2.40513  3.72494  3.29354  2.67741  2.69355  4.24690  2.90347  2.73739  3.18146  2.89801  2.37887  2.77519  2.98518  4.58477  3.61503
          0.01924  4.35628  5.07863  0.61958  0.77255  0.48576  0.95510
    198   2.66349  4.91306  3.01604  1.81094  3.56671  3.47721  3.67966  3.59063  2.46648  2.78286  3.98025  2.75741  3.87063  2.43495  2.93341  2.54420  2.89494  3.25322  5.39820  3.47578    219 e - - -
          2.68618  4.42225  2.77519  2.73123  3.46354  2.40513  3.72494  3.29354  2.67741  2.69355  4.24690  2.90347  2.73739  3.18146  2.89801  2.37887  2.77519  2.98518  4.58477  3.61503
          0.01924  4.35628  5.07863  0.61958  0.77255  0.48576  0.95510
    199   2.68607  5.06335  2.96426  2.30947  4.36379  3.46627  2.88833  3.81333  2.28059  3.34450  4.11896  2.13879  3.86149  2.77082  2.63409  2.67307  2.34537  3.43090  5.51751  3.70139    220 n - - -
          2.68618  4.42225  2.77519  2.73123  3.46354  2.40513  3.72494  3.29354  2.67741  2.69355  4.24690  2.90347  2.73739  3.18146  2.89801  2.37887  2.77519  2.98518  4.58477  3.61503
          0.01924  4.35628  5.07863  0.61958  0.77255  0.48576  0.95510
    200   2.66300  5.09524  2.60252  2.38295  3.68031  3.01247  3.63602  3.87454  1.85395  3.38703  4.14518  2.92514  3.27012  2.60314  2.59380  2.64029  2.69524  3.47007  5.54580  4.15559    221 k - - -
          2.68629  4.42262  2.77492  2.73114  3.46295  2.40549  3.72408  3.29338  2.67777  2.69362  4.24726  2.90349  2.73761  3.18114  2.89837  2.37880  2.77525  2.98540  4.58513  3.61328
          0.30873  1.34942  5.07863  1.74678  0.19157  0.48576  0.95510
    201   2.71165  4.17001  4.21422  3.62577  2.62109  3.82791  4.13117  1.96632  3.20833  1.69779  2.92540  3.82276  4.18582  3.01798  3.66205  3.11833  2.94266  2.25827  4.77621  3.59469    237 l - - -
          2.68618  4.42225  2.77519  2.73123  3.46354  2.40513  3.72494  3.29354  2.67741  2.69355  4.24690  2.90347  2.73739  3.18146  2.89801  2.37887  2.77519  2.98518  4.58477  3.61503
          0.01924  4.35628  5.07863  0.61958  0.77255  0.48576  0.95510
    202   2.74170  5.23767  2.40090  2.34876  4.56629  3.43549  2.82257  4.04827  2.20968  3.53359  4.28980  2.00468  3.86874  2.42230  2.93325  2.53567  2.97838  3.62124  5.67213  4.25840    238 n - - -
          2.68618  4.42225  2.77519  2.73123  3.46354  2.40513  3.72494  3.29354  2.67741  2.69355  4.24690  2.90347  2.73739  3.18146  2.89801  2.37887  2.77519  2.98518  4.58477  3.61503
          0.01924  4.35628  5.07863  0.61958  0.77255  0.48576  0.95510
    203   2.68000  4.54156  3.37476  2.82350  3.73589  3.58559  3.85299  2.60568  2.52151  2.59228  3.66071  3.26841  1.95336  3.10479  3.11682  2.83715  2.47247  2.79499  5.13757  3.87952    239 p - - -
          2.68618  4.42225  2.77519  2.73123  3.46354  2.40513  3.72494  3.29354  2.67741  2.69355  4.24690  2.90347  2.73739  3.18146  2.89801  2.37887  2.77519  2.98518  4.58477  3.61503
          0.06481  4.35628  2.99724  0.61958  0.77255  0.48576  0.95510
    204   2.45553  4.19618  3.28835  3.24630  2.52150  3.68327  3.96055  2.46048  2.91950  2.17695  3.30702  3.55343  4.05680  3.42565  3.42995  2.75218  2.86327  2.45642  3.86689  2.65051    240 l - - -
          2.68618  4.42225  2.77519  2.73123  3.46354  2.40513  3.72494  3.29354  2.67741  2.69355  4.24690  2.90347  2.73739  3.18146  2.89801  2.37887  2.77519  2.98518  4.58477  3.61503
          0.02013  4.31160  5.03395  0.61958  0.77255  0.54848  0.86234
    205   2.50963  5.06411  2.18925  2.20135  4.36871  3.43308  3.63201  3.34930  2.26541  3.02782  4.11662  2.74536  3.83075  2.62194  2.87341  2.50151  2.72807  3.43291  5.52131  4.13469    241 d - - -
          2.68618  4.42225  2.77519  2.73123  3.46354  2.40513  3.72494  3.29354  2.67741  2.69355  4.24690  2.90347  2.73739  3.18146  2.89801  2.37887  2.77519  2.98518  4.58477  3.61503
          0.02013  4.31160  5.03395  0.61958  0.77255  0.44845  1.01782
    206   2.83430  4.28301  4.28805  3.71241  3.39114  3.98121  4.31016  1.51759  3.06166  1.73050  3.33297  3.94735  4.33287  3.82885  3.77075  3.28013  2.73050  1.99745  4.99873  3.80986    242 i - - -
          2.68618  4.42225  2.77519  2.73123  3.46354  2.40513  3.72494  3.29354  2.67741  2.69355  4.24690  2.90347  2.73739  3.18146  2.89801  2.37887  2.77519  2.98518  4.58477  3.61503
          0.01924  4.35628  5.07863  0.61958  0.77255  0.48576  0.95510
    207   2.66667  5.02891  2.96537  2.23178  4.31991  3.45845  3.65239  3.76679  2.20001  2.81976  4.08593  2.51764  2.76207  2.50507  2.87964  2.65891  2.68152  3.13289  5.49434  4.12239    243 k - - -
          2.68618  4.42225  2.77519  2.73123  3.46354  2.40513  3.72494  3.29354  2.67741  2.69355  4.24690  2.90347  2.73739  3.18146  2.89801  2.37887  2.77519  2.98518  4.58477  3.61503
          0.01924  4.35628  5.07863  0.61958  0.77255  0.48576  0.95510
    208   2.78436  4.25308  4.19766  3.62708  3.41306  3.91300  4.24948  1.83816  3.11922  2.24548  3.37687  3.87087  4.27952  3.76167  3.70788  2.83821  3.02385  1.37667  4.97602  3.77508    244 v - - -
          2.68618  4.42225  2.77519  2.73123  3.46354  2.40513  3.72494  3.29354  2.67741  2.69355  4.24690  2.90347  2.73739  3.18146  2.89801  2.37887  2.77519  2.98518  4.58477  3.61503
          0.01924  4.35628  5.07863  0.61958  0.77255  0.48576  0.95510
    209   2.67635  5.11921  2.91955  2.03136  4.44037  3.44665  3.64022  3.90647  2.29434  3.41212  4.16913  2.24923  3.84479  2.49925  2.66699  2.35761  2.68812  3.20761  5.56470  4.17303    245 e - - -
          2.68618  4.42225  2.77519  2.73123  3.46354  2.40513  3.72494  3.29354  2.67741  2.69355  4.24690  2.90347  2.73739  3.18146  2.89801  2.37887  2.77519  2.98518  4.58477  3.61503
          0.01924  4.35628  5.07863  0.61958  0.77255  0.48576  0.95510
    210   2.97656  4.74095  3.84812  3.53623  2.76679  3.66648  4.35577  3.44516  3.52860  3.00757  4.13167  3.80660  0.79770  3.85097  3.80765  3.17144  3.36143  3.23317  5.17264  3.72535    246 p - - -
          2.68618  4.42225  2.77519  2.73123  3.46354  2.40513  3.72494  3.29354  2.67741  2.69355  4.24690  2.90347  2.73739  3.18146  2.89801  2.37887  2.77519  2.98518  4.58477  3.61503
          0.01924  4.35628  5.07863  0.61958  0.77255  0.48576  0.95510
    211   2.77344  4.43341  4.07127  3.57946  3.77301  3.72264  4.43700  2.26767  3.46890  2.56889  3.67740  3.82975  4.25751  3.79253  3.75093  3.09346  1.15916  2.08482  5.40105  4.18047    247 t - - -
          2.68618  4.42225  2.77519  2.73123  3.46354  2.40513  3.72494  3.29354  2.67741  2.69355  4.24690  2.90347  2.73739  3.18146  2.89801  2.37887  2.77519  2.98518  4.58477  3.61503
          0.01924  4.35628  5.07863  0.61958  0.77255  0.48576  0.95510
    212   2.67941  4.44514  3.48912  2.91358  3.58664  3.63018  3.85519  2.95299  2.44516  1.73607  2.84263  2.97920  4.00835  3.15430  2.83505  2.87643  2.90792  2.72359  5.00831  3.42729    248 l - - -
          2.68618  4.42225  2.77519  2.73123  3.46354  2.40513  3.72494  3.29354  2.67741  2.69355  4.24690  2.90347  2.73739  3.18146  2.89801  2.37887  2.77519  2.98518  4.58477  3.61503
          0.01924  4.35628  5.07863  0.61958  0.77255  0.48576  0.95510
    213   2.65305  4.73028  2.53744  2.44997  3.40825  3.51302  3.72687  2.83160  2.41314  2.97387  3.81095  3.07962  3.90149  2.90819  3.01246  2.14244  2.88457  2.85429  5.25590  3.20096    249 s - - -
          2.68618  4.42225  2.77519  2.73123  3.46354  2.40513  3.72494  3.29354  2.67741  2.69355  4.24690  2.90347  2.73739  3.18146  2.89801  2.37887  2.77519  2.98518  4.58477  3.61503
          0.01924  4.35628  5.07863  0.61958  0.77255  0.48576  0.95510
    214   2.71151  4.41209  3.61008  3.03542  3.53219  3.68596  3.92157  2.35197  2.34763  1.68447  3.48330  3.42802  4.06138  2.97553  3.18512  2.94521  2.67500  2.63442  4.99277  3.76941    250 l - - -
          2.68618  4.42225  2.77519  2.73123  3.46354  2.40513  3.72494  3.29354  2.67741  2.69355  4.24690  2.90347  2.73739  3.18146  2.89801  2.37887  2.77519  2.98518  4.58477  3.61503
          0.01924  4.35628  5.07863  0.61958  0.77255  0.48576  0.95510
    215   2.49416  5.10643  2.50730  2.27633  4.42179  2.71710  3.64643  3.88710  2.21739  3.17752  4.16071  2.77603  3.84322  2.75610  2.89150  2.24197  2.55974  3.48217  5.56165  4.16804    251 k - - -
          2.68618  4.42225  2.77519  2.73123  3.46354  2.40513  3.72494  3.29354  2.67741  2.69355  4.24690  2.90347  2.73739  3.18146  2.89801  2.37887  2.77519  2.98518  4.58477  3.61503
          0.01924  4.35628  5.07863  0.61958  0.77255  0.48576  0.95510
    216   2.67567  5.13417  2.75964  1.89498  4.45762  3.43978  3.63990  3.92857  2.04169  3.16020  4.18289  2.91535  3.46502  2.62282  2.87267  2.26916  2.69290  3.51359  5.57890  4.18061    252 e - - -
          2.68618  4.42225  2.77519  2.73123  3.46354  2.40513  3.72494  3.29354  2.67741  2.69355  4.24690  2.90347  2.73739  3.18146  2.89801  2.37887  2.77519  2.98518  4.58477  3.61503
          0.01924  4.35628  5.07863  0.61958  0.77255  0.48576  0.95510
    217   2.79796  5.12043  3.04566  2.51887  4.43918  3.53725  3.69401  3.87003  1.71338  3.39174  3.45110  1.86616  3.93735  2.62731  2.70244  2.78698  3.01971  3.50406  5.54591  4.21306    253 k - - -
          2.68618  4.42225  2.77519  2.73123  3.46354  2.40513  3.72494  3.29354  2.67741  2.69355  4.24690  2.90347  2.73739  3.18146  2.89801  2.37887  2.77519  2.98518  4.58477  3.61503
          0.01924  4.35628  5.07863  0.61958  0.77255  0.48576  0.95510
    218   2.73681  5.19861  2.47702  2.40482  4.54330  3.47232  3.65600  4.00932  1.60361  3.49000  4.24834  2.75242  3.87724  2.57005  2.45118  2.70072  2.75288  3.59101  5.61790  4.23414    254 k - - -
          2.68618  4.42225  2.77519  2.73123  3.46354  2.40513  3.72494  3.29354  2.67741  2.69355  4.24690  2.90347  2.73739  3.18146  2.89801  2.37887  2.77519  2.98518  4.58477  3.61503
          0.01924  4.35628  5.07863  0.61958  0.77255  0.48576  0.95510
    219   2.65407  4.68091  2.90271  2.61624  2.64709  3.22593  3.74522  3.26823  2.60371  2.74154  3.76647  3.10998  3.91446  2.44818  3.04140  2.22209  2.74235  2.98876  5.21348  3.46843    255 s - - -
          2.68618  4.42225  2.77519  2.73123  3.46354  2.40513  3.72494  3.29354  2.67741  2.69355  4.24690  2.90347  2.73739  3.18146  2.89801  2.37887  2.77519  2.98518  4.58477  3.61503
          0.01924  4.35628  5.07863  0.61958  0.77255  0.48576  0.95510
    220   3.76531  5.00065  4.92346  4.57832  1.65619  4.59825  3.73335  2.85114  4.40920  2.74831  4.00057  4.31819  4.89452  4.36164  4.42012  3.95174  3.98378  3.30003  3.87440  0.83392    256 y - - -
          2.68618  4.42225  2.77519  2.73123  3.46354  2.40513  3.72494  3.29354  2.67741  2.69355  4.24690  2.90347  2.73739  3.18146  2.89801  2.37887  2.77519  2.98518  4.58477  3.61503
          0.01924  4.35628  5.07863  0.61958  0.77255  0.48576  0.95510
    221   3.66402  4.92801  4.83078  4.45841  1.25585  4.50404  2.97581  3.48713  4.30158  2.94891  4.08710  4.22827  4.81511  4.27500  4.33172  3.08927  3.88132  3.34254  2.51831  1.36452    257 f - - -
          2.68612  4.42231  2.77525  2.73129  3.46360  2.40519  3.72458  3.29360  2.67747  2.69347  4.24696  2.90352  2.73722  3.18152  2.89807  2.37885  2.77525  2.98524  4.58483  3.61474
          0.28879  1.40811  5.07863  0.29750  1.35740  0.48576  0.95510
    222   2.92986  4.31349  4.60866  4.03402  1.52259  4.07378  4.22555  2.13603  3.87489  2.04713  2.87655  4.11652  4.40147  4.00861  3.95737  3.38450  3.15845  2.25492  4.64445  2.59379    260 f - - -
          2.68618  4.42225  2.77519  2.73123  3.46354  2.40513  3.72494  3.29354  2.67741  2.69355  4.24690  2.90347  2.73739  3.18146  2.89801  2.37887  2.77519  2.98518  4.58477  3.61503
          0.01924  4.35628  5.07863  0.61958  0.77255  0.48576  0.95510
    223   3.03730  5.57409  1.42781  2.29928  4.92572  3.39761  3.91581  4.45299  2.89132  3.94231  4.76582  1.54927  3.13756  3.07147  3.47056  2.94321  3.32666  4.00643  6.09106  4.59906    261 d - - -
          2.68618  4.42225  2.77519  2.73123  3.46354  2.40513  3.72494  3.29354  2.67741  2.69355  4.24690  2.90347  2.73739  3.18146  2.89801  2.37887  2.77519  2.98518  4.58477  3.61503
          0.01924  4.35628  5.07863  0.61958  0.77255  0.48576  0.95510
    224   3.06611  4.49076  4.53828  3.98473  3.31773  4.21525  4.56745  1.73436  3.83748  1.11384  3.19151  4.21801  3.15233  4.05728  4.00976  3.54038  3.30636  2.29365  5.13145  3.98080    262 l - - -
          2.68618  4.42225  2.77519  2.73123  3.46354  2.40513  3.72494  3.29354  2.67741  2.69355  4.24690  2.90347  2.73739  3.18146  2.89801  2.37887  2.77519  2.98518  4.58477  3.61503
          0.01924  4.35628  5.07863  0.61958  0.77255  0.48576  0.95510
    225   2.67721  4.79936  2.86396  2.37811  2.11622  3.50540  3.26032  3.42090  2.39380  2.82873  3.87817  2.68716  3.90375  2.89746  3.00087  2.73158  2.90947  3.11973  5.30418  3.97941    263 f - - -
          2.68621  4.42228  2.77508  2.73127  3.46357  2.40516  3.72456  3.29357  2.67744  2.69358  4.24693  2.90350  2.73731  3.18150  2.89804  2.37880  2.77523  2.98522  4.58480  3.61507
          0.53006  1.71415  1.46399  0.22881  1.58710  0.48576  0.95510
    226   2.58568  4.61075  3.10547  2.24538  3.81294  3.45534  3.68140  2.90164  2.53583  2.67347  3.70235  2.83069  3.43315  2.87771  2.97083  2.52513  2.49507  2.67147  5.15329  3.85782    265 e - - -
          2.68618  4.42225  2.77519  2.73123  3.46354  2.40513  3.72494  3.29354  2.67741  2.69355  4.24690  2.90347  2.73739  3.18146  2.89801  2.37887  2.77519  2.98518  4.58477  3.61503
          0.02490  4.10128  4.82363  0.61958  0.77255  0.34046  1.24285
    227   2.82557  5.33944  2.06460  1.92675  4.66146  2.58832  3.74450  4.15177  2.35614  3.64029  4.41192  2.88616  3.90469  2.86621  3.09331  1.95376  3.07419  3.72275  5.78761  4.35139    266 e - - -
          2.68618  4.42225  2.77519  2.73123  3.46354  2.40513  3.72494  3.29354  2.67741  2.69355  4.24690  2.90347  2.73739  3.18146  2.89801  2.37887  2.77519  2.98518  4.58477  3.61503
          0.01924  4.35628  5.07863  0.61958  0.77255  0.48576  0.95510
    228   2.66273  5.07808  2.78959  2.27767  4.38496  2.39632  3.32462  3.40858  2.17460  3.36658  4.12955  2.71032  3.84105  2.61565  2.87786  2.41997  2.89425  3.44817  5.53359  3.65669    267 k - - -
          2.68618  4.42225  2.77519  2.73123  3.46354  2.40513  3.72494  3.29354  2.67741  2.69355  4.24690  2.90347  2.73739  3.18146  2.89801  2.37887  2.77519  2.98518  4.58477  3.61503
          0.01924  4.35628  5.07863  0.61958  0.77255  0.48576  0.95510
    229   2.67923  4.97954  2.97095  1.85783  4.24980  3.46964  3.67649  2.93911  2.35497  2.99547  4.04476  2.34604  3.18058  2.80799  2.91455  2.68472  2.91130  3.32730  5.45986  4.10167    268 e - - -
          2.68618  4.42225  2.77519  2.73123  3.46354  2.40513  3.72494  3.29354  2.67741  2.69355  4.24690  2.90347  2.73739  3.18146  2.89801  2.37887  2.77519  2.98518  4.58477  3.61503
          0.01924  4.35628  5.07863  0.61958  0.77255  0.48576  0.95510
    230   2.66187  4.71236  3.16887  2.60622  3.91547  3.52685  3.38234  2.98767  2.02481  2.72291  3.79535  3.10198  3.91355  2.92356  2.75052  2.43900  2.51236  2.57910  5.24001  3.94127    269 k - - -
          2.68618  4.42225  2.77519  2.73123  3.46354  2.40513  3.72494  3.29354  2.67741  2.69355  4.24690  2.90347  2.73739  3.18146  2.89801  2.37887  2.77519  2.98518  4.58477  3.61503
          0.01924  4.35628  5.07863  0.61958  0.77255  0.48576  0.95510
    231   2.75279  4.96759  3.15226  2.56822  4.24312  3.55126  3.69585  3.05508  1.58917  2.97156  4.03612  3.07184  3.93305  2.51517  2.53031  2.77441  2.57454  3.31943  5.42537  4.11486    270 k - - -
          2.68618  4.42225  2.77519  2.73123  3.46354  2.40513  3.72494  3.29354  2.67741  2.69355  4.24690  2.90347  2.73739  3.18146  2.89801  2.37887  2.77519  2.98518  4.58477  3.61503
          0.01924  4.35628  5.07863  0.61958  0.77255  0.48576  0.95510
    232   2.65609  4.91750  3.01997  2.31924  4.17375  3.47358  2.84399  3.60100  2.36636  2.92339  3.98303  2.83896  3.45123  2.80995  2.75873  2.42216  2.43284  3.05944  5.40697  3.33741    271 e - - -
          2.68618  4.42225  2.77519  2.73123  3.46354  2.40513  3.72494  3.29354  2.67741  2.69355  4.24690  2.90347  2.73739  3.18146  2.89801  2.37887  2.77519  2.98518  4.58477  3.61503
          0.01924  4.35628  5.07863  0.61958  0.77255  0.48576  0.95510
    233   4.20707  5.27784  5.13245  4.95213  1.00923  4.82021  3.64182  3.81709  4.76163  3.04909  4.37614  4.42835  5.09920  4.55467  4.66371  4.21629  4.41618  3.76310  3.73632  1.00546    272 y - - -
          2.68618  4.42225  2.77519  2.73123  3.46354  2.40513  3.72494  3.29354  2.67741  2.69355  4.24690  2.90347  2.73739  3.18146  2.89801  2.37887  2.77519  2.98518  4.58477  3.61503
          0.01924  4.35628  5.07863  0.61958  0.77255  0.48576  0.95510
    234   2.81310  5.34732  1.92935  2.07437  4.66907  3.42058  3.35076  4.16400  2.54506  3.64266  4.40675  1.97982  3.41172  2.58414  3.06574  2.59597  3.05848  3.72784  5.78174  4.34270    273 d - - -
          2.68618  4.42225  2.77519  2.73123  3.46354  2.40513  3.72494  3.29354  2.67741  2.69355  4.24690  2.90347  2.73739  3.18146  2.89801  2.37887  2.77519  2.98518  4.58477  3.61503
          0.01924  4.35628  5.07863  0.61958  0.77255  0.48576  0.95510
    235   2.44161  4.37537  3.71399  3.41400  4.48327  3.16936  4.45146  3.85510  3.42334  3.58446  4.42893  3.54700  3.91866  3.73177  3.71977  1.62578  1.07075  3.33560  5.84111  4.62671    274 t - - -
          2.68618  4.42225  2.77519  2.73123  3.46354  2.40513  3.72494  3.29354  2.67741  2.69355  4.24690  2.90347  2.73739  3.18146  2.89801  2.37887  2.77519  2.98518  4.58477  3.61503
          0.01924  4.35628  5.07863  0.61958  0.77255  0.48576  0.95510
    236   3.53417  4.87445  5.10805  4.61997  3.28364  4.72045  5.15258  2.31295  4.41597  0.63684  3.09827  4.84135  4.96644  4.56805  4.51885  4.13893  3.79016  2.14372  5.41071  4.29868    275 L - - -
          2.68618  4.42225  2.77519  2.73123  3.46354  2.40513  3.72494  3.29354  2.67741  2.69355  4.24690  2.90347  2.73739  3.18146  2.89801  2.37887  2.77519  2.98518  4.58477  3.61503
          0.01924  4.35628  5.07863  0.61958  0.77255  0.48576  0.95510
    237   2.58678  4.59542  3.21002  3.04098  4.58306  3.22785  4.30976  4.14298  3.24547  3.78184  4.61505  2.71576  3.95646  3.55452  3.60215  0.80608  3.05289  3.58364  5.89878  4.58595    276 s - - -
          2.68618  4.42225  2.77519  2.73123  3.46354  2.40513  3.72494  3.29354  2.67741  2.69355  4.24690  2.90347  2.73739  3.18146  2.89801  2.37887  2.77519  2.98518  4.58477  3.61503
          0.01924  4.35628  5.07863  0.61958  0.77255  0.48576  0.95510
    238   2.62506  5.34201  2.47527  1.47826  4.66521  3.42754  3.72891  4.15578  2.21414  3.63560  4.40226  2.39749  3.90068  2.63509  3.04123  2.75752  3.06222  3.72349  5.77425  4.34182    277 e - - -
          2.68618  4.42225  2.77519  2.73123  3.46354  2.40513  3.72494  3.29354  2.67741  2.69355  4.24690  2.90347  2.73739  3.18146  2.89801  2.37887  2.77519  2.98518  4.58477  3.61503
          0.01924  4.35628  5.07863  0.61958  0.77255  0.48576  0.95510
    239   1.88750  4.53007  4.25679  3.81922  3.52761  3.88594  4.56347  2.55691  3.67905  1.03150  3.43026  4.03272  4.39130  3.97897  3.89366  3.28798  3.26614  2.47995  5.30500  4.11641    278 l - - -
          2.68618  4.42225  2.77519  2.73123  3.46354  2.40513  3.72494  3.29354  2.67741  2.69355  4.24690  2.90347  2.73739  3.18146  2.89801  2.37887  2.77519  2.98518  4.58477  3.61503
          0.01924  4.35628  5.07863  0.61958  0.77255  0.48576  0.95510
    240   3.69107  4.98694  5.25172  4.72099  3.19346  4.92142  5.20892  2.38714  4.48800  0.56745  2.64966  4.98238  5.05484  4.59226  4.56442  4.32640  3.91406  2.59634  5.37632  4.31335    279 L - - -
          2.68618  4.42225  2.77519  2.73123  3.46354  2.40513  3.72494  3.29354  2.67741  2.69355  4.24690  2.90347  2.73739  3.18146  2.89801  2.37887  2.77519  2.98518  4.58477  3.61503
          0.01924  4.35628  5.07863  0.61958  0.77255  0.48576  0.95510
    241   2.85027  5.35566  1.63970  1.79222  4.66421  3.42119  3.76287  4.15219  2.60755  3.11037  4.42990  2.64107  3.91692  2.88991  3.13368  2.40190  3.10086  3.73115  5.80427  4.36628    280 d - - -
          2.68618  4.42225  2.77519  2.73123  3.46354  2.40513  3.72494  3.29354  2.67741  2.69355  4.24690  2.90347  2.73739  3.18146  2.89801  2.37887  2.77519  2.98518  4.58477  3.61503
          0.01924  4.35628  5.07863  0.61958  0.77255  0.48576  0.95510
    242   2.33418  5.19486  2.04435  2.35523  4.52260  3.43219  3.67485  3.99940  2.44496  3.49654  4.25499  2.34498  3.86189  2.49259  2.70433  2.39754  2.95995  3.57930  5.64494  4.23585    281 d - - -
          2.68618  4.42225  2.77519  2.73123  3.46354  2.40513  3.72494  3.29354  2.67741  2.69355  4.24690  2.90347  2.73739  3.18146  2.89801  2.37887  2.77519  2.98518  4.58477  3.61503
          0.01924  4.35628  5.07863  0.61958  0.77255  0.48576  0.95510
    243   2.65460  4.37516  3.53100  2.96249  2.70877  3.63201  3.87707  2.69007  2.90454  2.40773  3.47697  3.04238  4.01079  2.97196  2.24247  2.87744  2.88591  2.47000  4.93911  2.96248    282 r - - -
          2.68618  4.42225  2.77519  2.73123  3.46354  2.40513  3.72494  3.29354  2.67741  2.69355  4.24690  2.90347  2.73739  3.18146  2.89801  2.37887  2.77519  2.98518  4.58477  3.61503
          0.01924  4.35628  5.07863  0.61958  0.77255  0.48576  0.95510
    244   2.64487  4.22562  3.38011  3.22182  2.74270  3.31034  3.96674  2.24772  2.91245  2.42636  3.33593  3.54300  4.06335  3.41249  3.42267  2.95469  2.69969  2.24313  4.82340  2.39144    283 v - - -
          2.68618  4.42225  2.77519  2.73123  3.46354  2.40513  3.72494  3.29354  2.67741  2.69355  4.24690  2.90347  2.73739  3.18146  2.89801  2.37887  2.77519  2.98518  4.58477  3.61503
          0.01924  4.35628  5.07863  0.61958  0.77255  0.48576  0.95510
    245   2.64902  4.30473  3.19898  3.06864  3.42905  3.65708  3.92084  2.25821  3.01030  2.35103  2.65941  3.44184  4.03386  2.64091  3.33366  2.91075  2.70789  2.38699  4.89539  2.91522    284 i - - -
          2.68618  4.42225  2.77519  2.73123  3.46354  2.40513  3.72494  3.29354  2.67741  2.69355  4.24690  2.90347  2.73739  3.18146  2.89801  2.37887  2.77519  2.98518  4.58477  3.61503
          0.01924  4.35628  5.07863  0.61958  0.77255  0.48576  0.95510
    246   2.55023  5.01419  2.62467  2.23241  3.78270  3.13008  3.64895  3.34809  2.12061  3.10325  4.07069  2.94899  3.84640  2.48014  2.89202  2.52386  2.68244  3.12495  5.48324  4.11032    285 k - - -
          2.68618  4.42225  2.77519  2.73123  3.46354  2.40513  3.72494  3.29354  2.67741  2.69355  4.24690  2.90347  2.73739  3.18146  2.89801  2.37887  2.77519  2.98518  4.58477  3.61503
          0.01924  4.35628  5.07863  0.61958  0.77255  0.48576  0.95510
    247   2.65705  5.10877  2.61376  2.18832  4.43023  3.43959  3.62903  3.56624  2.06020  3.15873  3.55908  2.75420  3.40772  2.51774  2.65768  2.52926  2.74968  3.48669  5.55559  4.15987    286 k - - -
          2.68618  4.42225  2.77519  2.73123  3.46354  2.40513  3.72494  3.29354  2.67741  2.69355  4.24690  2.90347  2.73739  3.18146  2.89801  2.37887  2.77519  2.98518  4.58477  3.61503
          0.01924  4.35628  5.07863  0.61958  0.77255  0.48576  0.95510
    248   2.69569  5.13815  2.07828  2.37319  4.46272  3.43724  3.66286  3.93071  2.00400  3.44008  4.20103  2.56222  3.85391  2.77396  2.91317  2.41569  2.60421  3.20738  5.59698  4.19906    287 k - - -
          2.68618  4.42225  2.77519  2.73123  3.46354  2.40513  3.72494  3.29354  2.67741  2.69355  4.24690  2.90347  2.73739  3.18146  2.89801  2.37887  2.77519  2.98518  4.58477  3.61503
          0.01924  4.35628  5.07863  0.61958  0.77255  0.48576  0.95510
    249   2.51898  5.06480  2.46400  2.39224  4.36888  3.44670  3.64196  3.82630  2.15124  3.03639  4.11801  2.64905  2.99142  2.61211  2.87997  2.64366  2.56354  3.10138  5.52379  4.13941    288 k - - -
          2.68622  4.42244  2.77507  2.73142  3.46372  2.40522  3.72513  3.29347  2.67687  2.69358  4.24637  2.90365  2.73758  3.18118  2.89784  2.37905  2.77538  2.98477  4.58495  3.61522
          0.21615  1.67050  5.07863  1.39344  0.28531  0.48576  0.95510
    250   2.65728  5.03297  2.80980  2.32223  3.77674  3.45196  3.64591  3.77676  1.94865  2.95211  4.08789  2.74407  3.24991  2.58682  2.88557  2.37154  2.88850  3.39542  5.49773  3.53226    295 k - - -
          2.68618  4.42225  2.77519  2.73123  3.46354  2.40513  3.72494  3.29354  2.67741  2.69355  4.24690  2.90347  2.73739  3.18146  2.89801  2.37887  2.77519  2.98518  4.58477  3.61503
          0.01924  4.35628  5.07863  0.61958  0.77255  0.48576  0.95510
    251   2.49142  5.06435  2.77022  2.39799  4.36828  3.45047  3.64453  3.82412  1.88204  3.35135  4.11847  2.57885  3.84551  2.75768  2.71286  2.49515  2.51713  3.43322  5.52280  3.35511    296 k - - -
          2.68618  4.42225  2.77519  2.73123  3.46354  2.40513  3.72494  3.29354  2.67741  2.69355  4.24690  2.90347  2.73739  3.18146  2.89801  2.37887  2.77519  2.98518  4.58477  3.61503
          0.01924  4.35628  5.07863  0.61958  0.77255  0.48576  0.95510
    252   2.65905  4.98241  2.79108  2.43081  4.25867  3.46164  3.65933  3.69790  2.28842  2.71169  3.61585  2.57008  3.85459  2.47900  2.90304  2.22428  2.50131  3.33569  5.45910  4.09516    297 s - - -
          2.68618  4.42225  2.77519  2.73123  3.46354  2.40513  3.72494  3.29354  2.67741  2.69355  4.24690  2.90347  2.73739  3.18146  2.89801  2.37887  2.77519  2.98518  4.58477  3.61503
          0.01924  4.35628  5.07863  0.61958  0.77255  0.48576  0.95510
    253   2.67535  5.16180  2.29410  2.14083  4.49579  3.43558  3.63393  3.97442  2.16213  3.46135  4.20704  2.90630  2.90348  2.45428  2.65875  2.50949  2.90739  3.30037  5.59929  4.19392    298 e - - -
          2.68618  4.42225  2.77519  2.73123  3.46354  2.40513  3.72494  3.29354  2.67741  2.69355  4.24690  2.90347  2.73739  3.18146  2.89801  2.37887  2.77519  2.98518  4.58477  3.61503
          0.01924  4.35628  5.07863  0.61958  0.77255  0.48576  0.95510
    254   3.42162  4.80100  4.61134  4.16629  2.58222  4.37712  4.02857  2.90681  3.95183  1.21389  3.54480  4.22556  4.69931  4.13914  4.07695  3.73647  3.65336  2.89931  4.29208  1.37506    299 l - - -
          2.68618  4.42225  2.77519  2.73123  3.46354  2.40513  3.72494  3.29354  2.67741  2.69355  4.24690  2.90347  2.73739  3.18146  2.89801  2.37887  2.77519  2.98518  4.58477  3.61503
          0.01924  4.35628  5.07863  0.61958  0.77255  0.48576  0.95510
    255   2.66073  5.04161  2.96070  1.88283  3.85637  3.45348  3.32857  3.48134  2.21881  3.32484  4.09602  2.94351  3.84598  2.57758  2.74529  2.36083  2.56410  3.40590  5.50360  4.12650    300 e - - -
          2.68618  4.42225  2.77519  2.73123  3.46354  2.40513  3.72494  3.29354  2.67741  2.69355  4.24690  2.90347  2.73739  3.18146  2.89801  2.37887  2.77519  2.98518  4.58477  3.61503
          0.01924  4.35628  5.07863  0.61958  0.77255  0.48576  0.95510
    256   2.66807  5.10103  2.71442  2.38431  4.41760  3.17127  3.63818  3.88152  2.03215  3.13624  4.15138  2.66266  3.84172  2.59159  2.66588  2.53859  2.20797  3.47670  5.55042  4.16061    301 k - - -
          2.68618  4.42225  2.77519  2.73123  3.46354  2.40513  3.72494  3.29354  2.67741  2.69355  4.24690  2.90347  2.73739  3.18146  2.89801  2.37887  2.77519  2.98518  4.58477  3.61503
          0.01924  4.35628  5.07863  0.61958  0.77255  0.48576  0.95510
    257   3.29946  4.62106  5.00079  4.44365  1.29391  4.53251  4.71204  2.12435  4.30410  1.58324  3.13338  4.57933  4.77303  4.38785  4.38110  3.87166  3.52617  2.00695  5.01704  3.72922    302 f - - -
          2.68618  4.42225  2.77519  2.73123  3.46354  2.40513  3.72494  3.29354  2.67741  2.69355  4.24690  2.90347  2.73739  3.18146  2.89801  2.37887  2.77519  2.98518  4.58477  3.61503
          0.01924  4.35628  5.07863  0.61958  0.77255  0.48576  0.95510
    258   3.31792  4.57323  5.22953  4.69570  3.59430  4.75435  5.23789  1.14690  4.58931  1.80364  2.92227  4.86006  4.98141  4.74491  4.70170  4.12791  3.55981  1.35111  5.59031  4.45439    303 i - - -
          2.68618  4.42225  2.77519  2.73123  3.46354  2.40513  3.72494  3.29354  2.67741  2.69355  4.24690  2.90347  2.73739  3.18146  2.89801  2.37887  2.77519  2.98518  4.58477  3.61503
          0.01924  4.35628  5.07863  0.61958  0.77255  0.48576  0.95510
    259   2.54658  5.13671  2.30992  2.18574  4.45345  3.44242  3.65712  3.39228  1.76157  3.42941  4.19082  2.92077  3.85356  2.76779  2.89785  2.44744  2.92864  3.51229  5.58670  4.19100    304 k - - -
          2.68618  4.42225  2.77519  2.73123  3.46354  2.40513  3.72494  3.29354  2.67741  2.69355  4.24690  2.90347  2.73739  3.18146  2.89801  2.37887  2.77519  2.98518  4.58477  3.61503
          0.01924  4.35628  5.07863  0.61958  0.77255  0.48576  0.95510
    260   2.90421  5.39434  2.27571  2.36038  4.72773  3.44973  3.78079  4.21320  1.56851  3.69585  4.48551  1.83105  3.95034  2.90986  3.03448  2.83980  3.15317  3.79172  5.82833  4.40876    305 k - - -
          2.68618  4.42225  2.77519  2.73123  3.46354  2.40513  3.72494  3.29354  2.67741  2.69355  4.24690  2.90347  2.73739  3.18146  2.89801  2.37887  2.77519  2.98518  4.58477  3.61503
          0.01924  4.35628  5.07863  0.61958  0.77255  0.48576  0.95510
    261   2.70142  5.14763  2.90179  1.84697  4.47140  3.45375  3.09568  3.93751  2.26986  3.08158  4.19793  2.75553  3.85810  2.16239  2.84870  2.48546  2.93218  3.52789  5.58598  4.19571    306 e - - -
          2.68618  4.42225  2.77519  2.73123  3.46354  2.40513  3.72494  3.29354  2.67741  2.69355  4.24690  2.90347  2.73739  3.18146  2.89801  2.37887  2.77519  2.98518  4.58477  3.61503
          0.01924  4.35628  5.07863  0.61958  0.77255  0.48576  0.95510
    262   3.20563  4.58836  4.71279  4.15434  3.27853  4.39171  4.69486  1.47223  3.95511  1.11403  3.12972  4.38673  4.66319  3.51326  4.10075  3.72341  3.43417  2.33201  5.17801  4.04549    307 l - - -
          2.68618  4.42225  2.77519  2.73123  3.46354  2.40513  3.72494  3.29354  2.67741  2.69355  4.24690  2.90347  2.73739  3.18146  2.89801  2.37887  2.77519  2.98518  4.58477  3.61503
          0.01924  4.35628  5.07863  0.61958  0.77255  0.48576  0.95510
    263   2.52456  5.11864  2.72062  2.42667  4.43426  3.47754  3.21062  3.88699  1.53394  3.07056  4.17400  2.96149  3.87785  2.56550  2.80833  2.69920  2.94825  3.49579  5.55704  4.18618    308 k - - -
          2.68618  4.42225  2.77519  2.73123  3.46354  2.40513  3.72494  3.29354  2.67741  2.69355  4.24690  2.90347  2.73739  3.18146  2.89801  2.37887  2.77519  2.98518  4.58477  3.61503
          0.01924  4.35628  5.07863  0.61958  0.77255  0.48576  0.95510
    264   2.98239  5.15743  3.41465  2.77133  3.46385  3.70695  3.73141  3.88120  1.26343  3.38585  4.23294  3.22598  4.07423  2.87122  1.80648  2.99094  3.17587  3.56056  5.49595  4.23289    309 k - - -
          2.68618  4.42225  2.77519  2.73123  3.46354  2.40513  3.72494  3.29354  2.67741  2.69355  4.24690  2.90347  2.73739  3.18146  2.89801  2.37887  2.77519  2.98518  4.58477  3.61503
          0.01924  4.35628  5.07863  0.61958  0.77255  0.48576  0.95510
    265   2.52115  4.22774  3.92680  3.35398  3.00080  3.74767  3.99977  2.52408  3.26030  1.61132  3.31904  2.85701  4.11828  3.51358  3.50603  3.02283  2.92036  2.46410  4.75235  2.59531    310 l - - -
          2.68618  4.42225  2.77519  2.73123  3.46354  2.40513  3.72494  3.29354  2.67741  2.69355  4.24690  2.90347  2.73739  3.18146  2.89801  2.37887  2.77519  2.98518  4.58477  3.61503
          0.01924  4.35628  5.07863  0.61958  0.77255  0.48576  0.95510
    266   2.66609  4.98794  2.44105  1.83479  4.26260  3.46203  3.66576  3.03358  2.43896  3.02899  4.04897  2.96376  3.85873  2.59440  2.91613  2.66783  2.73684  3.03229  5.46657  4.10167    311 e - - -
          2.68618  4.42225  2.77519  2.73123  3.46354  2.40513  3.72494  3.29354  2.67741  2.69355  4.24690  2.90347  2.73739  3.18146  2.89801  2.37887  2.77519  2.98518  4.58477  3.61503
          0.01924  4.35628  5.07863  0.61958  0.77255  0.48576  0.95510
    267   2.77273  5.11523  3.09323  2.51348  4.44213  3.53815  2.88742  3.87267  1.57713  2.87592  4.17216  2.81329  3.92146  2.59941  2.51766  2.76012  2.77754  3.49923  5.53161  4.19896    312 k - - -
          2.68618  4.42225  2.77519  2.73123  3.46354  2.40513  3.72494  3.29354  2.67741  2.69355  4.24690  2.90347  2.73739  3.18146  2.89801  2.37887  2.77519  2.98518  4.58477  3.61503
          0.01924  4.35628  5.07863  0.61958  0.77255  0.48576  0.95510
    268   3.50300  5.42107  3.70771  3.27046  4.92384  3.90487  4.13889  4.39379  0.52461  3.86363  4.82410  3.66263  4.39138  3.32069  2.66080  3.52835  3.73151  4.08364  5.79400  4.69350    313 K - - -
          2.68618  4.42225  2.77519  2.73123  3.46354  2.40513  3.72494  3.29354  2.67741  2.69355  4.24690  2.90347  2.73739  3.18146  2.89801  2.37887  2.77519  2.98518  4.58477  3.61503
          0.01924  4.35628  5.07863  0.61958  0.77255  0.48576  0.95510
    269   2.65910  4.50756  3.36194  2.79466  3.66705  3.58617  3.48236  2.40651  2.18521  2.21325  3.60321  3.24483  3.96810  2.90395  2.92808  2.64918  2.88947  2.65730  5.06738  3.47174    314 k - - -
          2.68618  4.42225  2.77519  2.73123  3.46354  2.40513  3.72494  3.29354  2.67741  2.69355  4.24690  2.90347  2.73739  3.18146  2.89801  2.37887  2.77519  2.98518  4.58477  3.61503
          0.01924  4.35628  5.07863  0.61958  0.77255  0.48576  0.95510
    270   2.66139  4.99010  2.61575  1.87455  4.26649  3.45948  3.38160  3.13941  2.43203  3.03058  4.05042  2.79324  3.85458  2.78594  2.91012  2.38172  2.89319  2.93127  5.46613  4.09989    315 e - - -
          2.68618  4.42225  2.77519  2.73123  3.46354  2.40513  3.72494  3.29354  2.67741  2.69355  4.24690  2.90347  2.73739  3.18146  2.89801  2.37887  2.77519  2.98518  4.58477  3.61503
          0.01924  4.35628  5.07863  0.61958  0.77255  0.48576  0.95510
    271   2.72520  5.13406  2.97943  2.43466  4.46045  3.48566  2.84421  3.91403  1.97398  3.17224  4.18697  2.28718  3.88041  2.20902  2.76874  2.70177  2.75884  3.51730  5.56273  4.19477    316 k - - -
          2.68618  4.42225  2.77519  2.73123  3.46354  2.40513  3.72494  3.29354  2.67741  2.69355  4.24690  2.90347  2.73739  3.18146  2.89801  2.37887  2.77519  2.98518  4.58477  3.61503
          0.01924  4.35628  5.07863  0.61958  0.77255  0.48576  0.95510
    272   3.03376  4.65677  3.87829  3.53336  3.44492  3.88108  4.32128  2.81811  3.35623  0.84637  3.58070  3.08183  4.36783  3.76829  3.58524  3.31501  3.33172  2.73230  5.12131  3.78237    317 l - - -
          2.68618  4.42225  2.77519  2.73123  3.46354  2.40513  3.72494  3.29354  2.67741  2.69355  4.24690  2.90347  2.73739  3.18146  2.89801  2.37887  2.77519  2.98518  4.58477  3.61503
          0.01924  4.35628  5.07863  0.61958  0.77255  0.48576  0.95510
    273   2.47675  4.72609  3.13859  2.21250  3.23719  3.51511  3.72977  2.91475  2.46721  2.81093  3.80773  2.39561  3.90384  2.91238  3.01347  2.72798  2.43800  3.03673  5.25384  3.94793    318 e - - -
          2.68618  4.42225  2.77519  2.73123  3.46354  2.40513  3.72494  3.29354  2.67741  2.69355  4.24690  2.90347  2.73739  3.18146  2.89801  2.37887  2.77519  2.98518  4.58477  3.61503
          0.01924  4.35628  5.07863  0.61958  0.77255  0.48576  0.95510
    274   2.41457  5.02593  2.96874  2.17203  4.31669  3.19785  3.37536  3.31449  1.99995  3.00062  4.08223  2.95072  3.84989  2.52420  2.87955  2.38005  2.89325  3.38722  5.49146  4.11898    319 k - - -
          2.68618  4.42225  2.77519  2.73123  3.46354  2.40513  3.72494  3.29354  2.67741  2.69355  4.24690  2.90347  2.73739  3.18146  2.89801  2.37887  2.77519  2.98518  4.58477  3.61503
          0.01924  4.35628  5.07863  0.61958  0.77255  0.48576  0.95510
    275   2.61618  5.34424  1.82832  2.15244  4.66366  3.42363  3.21872  4.15599  2.54656  3.63787  4.40501  2.61211  3.89989  1.96673  3.06309  2.75733  3.06379  3.72384  5.77903  4.34309    320 d - - -
          2.68618  4.42225  2.77519  2.73123  3.46354  2.40513  3.72494  3.29354  2.67741  2.69355  4.24690  2.90347  2.73739  3.18146  2.89801  2.37887  2.77519  2.98518  4.58477  3.61503
          0.01924  4.35628  5.07863  0.61958  0.77255  0.48576  0.95510
    276   2.71609  4.35195  3.73001  3.15228  3.00940  3.71830  3.93771  2.79917  2.46610  1.48230  3.41999  3.50673  4.08931  3.34171  3.04348  2.98298  2.94480  2.60542  4.85977  3.19719    321 l - - -
          2.68618  4.42225  2.77519  2.73123  3.46354  2.40513  3.72494  3.29354  2.67741  2.69355  4.24690  2.90347  2.73739  3.18146  2.89801  2.37887  2.77519  2.98518  4.58477  3.61503
          0.01924  4.35628  5.07863  0.61958  0.77255  0.48576  0.95510
    277   2.73639  5.20857  2.48090  1.60507  4.52582  3.43655  3.34785  4.00160  2.29105  2.85994  4.26249  2.55911  3.86899  2.79304  2.94636  2.69643  2.97325  3.58573  5.65037  4.24162    322 e - - -
          2.68618  4.42225  2.77519  2.73123  3.46354  2.40513  3.72494  3.29354  2.67741  2.69355  4.24690  2.90347  2.73739  3.18146  2.89801  2.37887  2.77519  2.98518  4.58477  3.61503
          0.01924  4.35628  5.07863  0.61958  0.77255  0.48576  0.95510
    278   2.53663  5.13279  2.45486  2.24805  4.45943  3.43699  3.25245  3.93307  2.27915  3.42985  3.67713  2.77259  3.83424  2.10538  2.86493  2.47134  2.73162  3.51364  5.57586  4.17530    323 q - - -
          2.68618  4.42225  2.77519  2.73123  3.46354  2.40513  3.72494  3.29354  2.67741  2.69355  4.24690  2.90347  2.73739  3.18146  2.89801  2.37887  2.77519  2.98518  4.58477  3.61503
          0.01924  4.35628  5.07863  0.61958  0.77255  0.48576  0.95510
    279   1.67235  4.61240  3.24806  2.81673  4.36956  3.28895  4.00779  3.79393  2.86442  3.41662  4.22362  2.02722  3.88671  3.18857  3.29019  2.07078  2.30139  3.34793  5.64568  4.34958    324 a - - -
          2.68618  4.42225  2.77519  2.73123  3.46354  2.40513  3.72494  3.29354  2.67741  2.69355  4.24690  2.90347  2.73739  3.18146  2.89801  2.37887  2.77519  2.98518  4.58477  3.61503
          0.01924  4.35628  5.07863  0.61958  0.77255  0.48576  0.95510
    280   2.48614  4.85450  3.06812  2.11141  4.09205  3.49316  3.18221  3.14316  2.13478  2.59752  3.92582  3.02562  3.88224  2.84385  2.76771  2.69881  2.89310  3.18642  5.35467  3.26174    325 e - - -
          2.68618  4.42225  2.77519  2.73123  3.46354  2.40513  3.72494  3.29354  2.67741  2.69355  4.24690  2.90347  2.73739  3.18146  2.89801  2.37887  2.77519  2.98518  4.58477  3.61503
          0.01924  4.35628  5.07863  0.61958  0.77255  0.48576  0.95510
    281   2.65706  4.98332  2.60279  2.32361  4.25953  3.19514  3.65751  3.08224  2.09113  2.76208  4.04301  2.78516  3.85289  2.66270  2.90323  2.65858  2.55011  3.33641  5.45928  3.70788    326 k - - -
          2.68618  4.42225  2.77519  2.73123  3.46354  2.40513  3.72494  3.29354  2.67741  2.69355  4.24690  2.90347  2.73739  3.18146  2.89801  2.37887  2.77519  2.98518  4.58477  3.61503
          0.01924  4.35628  5.07863  0.61958  0.77255  0.48576  0.95510
    282   2.32772  4.57978  3.27021  2.71044  3.38032  3.55851  3.20326  3.13332  2.68466  2.80696  2.87231  2.32740  3.94366  2.82230  3.09991  2.78253  2.88707  2.87509  5.11424  2.91311    327 n - - -
          2.68618  4.42225  2.77519  2.73123  3.46354  2.40513  3.72494  3.29354  2.67741  2.69355  4.24690  2.90347  2.73739  3.18146  2.89801  2.37887  2.77519  2.98518  4.58477  3.61503
          0.01924  4.35628  5.07863  0.61958  0.77255  0.48576  0.95510
    283   2.73377  4.87970  2.32045  2.05661  4.08035  3.51005  3.76672  3.16980  2.60486  1.89049  3.94159  3.04891  3.93305  2.93591  3.06509  2.77701  2.97093  3.14279  5.39728  4.06595    328 l - - -
          2.68618  4.42225  2.77519  2.73123  3.46354  2.40513  3.72494  3.29354  2.67741  2.69355  4.24690  2.90347  2.73739  3.18146  2.89801  2.37887  2.77519  2.98518  4.58477  3.61503
          0.01924  4.35628  5.07863  0.61958  0.77255  0.48576  0.95510
    284   2.54064  5.11502  2.77532  2.06656  4.43434  3.44017  3.63705  3.90267  2.07816  3.40906  4.16405  2.72060  3.83831  2.49955  2.87228  2.32742  2.72115  2.93218  5.56315  4.16754    329 e - - -
          2.68618  4.42225  2.77519  2.73123  3.46354  2.40513  3.72494  3.29354  2.67741  2.69355  4.24690  2.90347  2.73739  3.18146  2.89801  2.37887  2.77519  2.98518  4.58477  3.61503
          0.01924  4.35628  5.07863  0.61958  0.77255  0.48576  0.95510
    285   2.71615  4.57904  2.59460  2.80945  2.79264  3.61739  3.79225  3.12218  2.79824  2.56033  3.67849  2.98965  4.00559  3.11378  3.19890  2.67751  2.94875  2.87632  4.90676  2.02585    330 y - - -
          2.68618  4.42225  2.77519  2.73123  3.46354  2.40513  3.72494  3.29354  2.67741  2.69355  4.24690  2.90347  2.73739  3.18146  2.89801  2.37887  2.77519  2.98518  4.58477  3.61503
          0.01924  4.35628  5.07863  0.61958  0.77255  0.48576  0.95510
    286   3.18675  5.40722  3.41884  2.50802  4.87770  3.78522  3.75771  4.22666  0.94659  3.64015  4.48753  3.27694  4.16361  2.88280  2.08758  3.15488  3.35579  3.88145  5.67134  4.47723    331 k - - -
          2.68618  4.42225  2.77519  2.73123  3.46354  2.40513  3.72494  3.29354  2.67741  2.69355  4.24690  2.90347  2.73739  3.18146  2.89801  2.37887  2.77519  2.98518  4.58477  3.61503
          0.01924  4.35628  5.07863  0.61958  0.77255  0.48576  0.95510
    287   2.56252  5.00674  2.30720  2.21508  4.28207  3.45878  3.67060  3.03669  2.44797  2.62584  4.06829  2.42168  3.86155  2.64909  2.92756  2.67430  2.90900  3.35824  5.48276  4.11466    332 e - - -
          2.68618  4.42225  2.77519  2.73123  3.46354  2.40513  3.72494  3.29354  2.67741  2.69355  4.24690  2.90347  2.73739  3.18146  2.89801  2.37887  2.77519  2.98518  4.58477  3.61503
          0.01924  4.35628  5.07863  0.61958  0.77255  0.48576  0.95510
    288   2.69488  4.85240  3.12175  2.55541  4.07760  3.52292  3.70545  3.49589  1.77677  2.89730  3.48448  3.06236  3.90942  2.42904  2.87656  2.54979  2.92194  3.18463  5.33959  2.86287    333 k - - -
          2.68618  4.42225  2.77519  2.73123  3.46354  2.40513  3.72494  3.29354  2.67741  2.69355  4.24690  2.90347  2.73739  3.18146  2.89801  2.37887  2.77519  2.98518  4.58477  3.61503
          0.01924  4.35628  5.07863  0.61958  0.77255  0.48576  0.95510
    289   1.50602  4.38301  3.75490  3.58379  4.73664  0.96458  4.66054  4.13960  3.72445  3.86320  4.69194  3.63635  3.93932  3.96821  3.98746  2.64142  2.98088  3.50974  6.06065  4.90091    334 g - - -
          2.68618  4.42225  2.77519  2.73123  3.46354  2.40513  3.72494  3.29354  2.67741  2.69355  4.24690  2.90347  2.73739  3.18146  2.89801  2.37887  2.77519  2.98518  4.58477  3.61503
          0.01924  4.35628  5.07863  0.61958  0.77255  0.48576  0.95510
    290   3.20906  5.90169  1.01545  1.67168  5.17171  3.39467  3.98106  4.73136  3.06185  4.18693  5.04916  2.45807  4.04586  3.15049  3.71155  3.05846  3.50689  4.26904  6.33481  4.76767    335 d - - -
          2.68618  4.42225  2.77519  2.73123  3.46354  2.40513  3.72494  3.29354  2.67741  2.69355  4.24690  2.90347  2.73739  3.18146  2.89801  2.37887  2.77519  2.98518  4.58477  3.61503
          0.01924  4.35628  5.07863  0.61958  0.77255  0.48576  0.95510
    291   2.34647  4.27872  3.33115  3.11489  3.08001  3.30949  3.55267  2.75642  3.05188  1.86027  3.14154  3.47195  4.04247  3.33366  3.36118  2.92374  2.87957  2.54411  4.86168  2.59855    336 l - - -
          2.68618  4.42225  2.77519  2.73123  3.46354  2.40513  3.72494  3.29354  2.67741  2.69355  4.24690  2.90347  2.73739  3.18146  2.89801  2.37887  2.77519  2.98518  4.58477  3.61503
          0.01924  4.35628  5.07863  0.61958  0.77255  0.48576  0.95510
    292   3.40972  4.65657  5.28224  4.76845  3.60891  4.86554  5.38155  0.89454  4.65350  1.69622  3.38200  4.96593  5.07552  4.82777  4.78569  4.26044  3.65685  1.68523  5.69303  4.55290    337 i - - -
          2.68618  4.42225  2.77519  2.73123  3.46354  2.40513  3.72494  3.29354  2.67741  2.69355  4.24690  2.90347  2.73739  3.18146  2.89801  2.37887  2.77519  2.98518  4.58477  3.61503
          0.01924  4.35628  5.07863  0.61958  0.77255  0.48576  0.95510
    293   2.84274  4.42447  3.88937  3.34250  2.64235  3.83674  3.89208  2.87586  3.24092  2.30866  3.50631  3.63743  4.20597  3.00922  3.51310  3.11204  2.74111  2.68978  4.53114  1.47904    338 y - - -
          2.68618  4.42225  2.77519  2.73123  3.46354  2.40513  3.72494  3.29354  2.67741  2.69355  4.24690  2.90347  2.73739  3.18146  2.89801  2.37887  2.77519  2.98518  4.58477  3.61503
          0.01924  4.35628  5.07863  0.61958  0.77255  0.48576  0.95510
    294   1.97302  4.76911  3.11809  2.57827  4.09003  3.09670  3.75375  3.50011  2.56715  3.11854  3.46988  3.07350  3.88742  2.32700  3.01546  2.11115  2.71457  3.17044  5.37315  4.05440    339 a - - -
          2.68618  4.42225  2.77519  2.73123  3.46354  2.40513  3.72494  3.29354  2.67741  2.69355  4.24690  2.90347  2.73739  3.18146  2.89801  2.37887  2.77519  2.98518  4.58477  3.61503
          0.01924  4.35628  5.07863  0.61958  0.77255  0.48576  0.95510
    295   2.79645  5.07967  2.82240  2.47763  4.40700  3.45408  3.31662  3.89080  2.56883  3.44513  4.25637  2.44426  3.93843  2.70677  3.01115  1.38963  3.05859  3.51595  5.61411  4.24109    340 s - - -
          2.68618  4.42225  2.77519  2.73123  3.46354  2.40513  3.72494  3.29354  2.67741  2.69355  4.24690  2.90347  2.73739  3.18146  2.89801  2.37887  2.77519  2.98518  4.58477  3.61503
          0.01924  4.35628  5.07863  0.61958  0.77255  0.48576  0.95510
    296   2.34830  4.87407  3.00333  2.52127  4.21061  1.97898  3.74939  3.63449  2.55111  2.88946  4.03954  2.50405  3.31279  2.70434  3.00884  2.70498  2.92873  3.28529  5.46027  4.12193    341 g - - -
          2.68618  4.42225  2.77519  2.73123  3.46354  2.40513  3.72494  3.29354  2.67741  2.69355  4.24690  2.90347  2.73739  3.18146  2.89801  2.37887  2.77519  2.98518  4.58477  3.61503
          0.06801  4.35628  2.93894  0.61958  0.77255  0.48576  0.95510
    297   2.48478  4.11201  4.09600  3.50925  2.97417  3.73838  3.13876  2.28552  3.38868  1.79544  2.76162  3.71782  4.10650  3.60871  3.56939  3.02440  2.68527  2.35850  4.71606  2.91006    342 l - - -
          2.68618  4.42225  2.77519  2.73123  3.46354  2.40513  3.72494  3.29354  2.67741  2.69355  4.24690  2.90347  2.73739  3.18146  2.89801  2.37887  2.77519  2.98518  4.58477  3.61503
          0.02019  4.30846  5.03081  0.61958  0.77255  0.44610  1.02198
    298   2.77885  5.20401  1.68074  2.36652  4.47876  3.43956  3.18925  3.96962  2.53087  3.49274  3.51372  2.09055  3.89682  2.85136  3.02958  2.74297  3.02177  3.57480  5.65175  4.24073    343 d - - -
          2.68618  4.42225  2.77519  2.73123  3.46354  2.40513  3.72494  3.29354  2.67741  2.69355  4.24690  2.90347  2.73739  3.18146  2.89801  2.37887  2.77519  2.98518  4.58477  3.61503
          0.01924  4.35628  5.07863  0.61958  0.77255  0.48576  0.95510
    299   3.67664  4.93564  5.38345  4.81263  3.20141  5.00377  5.28523  2.09353  4.65758  0.63785  2.54253  5.06902  5.08023  4.65737  4.70268  4.37846  3.88564  2.50525  5.40312  4.40948    344 L - - -
          2.68618  4.42225  2.77519  2.73123  3.46354  2.40513  3.72494  3.29354  2.67741  2.69355  4.24690  2.90347  2.73739  3.18146  2.89801  2.37887  2.77519  2.98518  4.58477  3.61503
          0.01924  4.35628  5.07863  0.61958  0.77255  0.48576  0.95510
    300   2.68919  5.14244  2.93062  2.38908  4.47393  3.10235  3.31138  3.94116  2.02291  3.43630  4.19121  2.30778  3.85144  2.32729  2.69338  2.38370  2.76725  3.52676  5.57853  4.18901    345 k - - -
          2.68618  4.42225  2.77519  2.73123  3.46354  2.40513  3.72494  3.29354  2.67741  2.69355  4.24690  2.90347  2.73739  3.18146  2.89801  2.37887  2.77519  2.98518  4.58477  3.61503
          0.01924  4.35628  5.07863  0.61958  0.77255  0.48576  0.95510
    301   2.54076  5.05388  2.79509  2.16994  4.34998  3.45121  3.65151  3.80261  2.15690  2.46604  4.10932  2.73641  3.84930  2.60828  2.89110  2.33672  2.73447  3.41820  5.51629  4.13670    346 k - - -
          2.68618  4.42225  2.77519  2.73123  3.46354  2.40513  3.72494  3.29354  2.67741  2.69355  4.24690  2.90347  2.73739  3.18146  2.89801  2.37887  2.77519  2.98518  4.58477  3.61503
          0.01924  4.35628  5.07863  0.61958  0.77255  0.48576  0.95510
    302   2.95145  5.24019  3.17091  2.65044  4.66153  2.71836  3.73754  4.06721  1.18677  3.53924  4.35244  2.88199  4.03199  2.86207  2.31526  2.93327  3.16493  3.69380  5.63455  4.35658    347 k - - -
          2.68618  4.42225  2.77519  2.73123  3.46354  2.40513  3.72494  3.29354  2.67741  2.69355  4.24690  2.90347  2.73739  3.18146  2.89801  2.37887  2.77519  2.98518  4.58477  3.61503
          0.01924  4.35628  5.07863  0.61958  0.77255  0.48576  0.95510
    303   2.65676  4.61963  3.23738  2.34364  3.80112  3.54776  3.76705  2.99342  2.46014  2.16611  3.70811  3.15506  3.93295  2.79619  2.84041  2.61247  2.88756  2.75021  5.16303  2.89290    348 l - - -
          2.68618  4.42225  2.77519  2.73123  3.46354  2.40513  3.72494  3.29354  2.67741  2.69355  4.24690  2.90347  2.73739  3.18146  2.89801  2.37887  2.77519  2.98518  4.58477  3.61503
          0.01924  4.35628  5.07863  0.61958  0.77255  0.48576  0.95510
    304   2.53074  5.08271  2.66004  2.39459  4.42352  2.78552  3.67218  3.88602  2.21054  3.40812  4.17386  2.75657  3.50954  2.78691  2.92664  1.89641  2.70615  3.48159  5.57531  4.18587    349 s - - -
          2.68618  4.42225  2.77519  2.73123  3.46354  2.40513  3.72494  3.29354  2.67741  2.69355  4.24690  2.90347  2.73739  3.18146  2.89801  2.37887  2.77519  2.98518  4.58477  3.61503
          0.01924  4.35628  5.07863  0.61958  0.77255  0.48576  0.95510
    305   2.65426  4.71097  3.15473  2.30069  3.26814  3.51997  2.88025  3.30826  2.32892  2.95220  3.31981  3.09317  3.90724  2.75024  3.01475  2.73270  2.32362  3.02221  3.81442  3.93623    350 e - - -
          2.68618  4.42225  2.77519  2.73123  3.46354  2.40513  3.72494  3.29354  2.67741  2.69355  4.24690  2.90347  2.73739  3.18146  2.89801  2.37887  2.77519  2.98518  4.58477  3.61503
          0.01924  4.35628  5.07863  0.61958  0.77255  0.48576  0.95510
    306   3.30112  4.57684  5.18756  4.63168  2.99617  4.66484  5.06657  1.50700  4.50683  1.33940  3.22796  4.77579  4.88943  4.60868  4.57997  4.02284  3.53471  1.44458  5.39022  4.27261    351 l - - -
          2.68618  4.42225  2.77519  2.73123  3.46354  2.40513  3.72494  3.29354  2.67741  2.69355  4.24690  2.90347  2.73739  3.18146  2.89801  2.37887  2.77519  2.98518  4.58477  3.61503
          0.01924  4.35628  5.07863  0.61958  0.77255  0.48576  0.95510
    307   2.69326  5.17721  2.25469  1.96574  4.50475  2.97612  3.64971  3.46844  2.30197  3.47488  4.22539  2.53129  3.84567  2.56782  2.90253  2.65624  2.70012  3.55893  5.61800  4.20938    352 e - - -
          2.68662  4.42184  2.77533  2.73093  3.46369  2.40537  3.72538  3.29270  2.67785  2.69341  4.24610  2.90266  2.73769  3.18190  2.89845  2.37900  2.77500  2.98542  4.58521  3.61261
          0.32661  1.30047  5.07863  1.87982  0.16560  0.48576  0.95510
    308   2.66543  5.06087  2.14998  2.29711  4.36041  3.02576  2.91327  3.35478  2.20404  3.34639  4.11504  2.93557  3.84555  2.76183  2.88866  2.65018  2.73286  3.08475  5.52154  4.13898    365 d - - -
          2.68618  4.42225  2.77519  2.73123  3.46354  2.40513  3.72494  3.29354  2.67741  2.69355  4.24690  2.90347  2.73739  3.18146  2.89801  2.37887  2.77519  2.98518  4.58477  3.61503
          0.01924  4.35628  5.07863  0.61958  0.77255  0.48576  0.95510
    309   3.43003  4.67879  5.29424  4.77105  3.53753  4.86821  5.34876  0.98058  4.65153  1.47819  3.31002  4.96836  5.06376  4.79526  4.76597  4.25822  3.67235  1.77225  5.63142  4.51522    366 i - - -
          2.68618  4.42225  2.77519  2.73123  3.46354  2.40513  3.72494  3.29354  2.67741  2.69355  4.24690  2.90347  2.73739  3.18146  2.89801  2.37887  2.77519  2.98518  4.58477  3.61503
          0.01924  4.35628  5.07863  0.61958  0.77255  0.48576  0.95510
    310   2.45317  5.03696  2.80991  2.12146  4.33084  3.45105  3.33560  3.78215  2.30134  3.07827  4.09211  2.72608  2.86943  2.76324  2.88828  2.64811  2.54659  2.97681  5.50170  4.12384    367 e - - -
          2.68618  4.42225  2.77519  2.73123  3.46354  2.40513  3.72494  3.29354  2.67741  2.69355  4.24690  2.90347  2.73739  3.18146  2.89801  2.37887  2.77519  2.98518  4.58477  3.61503
          0.01924  4.35628  5.07863  0.61958  0.77255  0.48576  0.95510
    311   3.75053  5.08409  4.96814  4.63597  3.39984  4.59367  5.14591  2.65180  4.40293  0.44770  3.31587  4.86809  4.96199  4.64899  4.48894  4.26478  4.03097  2.80973  5.42519  4.25205    368 L - - -
          2.68618  4.42225  2.77519  2.73123  3.46354  2.40513  3.72494  3.29354  2.67741  2.69355  4.24690  2.90347  2.73739  3.18146  2.89801  2.37887  2.77519  2.98518  4.58477  3.61503
          0.01924  4.35628  5.07863  0.61958  0.77255  0.48576  0.95510
    312   3.24458  5.77901  0.73513  2.32102  5.10850  3.40811  4.07606  4.73577  3.20613  4.23491  5.13673  2.49865  4.09002  3.26977  3.84950  3.11841  3.57603  4.27563  6.32237  4.78161    369 d - - -
          2.68618  4.42225  2.77519  2.73123  3.46354  2.40513  3.72494  3.29354  2.67741  2.69355  4.24690  2.90347  2.73739  3.18146  2.89801  2.37887  2.77519  2.98518  4.58477  3.61503
          0.01924  4.35628  5.07863  0.61958  0.77255  0.48576  0.95510
    313   2.82093  5.30202  2.35829  1.91051  4.62890  3.41993  3.75371  4.11236  2.58678  3.61414  4.39194  2.70036  2.26161  2.87928  3.10602  1.99236  3.07268  3.69207  5.77146  4.34288    370 e - - -
          2.68618  4.42225  2.77519  2.73123  3.46354  2.40513  3.72494  3.29354  2.67741  2.69355  4.24690  2.90347  2.73739  3.18146  2.89801  2.37887  2.77519  2.98518  4.58477  3.61503
          0.01924  4.35628  5.07863  0.61958  0.77255  0.48576  0.95510
    314   2.70195  5.04204  3.01642  2.45724  4.34204  3.48753  3.66238  3.78031  2.22822  3.01919  4.10281  2.79202  3.87855  2.11000  2.49524  2.51031  2.23787  3.40991  5.49689  4.14189    371 q - - -
          2.68618  4.42225  2.77519  2.73123  3.46354  2.40513  3.72494  3.29354  2.67741  2.69355  4.24690  2.90347  2.73739  3.18146  2.89801  2.37887  2.77519  2.98518  4.58477  3.61503
          0.01924  4.35628  5.07863  0.61958  0.77255  0.48576  0.95510
    315   2.73004  4.51380  3.49848  2.92906  3.08387  3.67386  3.87593  2.62765  1.62150  2.27944  3.55134  3.35695  4.04822  3.18280  3.18587  2.91675  2.95910  2.73830  4.99348  3.35752    372 k - - -
          2.68618  4.42225  2.77519  2.73123  3.46354  2.40513  3.72494  3.29354  2.67741  2.69355  4.24690  2.90347  2.73739  3.18146  2.89801  2.37887  2.77519  2.98518  4.58477  3.61503
          0.01924  4.35628  5.07863  0.61958  0.77255  0.48576  0.95510
    316   2.62001  4.70965  2.66882  2.72646  4.39133  3.31871  4.00334  3.80626  2.89107  3.44186  4.26425  3.16748  3.91686  3.18952  3.33346  1.82867  1.41405  3.38407  5.67714  4.36126    373 t - - -
          2.68618  4.42225  2.77519  2.73123  3.46354  2.40513  3.72494  3.29354  2.67741  2.69355  4.24690  2.90347  2.73739  3.18146  2.89801  2.37887  2.77519  2.98518  4.58477  3.61503
          0.01924  4.35628  5.07863  0.61958  0.77255  0.48576  0.95510
    317   3.05835  4.54650  4.36419  3.82741  3.32308  4.13848  4.49908  2.22402  3.67602  0.96849  3.20432  4.10387  2.89801  3.93730  3.88569  3.46674  3.30730  2.44273  5.13858  3.97416    374 l - - -
          2.68618  4.42225  2.77519  2.73123  3.46354  2.40513  3.72494  3.29354  2.67741  2.69355  4.24690  2.90347  2.73739  3.18146  2.89801  2.37887  2.77519  2.98518  4.58477  3.61503
          0.01924  4.35628  5.07863  0.61958  0.77255  0.48576  0.95510
    318   2.65785  4.72564  3.14894  2.59476  3.94319  3.51472  3.73873  3.01725  2.40648  2.73546  3.81853  2.10931  3.90870  2.92167  3.00937  2.20703  2.75064  2.78159  5.26380  3.95960    375 n - - -
          2.68618  4.42225  2.77519  2.73123  3.46354  2.40513  3.72494  3.29354  2.67741  2.69355  4.24690  2.90347  2.73739  3.18146  2.89801  2.37887  2.77519  2.98518  4.58477  3.61503
          0.01924  4.35628  5.07863  0.61958  0.77255  0.48576  0.95510
    319   2.86619  5.40306  2.28543  1.47024  4.72172  3.42507  3.76034  4.21679  2.43955  3.69455  4.46979  2.88367  3.92119  2.05358  3.10332  2.62221  3.11495  3.78317  5.83390  4.39135    376 e - - -
          2.68618  4.42225  2.77519  2.73123  3.46354  2.40513  3.72494  3.29354  2.67741  2.69355  4.24690  2.90347  2.73739  3.18146  2.89801  2.37887  2.77519  2.98518  4.58477  3.61503
          0.01924  4.35628  5.07863  0.61958  0.77255  0.48576  0.95510
    320   3.06921  5.26839  2.74149  2.60915  4.22581  3.51143  3.24220  4.22935  2.83801  3.74671  4.64358  0.91331  4.10488  3.22214  3.22882  3.05337  3.37897  3.84538  5.57897  4.08306    377 n - - -
          2.68618  4.42225  2.77519  2.73123  3.46354  2.40513  3.72494  3.29354  2.67741  2.69355  4.24690  2.90347  2.73739  3.18146  2.89801  2.37887  2.77519  2.98518  4.58477  3.61503
          0.01924  4.35628  5.07863  0.61958  0.77255  0.48576  0.95510
    321   0.75755  4.32023  3.86294  3.62859  4.59861  3.11759  4.62072  3.96603  3.67162  3.71790  4.55500  3.63550  3.91001  3.93485  3.92383  1.94853  2.92080  3.38309  5.96660  4.78363    378 a - - -
          2.68618  4.42225  2.77519  2.73123  3.46354  2.40513  3.72494  3.29354  2.67741  2.69355  4.24690  2.90347  2.73739  3.18146  2.89801  2.37887  2.77519  2.98518  4.58477  3.61503
          0.01924  4.35628  5.07863  0.61958  0.77255  0.48576  0.95510
    322   2.52318  4.97882  3.01562  2.57209  4.28046  3.50875  3.77378  3.70548  2.48332  2.90085  4.12743  2.74332  3.95521  1.43067  2.87488  2.80723  3.03116  3.37057  5.50101  4.16916    379 q - - -
          2.68618  4.42225  2.77519  2.73123  3.46354  2.40513  3.72494  3.29354  2.67741  2.69355  4.24690  2.90347  2.73739  3.18146  2.89801  2.37887  2.77519  2.98518  4.58477  3.61503
          0.01924  4.35628  5.07863  0.61958  0.77255  0.48576  0.95510
    323   2.65818  5.12047  2.72892  2.17029  3.80912  2.99139  3.32921  3.58182  2.02085  3.41709  4.16652  2.78045  3.83158  2.55072  2.65647  2.40144  2.88933  3.50059  5.56470  4.16623    380 k - - -
          2.68618  4.42225  2.77519  2.73123  3.46354  2.40513  3.72494  3.29354  2.67741  2.69355  4.24690  2.90347  2.73739  3.18146  2.89801  2.37887  2.77519  2.98518  4.58477  3.61503
          0.01924  4.35628  5.07863  0.61958  0.77255  0.48576  0.95510
    324   3.74449  4.96887  4.98647  4.63704  1.16622  4.60861  3.76322  3.30806  4.45861  1.93991  3.89834  4.35274  4.89447  4.38852  4.44377  3.96206  3.95992  3.26503  3.89942  1.36672    381 f - - -
          2.68618  4.42225  2.77519  2.73123  3.46354  2.40513  3.72494  3.29354  2.67741  2.69355  4.24690  2.90347  2.73739  3.18146  2.89801  2.37887  2.77519  2.98518  4.58477  3.61503
          0.01924  4.35628  5.07863  0.61958  0.77255  0.48576  0.95510
    325   4.20775  5.28328  5.11568  4.93217  1.32246  4.81569  3.64153  3.82565  4.74429  3.05807  4.38599  4.42265  5.09705  4.54746  4.65504  4.21268  4.41786  3.77036  3.73736  0.76754    382 y - - -
          2.68618  4.42225  2.77519  2.73123  3.46354  2.40513  3.72494  3.29354  2.67741  2.69355  4.24690  2.90347  2.73739  3.18146  2.89801  2.37887  2.77519  2.98518  4.58477  3.61503
          0.01924  4.35628  5.07863  0.61958  0.77255  0.48576  0.95510
    326   2.86432  5.15627  3.15422  2.59500  4.50424  3.59225  3.70415  3.91521  1.29912  3.08606  4.22995  2.87974  3.98271  2.44932  2.58255  2.85450  2.76725  3.55563  5.55703  4.25633    383 k - - -
          2.68618  4.42225  2.77519  2.73123  3.46354  2.40513  3.72494  3.29354  2.67741  2.69355  4.24690  2.90347  2.73739  3.18146  2.89801  2.37887  2.77519  2.98518  4.58477  3.61503
          0.01924  4.35628  5.07863  0.61958  0.77255  0.48576  0.95510
    327   2.77265  5.05347  3.11567  2.54299  4.36103  3.54551  3.68647  3.78065  1.70174  2.50551  4.12202  2.56548  3.93207  2.81488  2.34197  2.48035  2.99232  3.42815  5.49118  4.17025    384 k - - -
          2.68618  4.42225  2.77519  2.73123  3.46354  2.40513  3.72494  3.29354  2.67741  2.69355  4.24690  2.90347  2.73739  3.18146  2.89801  2.37887  2.77519  2.98518  4.58477  3.61503
          0.01924  4.35628  5.07863  0.61958  0.77255  0.48576  0.95510
    328   4.01927  5.30838  4.59097  4.43306  2.48562  4.42381  3.95685  3.97358  4.28111  3.29561  4.59922  4.37078  4.89610  4.46166  4.35374  4.09645  4.31368  3.86932  4.13963  0.43139    385 Y - - -
          2.68618  4.42225  2.77519  2.73123  3.46354  2.40513  3.72494  3.29354  2.67741  2.69355  4.24690  2.90347  2.73739  3.18146  2.89801  2.37887  2.77519  2.98518  4.58477  3.61503
          0.01924  4.35628  5.07863  0.61958  0.77255  0.48576  0.95510
    329   2.98070  5.27145  3.08535  2.62225  4.56115  3.62561  2.19253  4.04661  2.07789  3.52634  4.35134  3.11866  4.04157  1.52462  2.56501  2.95554  3.18946  3.68867  5.60200  4.28965    386 q - - -
          2.68618  4.42225  2.77519  2.73123  3.46354  2.40513  3.72494  3.29354  2.67741  2.69355  4.24690  2.90347  2.73739  3.18146  2.89801  2.37887  2.77519  2.98518  4.58477  3.61503
          0.01924  4.35628  5.07863  0.61958  0.77255  0.48576  0.95510
    330   3.50300  5.42107  3.70771  3.27046  4.92384  3.90487  4.13889  4.39379  0.52461  3.86363  4.82410  3.66263  4.39138  3.32069  2.66080  3.52835  3.73151  4.08364  5.79400  4.69350    387 K - - -
          2.68618  4.42225  2.77519  2.73123  3.46354  2.40513  3.72494  3.29354  2.67741  2.69355  4.24690  2.90347  2.73739  3.18146  2.89801  2.37887  2.77519  2.98518  4.58477  3.61503
          0.01924  4.35628  5.07863  0.61958  0.77255  0.48576  0.95510
    331   1.67919  4.40684  3.48033  2.92195  3.57678  3.07748  3.88053  2.93856  2.87769  2.45345  3.11383  3.33392  3.99031  3.18990  3.24281  2.49139  2.88371  2.70281  5.01030  3.33663    388 a - - -
          2.68618  4.42225  2.77519  2.73123  3.46354  2.40513  3.72494  3.29354  2.67741  2.69355  4.24690  2.90347  2.73739  3.18146  2.89801  2.37887  2.77519  2.98518  4.58477  3.61503
          0.01924  4.35628  5.07863  0.61958  0.77255  0.48576  0.95510
    332   3.50300  5.42107  3.70771  3.27046  4.92384  3.90487  4.13889  4.39379  0.52461  3.86363  4.82410  3.66263  4.39138  3.32069  2.66080  3.52835  3.73151  4.08364  5.79400  4.69350    389 K - - -
          2.68618  4.42225  2.77519  2.73123  3.46354  2.40513  3.72494  3.29354  2.67741  2.69355  4.24690  2.90347  2.73739  3.18146  2.89801  2.37887  2.77519  2.98518  4.58477  3.61503
          0.01924  4.35628  5.07863  0.61958  0.77255  0.48576  0.95510
    333   2.87833  5.18560  3.19946  2.61387  4.57053  3.60367  3.70006  3.98074  1.80603  3.46620  4.26741  2.78421  3.99029  2.81968  1.56010  2.58758  2.75218  3.60894  5.57930  4.28658    390 r - - -
          2.68618  4.42225  2.77519  2.73123  3.46354  2.40513  3.72494  3.29354  2.67741  2.69355  4.24690  2.90347  2.73739  3.18146  2.89801  2.37887  2.77519  2.98518  4.58477  3.61503
          0.01924  4.35628  5.07863  0.61958  0.77255  0.48576  0.95510
    334   1.54644  4.35881  3.73303  3.34525  4.50739  2.72552  4.38790  3.93151  3.35694  3.59923  4.40474  3.49968  3.87947  3.63921  3.69387  1.28352  2.24558  3.37068  5.83551  4.62418    391 s - - -
          2.68618  4.42225  2.77519  2.73123  3.46354  2.40513  3.72494  3.29354  2.67741  2.69355  4.24690  2.90347  2.73739  3.18146  2.89801  2.37887  2.77519  2.98518  4.58477  3.61503
          0.01924  4.35628  5.07863  0.61958  0.77255  0.48576  0.95510
    335   3.38932  4.63274  5.29390  4.77417  3.61179  4.85291  5.36525  1.02415  4.66895  1.59228  3.38278  4.95917  5.06161  4.82914  4.79133  4.24245  3.63418  1.54545  5.67768  4.54475    392 i - - -
          2.68618  4.42225  2.77519  2.73123  3.46354  2.40513  3.72494  3.29354  2.67741  2.69355  4.24690  2.90347  2.73739  3.18146  2.89801  2.37887  2.77519  2.98518  4.58477  3.61503
          0.01924  4.35628  5.07863  0.61958  0.77255  0.48576  0.95510
    336   2.65828  5.11731  2.66445  2.17804  4.44121  3.13211  3.62876  3.91253  2.25143  3.16862  4.16387  2.65526  3.36550  2.59781  2.70287  2.46660  2.45533  3.22182  5.56274  4.16480    393 e - - -
          2.68618  4.42225  2.77519  2.73123  3.46354  2.40513  3.72494  3.29354  2.67741  2.69355  4.24690  2.90347  2.73739  3.18146  2.89801  2.37887  2.77519  2.98518  4.58477  3.61503
          0.01924  4.35628  5.07863  0.61958  0.77255  0.48576  0.95510
    337   3.10107  4.69432  3.96162  3.45336  1.91251  4.00606  2.50445  3.22930  3.38249  2.81460  3.81948  3.71035  2.45452  3.62000  3.66753  3.28367  3.32971  3.03349  4.19970  1.64510    394 y - - -
          2.68618  4.42225  2.77519  2.73123  3.46354  2.40513  3.72494  3.29354  2.67741  2.69355  4.24690  2.90347  2.73739  3.18146  2.89801  2.37887  2.77519  2.98518  4.58477  3.61503
          0.01924  4.35628  5.07863  0.61958  0.77255  0.48576  0.95510
    338   3.47174  4.73057  5.29106  4.74113  3.38354  4.85858  5.24811  1.02702  4.60483  1.35682  2.78198  4.94533  5.02285  4.69302  4.68703  4.23272  3.70090  2.08375  5.48866  4.41863    395 i - - -
          2.68618  4.42225  2.77519  2.73123  3.46354  2.40513  3.72494  3.29354  2.67741  2.69355  4.24690  2.90347  2.73739  3.18146  2.89801  2.37887  2.77519  2.98518  4.58477  3.61503
          0.01924  4.35628  5.07863  0.61958  0.77255  0.48576  0.95510
    339   2.73102  5.22304  2.44270  1.67011  4.54827  3.12495  3.67524  4.02942  2.16974  3.12651  4.27556  2.60785  3.86312  2.78483  2.94767  2.53308  2.96834  3.60425  5.66304  4.24815    396 e - - -
          2.68618  4.42225  2.77519  2.73123  3.46354  2.40513  3.72494  3.29354  2.67741  2.69355  4.24690  2.90347  2.73739  3.18146  2.89801  2.37887  2.77519  2.98518  4.58477  3.61503
          0.01924  4.35628  5.07863  0.61958  0.77255  0.48576  0.95510
    340   2.56257  5.16509  2.70643  1.92314  4.49760  3.43358  3.63774  3.97667  2.38481  3.46486  4.21141  2.46748  3.51757  2.38103  2.66179  2.51631  2.62249  3.54943  5.60432  4.19740    397 e - - -
          2.68618  4.42225  2.77519  2.73123  3.46354  2.40513  3.72494  3.29354  2.67741  2.69355  4.24690  2.90347  2.73739  3.18146  2.89801  2.37887  2.77519  2.98518  4.58477  3.61503
          0.01924  4.35628  5.07863  0.61958  0.77255  0.48576  0.95510
    341   2.79900  5.12448  2.85702  1.88044  3.63509  3.49041  3.73571  3.83365  2.49318  3.37165  4.19567  2.99019  3.93146  1.58033  2.93674  2.78493  3.03627  3.48154  5.54774  4.16192    398 q - - -
          2.68618  4.42225  2.77519  2.73123  3.46354  2.40513  3.72494  3.29354  2.67741  2.69355  4.24690  2.90347  2.73739  3.18146  2.89801  2.37887  2.77519  2.98518  4.58477  3.61503
          0.01924  4.35628  5.07863  0.61958  0.77255  0.48576  0.95510
    342   2.97913  4.38720  4.51834  3.93730  3.33314  4.15746  4.47656  1.33300  3.17805  1.59550  2.80856  4.15126  4.47421  4.00036  3.92660  3.46714  3.21050  2.18882  5.06517  3.90696    399 i - - -
          2.68618  4.42225  2.77519  2.73123  3.46354  2.40513  3.72494  3.29354  2.67741  2.69355  4.24690  2.90347  2.73739  3.18146  2.89801  2.37887  2.77519  2.98518  4.58477  3.61503
          0.01924  4.35628  5.07863  0.61958  0.77255  0.48576  0.95510
    343   2.37198  5.13023  2.77339  1.97697  4.45565  3.43840  3.15730  3.51895  2.08769  3.42646  4.17698  2.58760  3.83576  2.61408  2.86423  2.63694  2.74200  3.51044  5.57373  4.17455    400 e - - -
          2.68618  4.42225  2.77519  2.73123  3.46354  2.40513  3.72494  3.29354  2.67741  2.69355  4.24690  2.90347  2.73739  3.18146  2.89801  2.37887  2.77519  2.98518  4.58477  3.61503
          0.01924  4.35628  5.07863  0.61958  0.77255  0.48576  0.95510
    344   2.66237  4.99854  2.74526  2.20294  4.27795  3.22785  3.65835  2.69709  2.18365  2.80855  4.05777  2.80594  3.85394  2.51125  2.90261  2.48720  2.89385  3.35346  5.47197  4.10459    401 k - - -
          2.68618  4.42225  2.77519  2.73123  3.46354  2.40513  3.72494  3.29354  2.67741  2.69355  4.24690  2.90347  2.73739  3.18146  2.89801  2.37887  2.77519  2.98518  4.58477  3.61503
          0.01924  4.35628  5.07863  0.61958  0.77255  0.48576  0.95510
    345   2.28989  4.21220  3.88095  3.30531  2.82222  3.71949  4.01184  2.46670  3.22112  2.14480  3.32473  2.97995  4.09425  3.48002  3.48013  2.99199  2.25147  2.05779  4.82934  3.62354    402 v - - -
          2.68618  4.42225  2.77519  2.73123  3.46354  2.40513  3.72494  3.29354  2.67741  2.69355  4.24690  2.90347  2.73739  3.18146  2.89801  2.37887  2.77519  2.98518  4.58477  3.61503
          0.01924  4.35628  5.07863  0.61958  0.77255  0.48576  0.95510
    346   2.66810  4.99753  2.98686  2.21956  4.27743  3.46660  3.24082  3.71769  1.93768  2.71560  4.05705  2.63613  3.85907  2.78364  2.88222  2.55434  2.68648  3.35326  5.46816  3.40733    403 k - - -
          2.68618  4.42225  2.77519  2.73123  3.46354  2.40513  3.72494  3.29354  2.67741  2.69355  4.24690  2.90347  2.73739  3.18146  2.89801  2.37887  2.77519  2.98518  4.58477  3.61503
          0.01924  4.35628  5.07863  0.61958  0.77255  0.48576  0.95510
    347   2.40210  5.12582  2.58571  2.19357  4.44498  3.20001  3.64120  3.27081  2.25644  3.42003  4.17505  2.28516  3.84035  2.56971  2.88388  2.43660  2.90572  3.50279  5.57360  4.17544    404 e - - -
          2.68618  4.42225  2.77519  2.73123  3.46354  2.40513  3.72494  3.29354  2.67741  2.69355  4.24690  2.90347  2.73739  3.18146  2.89801  2.37887  2.77519  2.98518  4.58477  3.61503
          0.01924  4.35628  5.07863  0.61958  0.77255  0.48576  0.95510
    348   2.65426  4.83882  2.87620  1.98962  3.62036  3.48858  3.69360  3.48634  2.38190  2.54602  3.56300  3.02358  3.87839  2.59237  2.95901  2.69304  2.69203  3.16794  5.34420  3.25979    405 e - - -
          2.68618  4.42225  2.77519  2.73123  3.46354  2.40513  3.72494  3.29354  2.67741  2.69355  4.24690  2.90347  2.73739  3.18146  2.89801  2.37887  2.77519  2.98518  4.58477  3.61503
          0.01924  4.35628  5.07863  0.61958  0.77255  0.48576  0.95510
    349   2.73727  4.33620  3.81825  3.23834  3.41473  3.75440  3.48027  1.66471  2.50140  1.95612  3.40714  3.57171  4.12432  3.39627  3.26942  3.03255  2.96564  2.52294  4.91129  3.68885    406 i - - -
          2.68618  4.42225  2.77519  2.73123  3.46354  2.40513  3.72494  3.29354  2.67741  2.69355  4.24690  2.90347  2.73739  3.18146  2.89801  2.37887  2.77519  2.98518  4.58477  3.61503
          0.01924  4.35628  5.07863  0.61958  0.77255  0.48576  0.95510
    350   2.67462  5.14905  2.56914  1.92363  4.47748  3.43610  3.63684  3.95299  2.38290  3.18247  4.19589  2.73710  3.83812  2.40093  2.67334  2.34092  2.59964  3.53107  5.59058  4.18754    407 e - - -
          2.68618  4.42225  2.77519  2.73123  3.46354  2.40513  3.72494  3.29354  2.67741  2.69355  4.24690  2.90347  2.73739  3.18146  2.89801  2.37887  2.77519  2.98518  4.58477  3.61503
          0.01924  4.35628  5.07863  0.61958  0.77255  0.48576  0.95510
    351   2.71319  4.13577  4.35719  3.76670  3.10568  3.84433  4.11366  2.09124  3.61056  1.87222  3.20279  3.88913  4.20351  3.79308  3.72466  3.14362  2.75882  2.22425  3.79680  2.00203    408 l - - -
          2.68618  4.42225  2.77519  2.73123  3.46354  2.40513  3.72494  3.29354  2.67741  2.69355  4.24690  2.90347  2.73739  3.18146  2.89801  2.37887  2.77519  2.98518  4.58477  3.61503
          0.01924  4.35628  5.07863  0.61958  0.77255  0.48576  0.95510
    352   3.27770  4.61663  4.76469  4.26968  1.26916  4.32303  3.98832  2.84517  4.10869  1.89576  2.89455  4.23335  4.62758  4.16998  4.16784  3.64686  3.50041  2.80260  4.22780  1.89556    409 f - - -
          2.68618  4.42225  2.77519  2.73123  3.46354  2.40513  3.72494  3.29354  2.67741  2.69355  4.24690  2.90347  2.73739  3.18146  2.89801  2.37887  2.77519  2.98518  4.58477  3.61503
          0.01924  4.35628  5.07863  0.61958  0.77255  0.48576  0.95510
    353   2.69835  5.17906  2.60068  1.82787  4.51080  3.44077  3.64790  3.98710  1.90098  3.47562  3.55058  2.75704  3.85009  2.47647  2.87210  2.66173  2.93090  3.56321  5.61473  4.21134    410 e - - -
          2.68618  4.42225  2.77519  2.73123  3.46354  2.40513  3.72494  3.29354  2.67741  2.69355  4.24690  2.90347  2.73739  3.18146  2.89801  2.37887  2.77519  2.98518  4.58477  3.61503
          0.01924  4.35628  5.07863  0.61958  0.77255  0.48576  0.95510
    354   2.67732  5.14678  2.44059  2.22710  4.47167  3.15731  3.32557  3.94612  2.39301  3.44357  4.19485  2.32823  3.83991  2.41439  2.88554  2.51248  2.57978  3.14941  5.59084  4.18780    411 e - - -
          2.68618  4.42225  2.77519  2.73123  3.46354  2.40513  3.72494  3.29354  2.67741  2.69355  4.24690  2.90347  2.73739  3.18146  2.89801  2.37887  2.77519  2.98518  4.58477  3.61503
          0.01924  4.35628  5.07863  0.61958  0.77255  0.48576  0.95510
    355   3.04654  4.40267  4.77974  4.20884  2.15438  4.20930  4.32953  1.72684  4.04153  1.43689  3.15754  4.26661  4.51169  4.13995  4.09495  3.52840  3.27248  2.44759  4.68705  2.56677    412 l - - -
          2.68618  4.42225  2.77519  2.73123  3.46354  2.40513  3.72494  3.29354  2.67741  2.69355  4.24690  2.90347  2.73739  3.18146  2.89801  2.37887  2.77519  2.98518  4.58477  3.61503
          0.06683  4.35628  2.95991  0.61958  0.77255  0.48576  0.95510
    356   2.63800  4.44831  3.38624  2.42253  3.27193  3.58143  3.82004  2.77058  2.35291  2.09707  3.05530  3.26138  3.96295  2.91879  3.16458  2.81586  2.86935  2.72848  5.01549  3.30194    413 l - - -
          2.68618  4.42225  2.77519  2.73123  3.46354  2.40513  3.72494  3.29354  2.67741  2.69355  4.24690  2.90347  2.73739  3.18146  2.89801  2.37887  2.77519  2.98518  4.58477  3.61503
          0.02017  4.30962  5.03196  0.61958  0.77255  0.55112  0.85874
    357   2.47802  4.82911  2.56258  2.49007  3.66762  3.47418  3.40090  3.47862  2.36780  2.89084  3.90102  2.85071  3.86418  2.83239  2.94570  2.28420  2.70854  2.98390  5.33410  3.12804    414 s - - -
          2.68618  4.42225  2.77519  2.73123  3.46354  2.40513  3.72494  3.29354  2.67741  2.69355  4.24690  2.90347  2.73739  3.18146  2.89801  2.37887  2.77519  2.98518  4.58477  3.61503
          0.02017  4.30962  5.03196  0.61958  0.77255  0.44696  1.02046
    358   2.69279  5.14509  2.66047  1.76413  4.46105  3.43844  3.65497  3.93134  2.41468  3.43777  4.19660  2.72305  3.85029  2.16961  2.90600  2.52005  2.92677  3.21113  5.59269  3.66591    415 e - - -
          2.68618  4.42225  2.77519  2.73123  3.46354  2.40513  3.72494  3.29354  2.67741  2.69355  4.24690  2.90347  2.73739  3.18146  2.89801  2.37887  2.77519  2.98518  4.58477  3.61503
          0.01924  4.35628  5.07863  0.61958  0.77255  0.48576  0.95510
    359   3.53297  4.80316  5.31819  4.74976  2.16602  4.82591  5.03373  1.81010  4.60903  0.87709  2.99288  4.91187  4.96448  4.59046  4.62615  4.18494  3.74617  2.47499  5.20113  4.05489    416 l - - -
          2.68618  4.42225  2.77519  2.73123  3.46354  2.40513  3.72494  3.29354  2.67741  2.69355  4.24690  2.90347  2.73739  3.18146  2.89801  2.37887  2.77519  2.98518  4.58477  3.61503
          0.01924  4.35628  5.07863  0.61958  0.77255  0.48576  0.95510
    360   2.51209  5.15741  2.26935  2.12309  4.48375  3.43411  3.64680  3.95920  2.14856  3.45561  4.20753  2.75661  3.45798  2.75260  2.89565  2.18940  2.91912  3.22915  5.60229  4.19753    417 e - - -
          2.68618  4.42225  2.77519  2.73123  3.46354  2.40513  3.72494  3.29354  2.67741  2.69355  4.24690  2.90347  2.73739  3.18146  2.89801  2.37887  2.77519  2.98518  4.58477  3.61503
          0.06283  4.35628  3.03509  0.61958  0.77255  0.48576  0.95510
    361   2.63366  4.29987  3.16477  3.03436  3.10499  3.63617  3.89676  2.31963  2.80915  2.04201  3.40551  3.41276  4.01373  3.26896  3.04646  2.66359  2.86541  2.56736  4.88515  2.75303    418 l - - -
          2.68618  4.42225  2.77519  2.73123  3.46354  2.40513  3.72494  3.29354  2.67741  2.69355  4.24690  2.90347  2.73739  3.18146  2.89801  2.37887  2.77519  2.98518  4.58477  3.61503
          0.02009  4.31354  5.03589  0.61958  0.77255  0.44991  1.01524
    362   1.81253  4.41508  3.47193  2.91845  3.22213  3.56854  3.88891  2.96489  2.87979  2.27097  3.56466  2.99815  3.98411  3.19126  3.24905  2.54288  2.40642  2.72347  5.03816  3.79440    419 a - - -
          2.68618  4.42225  2.77519  2.73123  3.46354  2.40513  3.72494  3.29354  2.67741  2.69355  4.24690  2.90347  2.73739  3.18146  2.89801  2.37887  2.77519  2.98518  4.58477  3.61503
          0.01924  4.35628  5.07863  0.61958  0.77255  0.48576  0.95510
    363   2.73023  5.18071  2.41232  2.22386  4.49297  3.43517  3.68488  3.55394  2.46641  3.47395  4.24068  2.22613  3.86872  2.62365  2.96426  1.87779  2.96847  3.55576  5.63408  4.22921    420 s - - -
          2.68618  4.42225  2.77519  2.73123  3.46354  2.40513  3.72494  3.29354  2.67741  2.69355  4.24690  2.90347  2.73739  3.18146  2.89801  2.37887  2.77519  2.98518  4.58477  3.61503
          0.01924  4.35628  5.07863  0.61958  0.77255  0.48576  0.95510
    364   2.55508  5.04911  2.80246  2.22028  4.34626  3.45059  3.64628  3.04231  2.11929  3.01966  4.10340  2.48165  3.84534  2.60547  2.88418  2.30701  2.89349  3.41381  5.51101  4.13126    421 k - - -
          2.68618  4.42225  2.77519  2.73123  3.46354  2.40513  3.72494  3.29354  2.67741  2.69355  4.24690  2.90347  2.73739  3.18146  2.89801  2.37887  2.77519  2.98518  4.58477  3.61503
          0.01924  4.35628  5.07863  0.61958  0.77255  0.48576  0.95510
    365   2.66798  5.14548  2.58841  2.10224  3.72176  3.43571  3.11110  3.95199  2.27435  3.44390  4.19093  2.23799  3.83430  2.61578  2.65667  2.49635  2.89979  3.52828  5.58592  4.18272    422 e - - -
          2.68618  4.42225  2.77519  2.73123  3.46354  2.40513  3.72494  3.29354  2.67741  2.69355  4.24690  2.90347  2.73739  3.18146  2.89801  2.37887  2.77519  2.98518  4.58477  3.61503
          0.01924  4.35628  5.07863  0.61958  0.77255  0.48576  0.95510
    366   3.14884  5.80527  1.07417  1.74450  5.09012  3.39613  3.94797  4.63435  2.98732  4.09703  4.94014  2.50131  4.02569  3.10997  3.61302  2.73199  3.43861  4.17837  6.24755  4.70500    423 d - - -
          2.68618  4.42225  2.77519  2.73123  3.46354  2.40513  3.72494  3.29354  2.67741  2.69355  4.24690  2.90347  2.73739  3.18146  2.89801  2.37887  2.77519  2.98518  4.58477  3.61503
          0.01924  4.35628  5.07863  0.61958  0.77255  0.48576  0.95510
    367   2.29638  4.11853  4.23405  3.64473  2.88705  3.79220  4.09699  2.02340  3.50792  1.71768  3.21385  3.81154  4.15778  3.71061  3.65507  2.78768  2.90369  2.33021  4.72244  2.89864    424 l - - -
          2.68618  4.42225  2.77519  2.73123  3.46354  2.40513  3.72494  3.29354  2.67741  2.69355  4.24690  2.90347  2.73739  3.18146  2.89801  2.37887  2.77519  2.98518  4.58477  3.61503
          0.01924  4.35628  5.07863  0.61958  0.77255  0.48576  0.95510
    368   2.48370  4.93466  2.68397  2.45233  4.19588  3.46925  3.66826  3.32244  2.24144  2.92366  3.48650  2.22824  3.86044  2.67631  2.91999  2.56050  2.88661  3.27940  5.42087  3.50912    425 n - - -
          2.68618  4.42225  2.77519  2.73123  3.46354  2.40513  3.72494  3.29354  2.67741  2.69355  4.24690  2.90347  2.73739  3.18146  2.89801  2.37887  2.77519  2.98518  4.58477  3.61503
          0.01924  4.35628  5.07863  0.61958  0.77255  0.48576  0.95510
    369   3.07378  5.69357  1.24925  1.61509  4.98461  3.40302  3.89947  4.51260  2.87800  3.98146  4.80280  2.85222  3.99950  2.76756  3.46946  2.57565  3.35089  4.06548  6.13008  4.61854    426 d - - -
          2.68618  4.42225  2.77519  2.73123  3.46354  2.40513  3.72494  3.29354  2.67741  2.69355  4.24690  2.90347  2.73739  3.18146  2.89801  2.37887  2.77519  2.98518  4.58477  3.61503
          0.01924  4.35628  5.07863  0.61958  0.77255  0.48576  0.95510
    370   3.37782  4.66416  5.16628  4.61536  1.98880  4.66917  4.88420  1.19457  4.47365  1.54813  3.13909  4.74385  4.87892  4.53470  4.52828  4.02349  3.60431  2.22976  5.14070  3.88785    427 i - - -
          2.68618  4.42225  2.77519  2.73123  3.46354  2.40513  3.72494  3.29354  2.67741  2.69355  4.24690  2.90347  2.73739  3.18146  2.89801  2.37887  2.77519  2.98518  4.58477  3.61503
          0.01924  4.35628  5.07863  0.61958  0.77255  0.48576  0.95510
    371   2.69465  5.16370  2.77531  1.97621  4.50158  3.45489  3.63806  3.50508  1.80325  3.45857  4.20988  2.75721  3.85221  2.54783  2.50421  2.66141  2.92370  3.55125  5.59309  4.20074    428 k - - -
          2.68618  4.42225  2.77519  2.73123  3.46354  2.40513  3.72494  3.29354  2.67741  2.69355  4.24690  2.90347  2.73739  3.18146  2.89801  2.37887  2.77519  2.98518  4.58477  3.61503
          0.01924  4.35628  5.07863  0.61958  0.77255  0.48576  0.95510
    372   2.50440  5.17709  2.50132  1.81346  4.50836  3.43461  3.64481  3.98735  2.19603  3.47550  3.77333  2.73180  3.84402  2.29267  2.88571  2.65283  2.92327  3.56079  5.61514  4.20760    429 e - - -
          2.68618  4.42225  2.77519  2.73123  3.46354  2.40513  3.72494  3.29354  2.67741  2.69355  4.24690  2.90347  2.73739  3.18146  2.89801  2.37887  2.77519  2.98518  4.58477  3.61503
          0.01924  4.35628  5.07863  0.61958  0.77255  0.48576  0.95510
    373   2.71881  4.84878  3.08658  1.66353  4.04671  3.53461  3.74637  2.76929  2.53243  2.56353  3.89873  3.07986  3.93318  2.49291  2.96220  2.76978  2.94976  3.12241  5.35512  4.03802    430 e - - -
          2.68618  4.42225  2.77519  2.73123  3.46354  2.40513  3.72494  3.29354  2.67741  2.69355  4.24690  2.90347  2.73739  3.18146  2.89801  2.37887  2.77519  2.98518  4.58477  3.61503
          0.01924  4.35628  5.07863  0.61958  0.77255  0.48576  0.95510
    374   3.70563  4.97913  5.26723  4.76692  2.40361  4.89803  4.92418  2.47060  4.61220  0.61266  3.03149  4.93237  5.04090  4.60932  4.64964  4.29946  3.92396  2.68678  5.05118  3.72579    431 L - - -
          2.68618  4.42225  2.77519  2.73123  3.46354  2.40513  3.72494  3.29354  2.67741  2.69355  4.24690  2.90347  2.73739  3.18146  2.89801  2.37887  2.77519  2.98518  4.58477  3.61503
          0.01924  4.35628  5.07863  0.61958  0.77255  0.48576  0.95510
    375   2.69499  4.81340  2.85297  2.28220  4.03357  3.19304  3.74250  1.96278  2.31171  3.06474  3.89933  3.05432  3.91316  2.91693  3.02432  2.45280  2.93018  3.13271  5.33580  4.01765    432 i - - -
          2.68618  4.42225  2.77519  2.73123  3.46354  2.40513  3.72494  3.29354  2.67741  2.69355  4.24690  2.90347  2.73739  3.18146  2.89801  2.37887  2.77519  2.98518  4.58477  3.61503
          0.01924  4.35628  5.07863  0.61958  0.77255  0.48576  0.95510
    376   2.72686  5.20557  2.40201  2.05178  4.52698  3.43452  3.67346  4.00405  2.29777  3.17774  4.25813  2.66135  2.25693  2.60240  2.93824  2.68677  2.96331  3.58454  5.64709  4.23717    433 e - - -
          2.68618  4.42225  2.77519  2.73123  3.46354  2.40513  3.72494  3.29354  2.67741  2.69355  4.24690  2.90347  2.73739  3.18146  2.89801  2.37887  2.77519  2.98518  4.58477  3.61503
          0.05418  4.35628  3.22099  0.61958  0.77255  0.48576  0.95510
    377   2.63395  4.27621  3.65156  2.63949  2.96075  3.19302  3.91448  2.56344  2.75058  2.31970  3.07539  3.44494  4.02480  3.30445  3.33541  2.90367  2.68195  2.29838  4.86822  2.72837    434 v - - -
          2.68618  4.42225  2.77519  2.73123  3.46354  2.40513  3.72494  3.29354  2.67741  2.69355  4.24690  2.90347  2.73739  3.18146  2.89801  2.37887  2.77519  2.98518  4.58477  3.61503
          0.01992  4.32201  5.04436  0.61958  0.77255  0.53446  0.88185
    378   2.91882  4.96365  3.09707  2.87646  4.68142  0.97061  4.12620  4.14547  2.07360  3.72851  4.59562  3.31431  4.08495  3.32619  3.14645  2.98807  3.28047  3.71919  5.82179  4.58370    435 g - - -
          2.68618  4.42225  2.77519  2.73123  3.46354  2.40513  3.72494  3.29354  2.67741  2.69355  4.24690  2.90347  2.73739  3.18146  2.89801  2.37887  2.77519  2.98518  4.58477  3.61503
          0.01992  4.32201  5.04436  0.61958  0.77255  0.45647  1.00380
    379   3.68170  4.92653  4.95059  4.57874  1.50809  4.57248  3.78705  3.24380  4.40445  1.77009  3.83679  4.33620  4.86097  4.35742  4.40507  3.92134  3.89838  3.20217  3.93329  1.18229    436 y - - -
          2.68618  4.42225  2.77519  2.73123  3.46354  2.40513  3.72494  3.29354  2.67741  2.69355  4.24690  2.90347  2.73739  3.18146  2.89801  2.37887  2.77519  2.98518  4.58477  3.61503
          0.01924  4.35628  5.07863  0.61958  0.77255  0.48576  0.95510
    380   2.70696  4.27226  3.88142  3.30227  3.36236  3.75879  4.03399  2.10469  2.47063  1.68879  2.88966  3.61787  4.12673  3.47285  3.43729  2.80267  2.93836  2.44344  4.88125  3.67842    437 l - - -
          2.68618  4.42225  2.77519  2.73123  3.46354  2.40513  3.72494  3.29354  2.67741  2.69355  4.24690  2.90347  2.73739  3.18146  2.89801  2.37887  2.77519  2.98518  4.58477  3.61503
          0.01924  4.35628  5.07863  0.61958  0.77255  0.48576  0.95510
    381   2.54296  4.97651  3.02743  2.47056  3.57317  3.48395  3.67305  3.68947  1.61542  3.25249  4.04628  2.77233  3.48148  2.80316  2.63666  2.69265  2.69104  3.33536  5.45352  4.10492    438 k - - -
          2.68618  4.42225  2.77519  2.73123  3.46354  2.40513  3.72494  3.29354  2.67741  2.69355  4.24690  2.90347  2.73739  3.18146  2.89801  2.37887  2.77519  2.98518  4.58477  3.61503
          0.06821  4.35628  2.93547  0.61958  0.77255  0.48576  0.95510
    382   2.97244  5.21472  3.35692  2.71408  4.59634  3.68094  3.69329  3.97999  1.36941  2.79753  4.27785  3.17740  4.04467  2.07610  2.19153  2.96136  3.16066  3.63539  5.54827  4.30240    439 k - - -
          2.68618  4.42225  2.77519  2.73123  3.46354  2.40513  3.72494  3.29354  2.67741  2.69355  4.24690  2.90347  2.73739  3.18146  2.89801  2.37887  2.77519  2.98518  4.58477  3.61503
          0.24960  4.30827  1.57297  0.61958  0.77255  0.55290  0.85632
    383   2.48911  5.01945  2.61423  2.36635  4.35014  3.39200  3.61738  3.79246  1.72372  3.32306  4.11068  2.89699  3.81744  2.74215  2.60179  2.37702  2.90375  3.41141  5.49167  4.13037    440 k - - -
          2.68621  4.42228  2.77522  2.73126  3.46357  2.40516  3.72497  3.29357  2.67730  2.69348  4.24692  2.90349  2.73742  3.18149  2.89792  2.37890  2.77522  2.98506  4.58480  3.61506
          0.30539  1.63412  2.68764  0.25941  1.47626  0.33459  1.25748
    384   2.65578  5.00748  2.97101  2.41351  4.29746  3.09657  3.63994  3.17366  2.02614  3.07709  4.06503  2.47252  3.52226  2.48213  2.65491  2.65038  2.70634  3.36854  5.47243  4.10524    442 k - - -
          2.68618  4.42225  2.77519  2.73123  3.46354  2.40513  3.72494  3.29354  2.67741  2.69355  4.24690  2.90347  2.73739  3.18146  2.89801  2.37887  2.77519  2.98518  4.58477  3.61503
          0.02017  4.30962  5.03196  0.61958  0.77255  0.55112  0.85874
    385   2.64403  4.74047  3.11297  2.55408  3.95194  3.49807  3.25991  2.90263  1.98695  2.98650  3.81999  2.86016  3.41484  2.88282  2.97549  2.48245  2.87507  2.64125  5.26103  3.43713    443 k - - -
          2.68618  4.42225  2.77519  2.73123  3.46354  2.40513  3.72494  3.29354  2.67741  2.69355  4.24690  2.90347  2.73739  3.18146  2.89801  2.37887  2.77519  2.98518  4.58477  3.61503
          0.02017  4.30962  5.03196  0.61958  0.77255  0.44696  1.02046
    386   2.67890  5.11885  2.95264  2.39470  4.44458  3.45624  3.07627  3.50540  2.08629  3.41027  4.16710  2.47259  3.36224  2.36626  2.45903  2.43737  2.90774  3.49963  5.55803  4.17222    444 k - - -
          2.68618  4.42225  2.77519  2.73123  3.46354  2.40513  3.72494  3.29354  2.67741  2.69355  4.24690  2.90347  2.73739  3.18146  2.89801  2.37887  2.77519  2.98518  4.58477  3.61503
          0.01924  4.35628  5.07863  0.61958  0.77255  0.48576  0.95510
    387   2.69735  5.10920  2.92750  2.40601  4.43255  3.45741  3.09281  3.89105  1.90129  3.40522  4.17196  2.28032  2.93586  2.77072  2.85078  2.48758  2.69900  3.49191  5.56337  4.18227    445 k - - -
          2.68618  4.42225  2.77519  2.73123  3.46354  2.40513  3.72494  3.29354  2.67741  2.69355  4.24690  2.90347  2.73739  3.18146  2.89801  2.37887  2.77519  2.98518  4.58477  3.61503
          0.01924  4.35628  5.07863  0.61958  0.77255  0.48576  0.95510
    388   2.87500  5.25322  3.08376  2.54811  4.63341  3.57695  3.69197  4.06139  1.40678  3.52599  4.31474  2.39043  3.97269  2.42174  2.43553  2.63305  3.08671  3.66999  5.62590  4.30804    446 k - - -
          2.68618  4.42225  2.77519  2.73123  3.46354  2.40513  3.72494  3.29354  2.67741  2.69355  4.24690  2.90347  2.73739  3.18146  2.89801  2.37887  2.77519  2.98518  4.58477  3.61503
          0.01924  4.35628  5.07863  0.61958  0.77255  0.48576  0.95510
    389   2.87580  5.25227  3.00192  2.52395  4.62495  3.55458  3.71085  4.05939  1.33135  3.53504  4.32739  2.59943  3.17346  2.41997  2.64508  2.84364  3.09533  3.66854  5.64588  4.31648    447 k - - -
          2.68618  4.42225  2.77519  2.73123  3.46354  2.40513  3.72494  3.29354  2.67741  2.69355  4.24690  2.90347  2.73739  3.18146  2.89801  2.37887  2.77519  2.98518  4.58477  3.61503
          0.01924  4.35628  5.07863  0.61958  0.77255  0.48576  0.95510
    390   2.77167  5.15875  3.00754  2.47307  4.49754  3.51346  3.35482  3.94068  1.46793  3.43978  4.21823  2.81917  3.34079  2.48551  2.71462  2.74850  2.66246  3.55026  5.57758  4.22671    448 k - - -
          2.68618  4.42225  2.77519  2.73123  3.46354  2.40513  3.72494  3.29354  2.67741  2.69355  4.24690  2.90347  2.73739  3.18146  2.89801  2.37887  2.77519  2.98518  4.58477  3.61503
          0.01924  4.35628  5.07863  0.61958  0.77255  0.48576  0.95510
    391   2.75872  5.10564  3.06214  2.49925  4.43961  3.52073  3.67337  3.87344  1.63279  3.38904  4.17419  2.61972  2.72529  2.79150  2.38756  2.74662  2.98177  3.11775  5.53966  4.19977    449 k - - -
          2.68618  4.42225  2.77519  2.73123  3.46354  2.40513  3.72494  3.29354  2.67741  2.69355  4.24690  2.90347  2.73739  3.18146  2.89801  2.37887  2.77519  2.98518  4.58477  3.61503
          0.01924  4.35628  5.07863  0.61958  0.77255  0.48576  0.95510
    392   2.39143  5.00155  2.96906  2.28610  4.28339  3.46124  2.44272  3.37014  2.30913  3.27946  4.06331  2.54722  3.85762  2.78635  2.89910  2.38919  2.73565  3.35851  5.47587  4.10979    450 e - - -
          2.68618  4.42225  2.77519  2.73123  3.46354  2.40513  3.72494  3.29354  2.67741  2.69355  4.24690  2.90347  2.73739  3.18146  2.89801  2.37887  2.77519  2.98518  4.58477  3.61503
          0.01924  4.35628  5.07863  0.61958  0.77255  0.48576  0.95510
    393   2.85680  5.19615  2.97190  2.36681  4.55509  3.53748  3.72683  3.98105  1.33918  3.48830  4.28861  2.71906  3.96482  2.85262  2.71030  2.83504  2.39638  3.60346  5.62646  4.29479    451 k - - -
          2.68618  4.42225  2.77519  2.73123  3.46354  2.40513  3.72494  3.29354  2.67741  2.69355  4.24690  2.90347  2.73739  3.18146  2.89801  2.37887  2.77519  2.98518  4.58477  3.61503
          0.01924  4.35628  5.07863  0.61958  0.77255  0.48576  0.95510
    394   2.64619  4.52966  3.34097  2.78888  3.74196  3.54822  3.83601  2.74290  2.53706  2.79499  3.66800  3.23735  2.11148  3.08414  3.14302  2.45495  2.69066  2.43560  5.13442  3.87149    452 p - - -
          2.68618  4.42225  2.77519  2.73123  3.46354  2.40513  3.72494  3.29354  2.67741  2.69355  4.24690  2.90347  2.73739  3.18146  2.89801  2.37887  2.77519  2.98518  4.58477  3.61503
          0.01924  4.35628  5.07863  0.61958  0.77255  0.48576  0.95510
    395   2.78647  5.19437  2.92939  2.33220  4.53055  3.49956  3.25992  3.98078  1.57438  3.47680  4.25476  2.24044  3.91313  2.80092  2.76472  2.75632  2.62128  3.58468  5.61390  4.25097    453 k - - -
          2.68618  4.42225  2.77519  2.73123  3.46354  2.40513  3.72494  3.29354  2.67741  2.69355  4.24690  2.90347  2.73739  3.18146  2.89801  2.37887  2.77519  2.98518  4.58477  3.61503
          0.01924  4.35628  5.07863  0.61958  0.77255  0.48576  0.95510
    396   2.98620  4.34286  4.78417  4.19526  2.54345  4.18836  4.47842  1.55165  4.03121  1.47993  3.12514  4.28457  4.49299  4.14961  4.09096  3.50758  3.21470  2.05753  4.90697  3.12399    454 l - - -
          2.68618  4.42225  2.77519  2.73123  3.46354  2.40513  3.72494  3.29354  2.67741  2.69355  4.24690  2.90347  2.73739  3.18146  2.89801  2.37887  2.77519  2.98518  4.58477  3.61503
          0.01924  4.35628  5.07863  0.61958  0.77255  0.48576  0.95510
    397   2.87433  4.76179  2.65729  2.47684  3.85503  3.60809  3.96950  3.15441  2.92256  1.22297  3.81256  3.23400  4.08242  3.22979  3.32287  2.99802  3.12594  2.95022  5.31437  4.02452    455 l - - -
          2.68618  4.42225  2.77519  2.73123  3.46354  2.40513  3.72494  3.29354  2.67741  2.69355  4.24690  2.90347  2.73739  3.18146  2.89801  2.37887  2.77519  2.98518  4.58477  3.61503
          0.01924  4.35628  5.07863  0.61958  0.77255  0.48576  0.95510
    398   2.70608  4.90678  3.03057  2.35093  4.16618  3.49883  3.71471  3.57943  2.32888  2.94826  3.99277  3.03376  3.90510  2.68338  2.91084  2.43838  1.72825  3.25347  5.40911  4.08009    456 t - - -
          2.68618  4.42225  2.77519  2.73123  3.46354  2.40513  3.72494  3.29354  2.67741  2.69355  4.24690  2.90347  2.73739  3.18146  2.89801  2.37887  2.77519  2.98518  4.58477  3.61503
          0.01924  4.35628  5.07863  0.61958  0.77255  0.48576  0.95510
    399   2.93561  4.31981  4.58930  4.01606  3.21781  4.12164  4.39268  1.63319  3.86812  1.93767  3.26988  4.15804  4.45083  4.05112  3.99222  3.43535  3.16948  1.84346  4.89653  1.99962    457 i - - -
          2.68618  4.42225  2.77519  2.73123  3.46354  2.40513  3.72494  3.29354  2.67741  2.69355  4.24690  2.90347  2.73739  3.18146  2.89801  2.37887  2.77519  2.98518  4.58477  3.61503
          0.01924  4.35628  5.07863  0.61958  0.77255  0.48576  0.95510
    400   2.53694  4.98433  3.01337  2.22243  4.26107  3.47893  3.34105  2.95548  1.77886  3.25532  4.04565  2.82781  3.86938  2.79285  2.71922  2.68232  2.90676  3.33835  5.45486  3.53135    458 k - - -
          2.68618  4.42225  2.77519  2.73123  3.46354  2.40513  3.72494  3.29354  2.67741  2.69355  4.24690  2.90347  2.73739  3.18146  2.89801  2.37887  2.77519  2.98518  4.58477  3.61503
          0.01924  4.35628  5.07863  0.61958  0.77255  0.48576  0.95510
    401   2.65143  4.57629  2.11629  2.70725  3.37066  3.25736  3.78259  2.90961  2.68492  2.59402  3.33010  3.17981  3.94089  2.80613  3.10221  2.77893  2.88299  2.73021  5.12477  3.04771    459 d - - -
          2.68618  4.42225  2.77519  2.73123  3.46354  2.40513  3.72494  3.29354  2.67741  2.69355  4.24690  2.90347  2.73739  3.18146  2.89801  2.37887  2.77519  2.98518  4.58477  3.61503
          0.01924  4.35628  5.07863  0.61958  0.77255  0.48576  0.95510
    402   2.25943  5.25536  2.31840  1.84332  4.58221  3.42578  3.68760  4.06835  2.47289  3.55405  4.31027  2.46353  3.41385  2.49401  2.98050  2.56385  2.98851  3.63802  5.69528  4.27263    460 e - - -
          2.68618  4.42225  2.77519  2.73123  3.46354  2.40513  3.72494  3.29354  2.67741  2.69355  4.24690  2.90347  2.73739  3.18146  2.89801  2.37887  2.77519  2.98518  4.58477  3.61503
          0.01924  4.35628  5.07863  0.61958  0.77255  0.48576  0.95510
    403   2.83422  5.36938  1.68849  2.08259  4.68908  3.07728  3.74505  4.18497  2.57628  3.66562  4.43466  2.41111  3.90543  2.43862  3.10258  2.51015  2.86532  3.74977  5.80767  4.36437    461 d - - -
          2.68618  4.42225  2.77519  2.73123  3.46354  2.40513  3.72494  3.29354  2.67741  2.69355  4.24690  2.90347  2.73739  3.18146  2.89801  2.37887  2.77519  2.98518  4.58477  3.61503
          0.01924  4.35628  5.07863  0.61958  0.77255  0.48576  0.95510
    404   1.99496  4.47389  3.40004  2.85754  2.80667  2.38545  3.88749  3.12407  2.83341  2.81530  3.68520  2.91786  3.94935  3.15073  3.22514  2.48636  2.71589  2.66404  5.14972  3.89394    462 a - - -
          2.68618  4.42225  2.77519  2.73123  3.46354  2.40513  3.72494  3.29354  2.67741  2.69355  4.24690  2.90347  2.73739  3.18146  2.89801  2.37887  2.77519  2.98518  4.58477  3.61503
          0.01924  4.35628  5.07863  0.61958  0.77255  0.48576  0.95510
    405   2.67537  4.46742  3.42856  2.54910  3.63006  3.61818  3.87385  2.35435  2.82991  2.67118  3.57138  3.31251  4.00643  2.91719  3.20468  2.86472  1.88841  2.32655  5.06031  3.81195    463 t - - -
          2.68621  4.42228  2.77522  2.73096  3.46357  2.40516  3.72497  3.29357  2.67744  2.69343  4.24693  2.90349  2.73742  3.18149  2.89804  2.37890  2.77522  2.98521  4.58480  3.61506
          0.16998  1.89650  5.07863  0.25779  1.48175  0.48576  0.95510
    406   2.98437  4.36595  4.59752  4.04269  2.62450  4.12353  4.20367  1.53821  3.89263  2.17814  3.31367  4.13092  4.45467  4.04120  3.99687  3.43760  3.21596  2.18496  4.60356  1.81828    465 i - - -
          2.68618  4.42225  2.77519  2.73123  3.46354  2.40513  3.72494  3.29354  2.67741  2.69355  4.24690  2.90347  2.73739  3.18146  2.89801  2.37887  2.77519  2.98518  4.58477  3.61503
          0.01924  4.35628  5.07863  0.61958  0.77255  0.48576  0.95510
    407   2.76599  4.18456  4.39367  3.80861  2.45939  3.89764  4.14074  2.10466  3.65855  1.83608  3.21072  3.93344  4.25062  3.83437  3.77475  3.19840  2.53555  2.35847  4.66980  2.15558    466 l - - -
          2.68618  4.42225  2.77519  2.73123  3.46354  2.40513  3.72494  3.29354  2.67741  2.69355  4.24690  2.90347  2.73739  3.18146  2.89801  2.37887  2.77519  2.98518  4.58477  3.61503
          0.01924  4.35628  5.07863  0.61958  0.77255  0.48576  0.95510
    408   3.34911  4.58948  5.29169  4.81860  3.86765  4.85022  5.53457  1.06671  4.73144  2.32046  3.63053  4.99304  5.11579  4.98486  4.90383  4.27024  3.61427  1.04511  5.92521  4.71428    467 v - - -
          2.68618  4.42225  2.77519  2.73123  3.46354  2.40513  3.72494  3.29354  2.67741  2.69355  4.24690  2.90347  2.73739  3.18146  2.89801  2.37887  2.77519  2.98518  4.58477  3.61503
          0.01924  4.35628  5.07863  0.61958  0.77255  0.48576  0.95510
    409   3.37825  5.07774  4.14769  4.11955  5.20031  0.26317  5.18110  4.94609  4.36439  4.52615  5.52489  4.31461  4.48035  4.65106  4.52076  3.56791  3.89542  4.38031  6.13969  5.32777    468 G - - -
          2.68618  4.42225  2.77519  2.73123  3.46354  2.40513  3.72494  3.29354  2.67741  2.69355  4.24690  2.90347  2.73739  3.18146  2.89801  2.37887  2.77519  2.98518  4.58477  3.61503
          0.01924  4.35628  5.07863  0.61958  0.77255  0.48576  0.95510
    410   3.50300  5.42107  3.70771  3.27046  4.92384  3.90487  4.13889  4.39379  0.52461  3.86363  4.82410  3.66263  4.39138  3.32069  2.66080  3.52835  3.73151  4.08364  5.79400  4.69350    469 K - - -
          2.68618  4.42225  2.77519  2.73123  3.46354  2.40513  3.72494  3.29354  2.67741  2.69355  4.24690  2.90347  2.73739  3.18146  2.89801  2.37887  2.77519  2.98518  4.58477  3.61503
          0.01924  4.35628  5.07863  0.61958  0.77255  0.48576  0.95510
    411   2.63134  4.73504  3.02787  2.75238  4.54133  3.29372  4.05512  3.99125  2.91991  3.60135  4.41486  1.27178  3.92621  3.23849  3.34393  2.07347  2.45808  3.51463  5.79573  4.47281    470 n - - -
          2.68618  4.42225  2.77519  2.73123  3.46354  2.40513  3.72494  3.29354  2.67741  2.69355  4.24690  2.90347  2.73739  3.18146  2.89801  2.37887  2.77519  2.98518  4.58477  3.61503
          0.01924  4.35628  5.07863  0.61958  0.77255  0.48576  0.95510
    412   1.83275  4.64948  3.14542  2.81839  4.51463  3.26412  4.07606  3.95936  2.95110  3.57288  4.37695  1.71054  3.90262  3.26005  3.37660  1.72140  2.96599  3.46776  5.77696  4.47024    471 n - - -
          2.68618  4.42225  2.77519  2.73123  3.46354  2.40513  3.72494  3.29354  2.67741  2.69355  4.24690  2.90347  2.73739  3.18146  2.89801  2.37887  2.77519  2.98518  4.58477  3.61503
          0.01924  4.35628  5.07863  0.61958  0.77255  0.48576  0.95510
    413   2.65504  4.23758  3.79799  2.78233  3.34638  3.69749  3.57344  2.36624  3.13987  1.63257  3.33929  3.54766  4.07111  3.41399  3.41710  2.96388  2.69725  2.31640  4.83477  3.27724    472 l - - -
          2.68618  4.42225  2.77519  2.73123  3.46354  2.40513  3.72494  3.29354  2.67741  2.69355  4.24690  2.90347  2.73739  3.18146  2.89801  2.37887  2.77519  2.98518  4.58477  3.61503
          0.01924  4.35628  5.07863  0.61958  0.77255  0.48576  0.95510
    414   3.11951  5.41030  2.76377  2.27475  4.72824  3.56649  3.91004  4.21442  2.56097  3.71026  4.59144  3.09287  4.09983  0.99660  2.90481  3.07370  3.37258  3.85831  5.82513  4.48537    473 q - - -
          2.68618  4.42225  2.77519  2.73123  3.46354  2.40513  3.72494  3.29354  2.67741  2.69355  4.24690  2.90347  2.73739  3.18146  2.89801  2.37887  2.77519  2.98518  4.58477  3.61503
          0.01924  4.35628  5.07863  0.61958  0.77255  0.48576  0.95510
    415   3.22352  5.18698  3.11365  3.06168  4.63897  3.59173  4.44320  4.48838  3.40824  4.08255  5.05608  0.52479  4.27773  3.74025  3.76000  3.28617  3.63487  4.05713  5.88482  4.57063    474 N - - -
          2.68618  4.42225  2.77519  2.73123  3.46354  2.40513  3.72494  3.29354  2.67741  2.69355  4.24690  2.90347  2.73739  3.18146  2.89801  2.37887  2.77519  2.98518  4.58477  3.61503
          0.01924  4.35628  5.07863  0.61958  0.77255  0.48576  0.95510
    416   2.06127  5.33026  2.40729  1.54408  4.65754  2.86223  3.77074  4.14281  2.61889  3.64464  4.42659  2.48723  3.91723  2.89940  3.14448  2.78690  3.09872  3.72134  5.80326  4.36897    475 e - - -
          2.68618  4.42225  2.77519  2.73123  3.46354  2.40513  3.72494  3.29354  2.67741  2.69355  4.24690  2.90347  2.73739  3.18146  2.89801  2.37887  2.77519  2.98518  4.58477  3.61503
          0.01924  4.35628  5.07863  0.61958  0.77255  0.48576  0.95510
    417   2.76251  4.62832  3.35865  2.60087  3.53330  3.64051  3.15350  3.17566  2.54405  2.45232  3.72505  3.27285  4.02822  3.09854  3.04764  2.89821  2.98953  2.92991  4.97306  1.74075    476 y - - -
          2.68618  4.42225  2.77519  2.73123  3.46354  2.40513  3.72494  3.29354  2.67741  2.69355  4.24690  2.90347  2.73739  3.18146  2.89801  2.37887  2.77519  2.98518  4.58477  3.61503
          0.01924  4.35628  5.07863  0.61958  0.77255  0.48576  0.95510
    418   3.52369  4.78190  5.32689  4.77962  3.34767  4.89995  5.28698  1.59794  4.64645  0.85450  3.11364  4.99369  5.04881  4.70849  4.71949  4.28013  3.75208  2.00274  5.48848  4.43845    477 l - - -
          2.68618  4.42225  2.77519  2.73123  3.46354  2.40513  3.72494  3.29354  2.67741  2.69355  4.24690  2.90347  2.73739  3.18146  2.89801  2.37887  2.77519  2.98518  4.58477  3.61503
          0.01924  4.35628  5.07863  0.61958  0.77255  0.48576  0.95510
    419   2.87830  4.35403  4.23567  3.66711  3.43066  4.01150  4.35185  2.07726  3.56912  2.10696  2.82267  3.94433  4.36331  3.81951  3.80472  3.30697  1.55799  1.94530  5.08020  3.89323    478 t - - -
          2.68618  4.42225  2.77519  2.73123  3.46354  2.40513  3.72494  3.29354  2.67741  2.69355  4.24690  2.90347  2.73739  3.18146  2.89801  2.37887  2.77519  2.98518  4.58477  3.61503
          0.01924  4.35628  5.07863  0.61958  0.77255  0.48576  0.95510
    420   2.82803  5.11891  2.92348  2.51313  4.38773  3.50869  1.85535  3.89640  2.44281  3.43167  4.24328  2.01938  3.95677  2.89567  2.63177  2.60726  3.06890  3.53060  5.56203  4.19781    479 h - - -
          2.68618  4.42225  2.77519  2.73123  3.46354  2.40513  3.72494  3.29354  2.67741  2.69355  4.24690  2.90347  2.73739  3.18146  2.89801  2.37887  2.77519  2.98518  4.58477  3.61503
          0.01924  4.35628  5.07863  0.61958  0.77255  0.48576  0.95510
    421   2.69232  5.15205  2.72740  1.87200  4.47579  3.44203  3.64948  3.94658  1.93406  3.44632  4.20217  2.77260  3.84987  2.63239  2.87958  2.66055  2.43924  3.23300  5.59481  4.19619    480 e - - -
          2.68618  4.42225  2.77519  2.73123  3.46354  2.40513  3.72494  3.29354  2.67741  2.69355  4.24690  2.90347  2.73739  3.18146  2.89801  2.37887  2.77519  2.98518  4.58477  3.61503
          0.01924  4.35628  5.07863  0.61958  0.77255  0.48576  0.95510
    422   2.98635  4.34276  4.81200  4.21404  2.62606  4.18685  4.50179  1.87688  4.04423  1.30135  2.69791  4.29925  4.48549  4.14817  4.08970  3.50556  3.21285  2.02255  4.92618  3.27990    481 l - - -
          2.68618  4.42225  2.77519  2.73123  3.46354  2.40513  3.72494  3.29354  2.67741  2.69355  4.24690  2.90347  2.73739  3.18146  2.89801  2.37887  2.77519  2.98518  4.58477  3.61503
          0.01924  4.35628  5.07863  0.61958  0.77255  0.48576  0.95510
    423   1.20092  4.55521  3.28028  2.98018  4.42306  1.87284  4.17798  3.83933  3.07923  3.49176  4.32531  3.32338  3.92833  2.93773  3.45632  2.68980  2.97534  3.37778  5.73423  4.46920    482 a - - -
          2.68618  4.42225  2.77519  2.73123  3.46354  2.40513  3.72494  3.29354  2.67741  2.69355  4.24690  2.90347  2.73739  3.18146  2.89801  2.37887  2.77519  2.98518  4.58477  3.61503
          0.01924  4.35628  5.07863  0.61958  0.77255  0.48576  0.95510
    424   2.73488  5.12803  3.02724  2.45906  4.45844  3.50256  3.01540  3.90444  1.76057  2.94265  4.18044  2.45057  3.89009  2.46918  2.56989  2.71433  2.78954  3.51283  5.55084  4.19437    483 k - - -
          2.68618  4.42225  2.77519  2.73123  3.46354  2.40513  3.72494  3.29354  2.67741  2.69355  4.24690  2.90347  2.73739  3.18146  2.89801  2.37887  2.77519  2.98518  4.58477  3.61503
          0.01924  4.35628  5.07863  0.61958  0.77255  0.48576  0.95510
    425   2.45699  5.04745  2.96851  2.42556  4.35302  3.46316  2.95756  3.80067  2.28631  3.33624  4.11236  2.78401  2.56760  2.77711  2.53942  2.21244  2.91322  3.41971  5.51340  4.14366    484 s - - -
          2.68618  4.42225  2.77519  2.73123  3.46354  2.40513  3.72494  3.29354  2.67741  2.69355  4.24690  2.90347  2.73739  3.18146  2.89801  2.37887  2.77519  2.98518  4.58477  3.61503
          0.01924  4.35628  5.07863  0.61958  0.77255  0.48576  0.95510
    426   2.84439  5.31320  2.43649  2.20158  4.62585  3.07514  3.76574  4.10348  2.44776  3.61222  4.39839  1.49357  3.92034  2.89570  3.11427  2.79089  2.64422  3.69325  5.77567  4.35117    485 n - - -
          2.68618  4.42225  2.77519  2.73123  3.46354  2.40513  3.72494  3.29354  2.67741  2.69355  4.24690  2.90347  2.73739  3.18146  2.89801  2.37887  2.77519  2.98518  4.58477  3.61503
          0.01924  4.35628  5.07863  0.61958  0.77255  0.48576  0.95510
    427   3.05202  5.58862  1.05701  1.91040  4.80941  3.41800  3.89445  4.36074  2.86333  3.86639  4.70004  2.87703  4.00240  3.05402  3.43472  2.95409  3.32543  3.94878  6.00848  3.55700    486 d - - -
          2.68618  4.42225  2.77519  2.73123  3.46354  2.40513  3.72494  3.29354  2.67741  2.69355  4.24690  2.90347  2.73739  3.18146  2.89801  2.37887  2.77519  2.98518  4.58477  3.61503
          0.01924  4.35628  5.07863  0.61958  0.77255  0.48576  0.95510
    428   2.75138  4.17835  4.35989  3.77086  2.69173  3.88300  4.16037  2.50409  3.62610  1.72721  2.82792  3.91571  4.23527  3.80797  3.75204  3.18130  2.70008  2.19100  4.72270  2.06917    487 l - - -
          2.68618  4.42225  2.77519  2.73123  3.46354  2.40513  3.72494  3.29354  2.67741  2.69355  4.24690  2.90347  2.73739  3.18146  2.89801  2.37887  2.77519  2.98518  4.58477  3.61503
          0.01924  4.35628  5.07863  0.61958  0.77255  0.48576  0.95510
    429   3.89636  5.14414  4.90541  4.61082  2.06572  4.56244  3.83981  3.55002  4.37719  2.81948  4.13588  4.39192  4.92458  4.43085  4.40674  4.04366  4.14362  3.51708  0.75292  2.27194    488 w - - -
          2.68618  4.42225  2.77519  2.73123  3.46354  2.40513  3.72494  3.29354  2.67741  2.69355  4.24690  2.90347  2.73739  3.18146  2.89801  2.37887  2.77519  2.98518  4.58477  3.61503
          0.01924  4.35628  5.07863  0.61958  0.77255  0.48576  0.95510
    430   3.55025  4.88482  4.92915  4.49593  0.85445  4.56066  4.28734  2.72140  4.32423  1.95068  2.77580  4.50806  4.85368  4.39527  4.39578  3.94832  3.79501  2.81032  4.48174  2.89381    489 f - - -
          2.68618  4.42225  2.77519  2.73123  3.46354  2.40513  3.72494  3.29354  2.67741  2.69355  4.24690  2.90347  2.73739  3.18146  2.89801  2.37887  2.77519  2.98518  4.58477  3.61503
          0.01924  4.35628  5.07863  0.61958  0.77255  0.48576  0.95510
    431   3.68578  5.36426  3.75401  3.58736  3.75774  3.96653  0.43909  4.47070  3.42450  3.88776  4.99033  3.96629  4.55661  3.96780  3.64685  3.76068  4.01694  4.19641  5.20620  3.70040    490 H - - -
          2.68618  4.42225  2.77519  2.73123  3.46354  2.40513  3.72494  3.29354  2.67741  2.69355  4.24690  2.90347  2.73739  3.18146  2.89801  2.37887  2.77519  2.98518  4.58477  3.61503
          0.01924  4.35628  5.07863  0.61958  0.77255  0.48576  0.95510
    432   2.77294  4.49811  5.04027  4.52353  3.78778  4.61497  5.17326  1.49118  4.42601  2.21687  3.59426  4.70589  4.91250  4.67156  4.60307  3.98846  3.46747  0.92357  5.68216  4.47839    491 v - - -
          2.68618  4.42225  2.77519  2.73123  3.46354  2.40513  3.72494  3.29354  2.67741  2.69355  4.24690  2.90347  2.73739  3.18146  2.89801  2.37887  2.77519  2.98518  4.58477  3.61503
          0.01924  4.35628  5.07863  0.61958  0.77255  0.48576  0.95510
    433   2.92030  5.27118  3.17840  2.40205  4.66476  3.62110  3.69453  4.07634  1.32239  3.53171  4.32888  3.10146  4.00416  2.24586  2.34049  2.89031  2.82647  3.69417  5.61929  4.32705    492 k - - -
          2.68618  4.42225  2.77519  2.73123  3.46354  2.40513  3.72494  3.29354  2.67741  2.69355  4.24690  2.90347  2.73739  3.18146  2.89801  2.37887  2.77519  2.98518  4.58477  3.61503
          0.01924  4.35628  5.07863  0.61958  0.77255  0.48576  0.95510
    434   2.90932  5.45502  1.44926  2.30214  4.76236  3.03287  3.28223  4.26589  2.66231  3.74733  4.53290  2.34854  3.93855  2.29448  3.19890  2.83170  3.16500  3.83273  5.89201  4.43493    493 d - - -
          2.68618  4.42225  2.77519  2.73123  3.46354  2.40513  3.72494  3.29354  2.67741  2.69355  4.24690  2.90347  2.73739  3.18146  2.89801  2.37887  2.77519  2.98518  4.58477  3.61503
          0.01924  4.35628  5.07863  0.61958  0.77255  0.48576  0.95510
    435   1.51151  4.53495  3.38655  2.87552  3.96285  2.23978  3.94220  2.91040  2.81535  3.01291  3.87465  3.27880  3.94088  3.17372  2.81349  2.73931  2.91145  3.00934  5.32571  4.06329    494 a - - -
          2.68618  4.42225  2.77519  2.73123  3.46354  2.40513  3.72494  3.29354  2.67741  2.69355  4.24690  2.90347  2.73739  3.18146  2.89801  2.37887  2.77519  2.98518  4.58477  3.61503
          0.01924  4.35628  5.07863  0.61958  0.77255  0.48576  0.95510
    436   2.49311  4.46663  3.43268  3.23385  4.65689  2.70990  4.42666  4.12507  3.40094  3.77666  4.59259  3.45763  0.98557  3.68298  3.73336  2.13242  2.98430  3.52824  5.96354  4.73423    495 p - - -
          2.68618  4.42225  2.77519  2.73123  3.46354  2.40513  3.72494  3.29354  2.67741  2.69355  4.24690  2.90347  2.73739  3.18146  2.89801  2.37887  2.77519  2.98518  4.58477  3.61503
          0.01924  4.35628  5.07863  0.61958  0.77255  0.48576  0.95510
    437   3.37825  5.07774  4.14769  4.11955  5.20031  0.26317  5.18110  4.94609  4.36439  4.52615  5.52489  4.31461  4.48035  4.65106  4.52076  3.56791  3.89542  4.38031  6.13969  5.32777    496 G - - -
          2.68618  4.42225  2.77519  2.73123  3.46354  2.40513  3.72494  3.29354  2.67741  2.69355  4.24690  2.90347  2.73739  3.18146  2.89801  2.37887  2.77519  2.98518  4.58477  3.61503
          0.01924  4.35628  5.07863  0.61958  0.77255  0.48576  0.95510
    438   1.79682  4.34940  3.76783  3.53113  4.64477  3.11995  4.57662  4.04585  3.59528  3.76882  4.59496  3.59138  3.90657  3.86740  3.87240  0.81900  2.92763  3.43780  5.99208  4.79448    497 s - - -
          2.68618  4.42225  2.77519  2.73123  3.46354  2.40513  3.72494  3.29354  2.67741  2.69355  4.24690  2.90347  2.73739  3.18146  2.89801  2.37887  2.77519  2.98518  4.58477  3.61503
          0.01924  4.35628  5.07863  0.61958  0.77255  0.48576  0.95510
    439   3.68578  5.36426  3.75401  3.58736  3.75774  3.96653  0.43909  4.47070  3.42450  3.88776  4.99033  3.96629  4.55661  3.96780  3.64685  3.76068  4.01694  4.19641  5.20620  3.70040    498 H - - -
          2.68618  4.42225  2.77519  2.73123  3.46354  2.40513  3.72494  3.29354  2.67741  2.69355  4.24690  2.90347  2.73739  3.18146  2.89801  2.37887  2.77519  2.98518  4.58477  3.61503
          0.01924  4.35628  5.07863  0.61958  0.77255  0.48576  0.95510
    440   3.33441  4.58868  5.21123  4.71511  3.79195  4.80400  5.40430  1.59830  4.61289  2.12152  3.57175  4.90812  5.06334  4.85941  4.78760  4.20432  3.59329  0.77801  5.81911  4.61561    499 v - - -
          2.68618  4.42225  2.77519  2.73123  3.46354  2.40513  3.72494  3.29354  2.67741  2.69355  4.24690  2.90347  2.73739  3.18146  2.89801  2.37887  2.77519  2.98518  4.58477  3.61503
          0.01924  4.35628  5.07863  0.61958  0.77255  0.48576  0.95510
    441   3.36753  4.61741  5.27395  4.74466  3.56970  4.80967  5.29631  1.38773  4.63630  1.36304  3.34709  4.91856  5.02151  4.77988  4.74503  4.19077  3.60946  1.33940  5.61176  4.48809    500 v - - -
          2.68618  4.42225  2.77519  2.73123  3.46354  2.40513  3.72494  3.29354  2.67741  2.69355  4.24690  2.90347  2.73739  3.18146  2.89801  2.37887  2.77519  2.98518  4.58477  3.61503
          0.01924  4.35628  5.07863  0.61958  0.77255  0.48576  0.95510
    442   3.00967  4.38924  4.66429  4.08399  3.25566  4.20618  4.51991  2.29285  3.93639  1.42928  2.77205  4.24920  4.51236  4.10474  4.05656  3.52175  3.24043  1.37286  5.01676  3.28604    501 v - - -
          2.68618  4.42225  2.77519  2.73123  3.46354  2.40513  3.72494  3.29354  2.67741  2.69355  4.24690  2.90347  2.73739  3.18146  2.89801  2.37887  2.77519  2.98518  4.58477  3.61503
          0.01924  4.35628  5.07863  0.61958  0.77255  0.48576  0.95510
    443   3.28273  5.43107  3.75671  2.99550  4.92401  3.89142  3.04199  4.25772  1.44632  3.64242  4.50303  3.38464  4.22687  2.87372  1.16500  3.25765  3.42198  3.93029  5.63752  4.49009    502 r - - -
          2.68618  4.42225  2.77519  2.73123  3.46354  2.40513  3.72494  3.29354  2.67741  2.69355  4.24690  2.90347  2.73739  3.18146  2.89801  2.37887  2.77519  2.98518  4.58477  3.61503
          0.01924  4.35628  5.07863  0.61958  0.77255  0.48576  0.95510
    444   2.59691  3.89131  3.20189  2.68613  4.11896  2.00784  3.84450  3.52912  2.68032  3.15862  3.98331  2.79770  3.89357  2.70996  3.11408  2.51171  2.04377  3.17853  5.41850  4.11661    503 g - - -
          2.68618  4.42225  2.77519  2.73123  3.46354  2.40513  3.72494  3.29354  2.67741  2.69355  4.24690  2.90347  2.73739  3.18146  2.89801  2.37887  2.77519  2.98518  4.58477  3.61503
          0.01924  4.35628  5.07863  0.61958  0.77255  0.48576  0.95510
    445   2.20269  5.09304  2.60745  1.95803  4.40437  3.44193  3.64231  3.86760  2.39678  3.38457  3.53899  2.75532  3.52517  2.63467  2.88457  2.47317  2.69633  3.46591  5.54790  4.15684    504 e - - -
          2.68621  4.42228  2.77522  2.73111  3.46357  2.40504  3.72497  3.29357  2.67744  2.69343  4.24693  2.90349  2.73742  3.18149  2.89804  2.37890  2.77522  2.98521  4.58480  3.61506
          0.48608  1.89650  1.44872  0.25779  1.48175  0.48576  0.95510
    446   2.64397  5.07832  2.59605  1.94742  4.39280  3.36128  3.60488  3.85912  2.37990  3.37432  4.14263  2.52164  3.24418  2.72098  2.70577  2.34742  2.68165  3.45557  5.53777  4.13912    506 e - - -
          2.68618  4.42225  2.77519  2.73123  3.46354  2.40513  3.72494  3.29354  2.67741  2.69355  4.24690  2.90347  2.73739  3.18146  2.89801  2.37887  2.77519  2.98518  4.58477  3.61503
          0.02501  4.09668  4.81902  0.61958  0.77255  0.33887  1.24680
    447   2.92922  4.34269  4.50130  3.91621  2.46955  4.08464  4.38079  2.23142  3.23719  1.17469  3.14000  4.10137  4.40467  3.95458  3.91201  3.38892  3.15801  2.16435  4.92369  3.75311    507 l - - -
          2.68618  4.42225  2.77519  2.73123  3.46354  2.40513  3.72494  3.29354  2.67741  2.69355  4.24690  2.90347  2.73739  3.18146  2.89801  2.37887  2.77519  2.98518  4.58477  3.61503
          0.01924  4.35628  5.07863  0.61958  0.77255  0.48576  0.95510
    448   2.72569  5.17080  2.61318  2.21297  4.48338  3.43621  2.83368  3.95278  2.46177  3.46473  4.23172  2.08152  3.86746  2.79834  2.95776  2.39241  2.33738  3.54645  5.62584  4.22311    508 n - - -
          2.68618  4.42225  2.77519  2.73123  3.46354  2.40513  3.72494  3.29354  2.67741  2.69355  4.24690  2.90347  2.73739  3.18146  2.89801  2.37887  2.77519  2.98518  4.58477  3.61503
          0.01924  4.35628  5.07863  0.61958  0.77255  0.48576  0.95510
    449   3.14122  5.76273  2.07855  0.90992  5.05008  3.40381  3.94619  4.58761  2.96337  4.06157  4.90633  2.51124  4.02822  3.10890  3.56600  3.01419  3.42947  4.14183  6.20931  4.68348    509 e - - -
          2.68618  4.42225  2.77519  2.73123  3.46354  2.40513  3.72494  3.29354  2.67741  2.69355  4.24690  2.90347  2.73739  3.18146  2.89801  2.37887  2.77519  2.98518  4.58477  3.61503
          0.01924  4.35628  5.07863  0.61958  0.77255  0.48576  0.95510
    450   2.66034  5.06926  2.94171  2.16195  3.35321  3.10377  3.37255  3.83297  2.07771  3.35702  4.12116  2.76185  3.51101  2.46858  2.87499  2.51912  2.56217  3.43847  5.52605  4.14102    510 k - - -
          2.68618  4.42225  2.77519  2.73123  3.46354  2.40513  3.72494  3.29354  2.67741  2.69355  4.24690  2.90347  2.73739  3.18146  2.89801  2.37887  2.77519  2.98518  4.58477  3.61503
          0.01924  4.35628  5.07863  0.61958  0.77255  0.48576  0.95510
    451   2.65332  4.61419  3.23132  2.49206  3.81262  3.53778  3.78326  2.79154  2.66606  2.86096  3.71999  2.57679  3.93456  3.00110  3.08891  2.21990  2.48366  2.27931  5.17859  3.89676    511 s - - -
          2.68618  4.42225  2.77519  2.73123  3.46354  2.40513  3.72494  3.29354  2.67741  2.69355  4.24690  2.90347  2.73739  3.18146  2.89801  2.37887  2.77519  2.98518  4.58477  3.61503
          0.01924  4.35628  5.07863  0.61958  0.77255  0.48576  0.95510
    452   3.51215  4.76721  5.30420  4.78219  3.40436  4.89499  5.30540  1.10744  4.62749  1.16828  3.18998  4.99117  5.06670  4.74328  4.71741  4.29255  3.74822  2.06744  5.53020  4.42893    512 i - - -
          2.68618  4.42225  2.77519  2.73123  3.46354  2.40513  3.72494  3.29354  2.67741  2.69355  4.24690  2.90347  2.73739  3.18146  2.89801  2.37887  2.77519  2.98518  4.58477  3.61503
          0.01924  4.35628  5.07863  0.61958  0.77255  0.48576  0.95510
    453   3.27027  5.41591  3.57086  2.59393  4.90423  3.84977  3.77405  4.22867  1.86258  3.63986  4.50590  3.35260  4.21731  2.90392  0.95401  3.24682  3.42445  3.90379  5.66144  4.50468    513 r - - -
          2.68618  4.42225  2.77519  2.73123  3.46354  2.40513  3.72494  3.29354  2.67741  2.69355  4.24690  2.90347  2.73739  3.18146  2.89801  2.37887  2.77519  2.98518  4.58477  3.61503
          0.01924  4.35628  5.07863  0.61958  0.77255  0.48576  0.95510
    454   2.47043  4.44697  3.44747  2.87983  3.60005  3.61260  3.85537  2.71380  2.41088  2.13784  3.54745  3.30929  3.99489  3.14676  2.98030  2.85314  2.08996  2.54966  5.02528  3.78034    514 t - - -
          2.68618  4.42225  2.77519  2.73123  3.46354  2.40513  3.72494  3.29354  2.67741  2.69355  4.24690  2.90347  2.73739  3.18146  2.89801  2.37887  2.77519  2.98518  4.58477  3.61503
          0.01924  4.35628  5.07863  0.61958  0.77255  0.48576  0.95510
    455   0.95331  3.28600  4.06510  3.67767  4.41721  2.23387  4.55130  3.81999  3.62674  3.52712  4.35226  3.64957  3.88672  3.87647  3.88554  2.13057  2.86201  3.27897  5.79814  4.62946    515 a - - -
          2.68618  4.42225  2.77519  2.73123  3.46354  2.40513  3.72494  3.29354  2.67741  2.69355  4.24690  2.90347  2.73739  3.18146  2.89801  2.37887  2.77519  2.98518  4.58477  3.61503
          0.01924  4.35628  5.07863  0.61958  0.77255  0.48576  0.95510
    456   1.15981  4.39212  3.67001  3.24787  4.13979  3.27884  4.25055  3.44756  3.21427  2.71163  4.08684  3.48427  3.94147  3.53192  3.54399  1.82903  2.91642  3.07234  5.54153  4.30578    516 a - - -
          2.68618  4.42225  2.77519  2.73123  3.46354  2.40513  3.72494  3.29354  2.67741  2.69355  4.24690  2.90347  2.73739  3.18146  2.89801  2.37887  2.77519  2.98518  4.58477  3.61503
          0.01924  4.35628  5.07863  0.61958  0.77255  0.48576  0.95510
    457   2.68852  4.44400  3.48317  2.94829  3.59205  3.62240  3.89425  2.77766  2.84060  2.65180  1.65807  2.97340  4.02346  2.88634  3.17705  2.71914  2.92842  2.72248  5.02741  3.78458    517 m - - -
          2.68618  4.42225  2.77519  2.73123  3.46354  2.40513  3.72494  3.29354  2.67741  2.69355  4.24690  2.90347  2.73739  3.18146  2.89801  2.37887  2.77519  2.98518  4.58477  3.61503
          0.01924  4.35628  5.07863  0.61958  0.77255  0.48576  0.95510
    458   3.55743  4.83293  5.28199  4.73425  3.29929  4.88991  5.25333  1.99429  4.58693  0.70840  3.06941  4.96867  5.03804  4.65494  4.66839  4.26959  3.78515  2.04548  5.45406  4.40757    518 l - - -
          2.68618  4.42225  2.77519  2.73123  3.46354  2.40513  3.72494  3.29354  2.67741  2.69355  4.24690  2.90347  2.73739  3.18146  2.89801  2.37887  2.77519  2.98518  4.58477  3.61503
          0.01924  4.35628  5.07863  0.61958  0.77255  0.48576  0.95510
    459   0.49473  4.51402  4.03586  3.88298  4.61578  3.32024  4.83486  3.82166  3.91436  3.67749  4.67447  3.88411  4.10696  4.21198  4.10943  2.87024  3.18251  3.38452  5.98834  4.85693    519 A - - -
          2.68618  4.42225  2.77519  2.73123  3.46354  2.40513  3.72494  3.29354  2.67741  2.69355  4.24690  2.90347  2.73739  3.18146  2.89801  2.37887  2.77519  2.98518  4.58477  3.61503
          0.01924  4.35628  5.07863  0.61958  0.77255  0.48576  0.95510
    460   0.49473  4.51402  4.03586  3.88298  4.61578  3.32024  4.83486  3.82166  3.91436  3.67749  4.67447  3.88411  4.10696  4.21198  4.10943  2.87024  3.18251  3.38452  5.98834  4.85693    520 A - - -
          2.68618  4.42225  2.77519  2.73123  3.46354  2.40513  3.72494  3.29354  2.67741  2.69355  4.24690  2.90347  2.73739  3.18146  2.89801  2.37887  2.77519  2.98518  4.58477  3.61503
          0.01924  4.35628  5.07863  0.61958  0.77255  0.48576  0.95510
    461   3.22837  4.82132  3.99516  3.50562  2.24228  4.08313  2.81005  3.37762  2.85002  2.91604  3.95043  3.74630  4.44073  3.65029  3.63517  3.37292  3.45252  3.18608  4.13322  1.06660    521 y - - -
          2.68618  4.42225  2.77519  2.73123  3.46354  2.40513  3.72494  3.29354  2.67741  2.69355  4.24690  2.90347  2.73739  3.18146  2.89801  2.37887  2.77519  2.98518  4.58477  3.61503
          0.01924  4.35628  5.07863  0.61958  0.77255  0.48576  0.95510
    462   4.14550  5.25386  5.03529  4.80816  1.21073  4.77416  2.96096  3.88304  4.62844  3.15031  4.42926  4.36534  5.05602  4.47701  4.57938  4.14891  4.35062  3.78737  3.72119  0.90460    522 y - - -
          2.68618  4.42225  2.77519  2.73123  3.46354  2.40513  3.72494  3.29354  2.67741  2.69355  4.24690  2.90347  2.73739  3.18146  2.89801  2.37887  2.77519  2.98518  4.58477  3.61503
          0.01924  4.35628  5.07863  0.61958  0.77255  0.48576  0.95510
    463   2.63082  4.54346  3.71828  3.58630  4.61450  3.26877  4.66508  4.21945  3.69621  3.90940  4.80921  3.70662  4.05239  4.00793  3.94459  0.54449  3.15174  3.63958  5.94954  4.71029    523 S - - -
          2.68618  4.42225  2.77519  2.73123  3.46354  2.40513  3.72494  3.29354  2.67741  2.69355  4.24690  2.90347  2.73739  3.18146  2.89801  2.37887  2.77519  2.98518  4.58477  3.61503
          0.01924  4.35628  5.07863  0.61958  0.77255  0.48576  0.95510
    464   2.66299  4.88554  3.05661  2.56011  4.33635  3.42434  3.77256  3.76690  2.03538  3.33930  4.13706  3.05629  2.61903  2.91375  2.95858  1.80489  2.51254  3.38106  5.54025  4.20392    524 s - - -
          2.68618  4.42225  2.77519  2.73123  3.46354  2.40513  3.72494  3.29354  2.67741  2.69355  4.24690  2.90347  2.73739  3.18146  2.89801  2.37887  2.77519  2.98518  4.58477  3.61503
          0.01924  4.35628  5.07863  0.61958  0.77255  0.48576  0.95510
    465   2.64673  4.28637  3.66888  2.81830  2.90714  3.22822  3.92757  2.57181  3.03514  2.10218  2.81289  3.46055  4.03822  2.55870  3.34924  2.91792  2.87848  2.55136  4.87609  2.95484    525 l - - -
          2.68618  4.42225  2.77519  2.73123  3.46354  2.40513  3.72494  3.29354  2.67741  2.69355  4.24690  2.90347  2.73739  3.18146  2.89801  2.37887  2.77519  2.98518  4.58477  3.61503
          0.01924  4.35628  5.07863  0.61958  0.77255  0.48576  0.95510
    466   2.67904  5.22057  3.12995  2.55175  4.59689  3.57661  3.67760  4.02343  1.74083  3.49309  4.27849  2.62179  3.96046  2.54306  1.77467  2.62264  3.05827  3.63366  5.59763  4.28085    526 k - - -
          2.68618  4.42225  2.77519  2.73123  3.46354  2.40513  3.72494  3.29354  2.67741  2.69355  4.24690  2.90347  2.73739  3.18146  2.89801  2.37887  2.77519  2.98518  4.58477  3.61503
          0.01924  4.35628  5.07863  0.61958  0.77255  0.48576  0.95510
    467   2.58259  5.17474  2.67072  1.95175  4.49835  3.43821  3.65719  3.97257  2.30411  2.95312  4.22490  2.42614  3.85367  2.12758  2.90142  2.66862  2.93822  3.55451  5.61611  4.21214    527 e - - -
          2.68618  4.42225  2.77519  2.73123  3.46354  2.40513  3.72494  3.29354  2.67741  2.69355  4.24690  2.90347  2.73739  3.18146  2.89801  2.37887  2.77519  2.98518  4.58477  3.61503
          0.01924  4.35628  5.07863  0.61958  0.77255  0.48576  0.95510
    468   2.60747  4.59976  3.29438  2.87606  4.12657  3.37050  4.00431  3.55395  2.86235  3.22282  3.29175  2.81307  3.94290  3.22582  3.24376  1.13748  2.95924  3.19382  5.47293  4.17324    528 s - - -
          2.68618  4.42225  2.77519  2.73123  3.46354  2.40513  3.72494  3.29354  2.67741  2.69355  4.24690  2.90347  2.73739  3.18146  2.89801  2.37887  2.77519  2.98518  4.58477  3.61503
          0.01924  4.35628  5.07863  0.61958  0.77255  0.48576  0.95510
    469   2.54021  4.47773  3.49809  3.07955  4.14704  3.31326  4.14789  2.94555  3.05977  3.22087  4.09686  3.39291  3.12462  3.39836  3.41685  1.04684  2.93695  3.13364  5.52604  4.26070    529 s - - -
          2.68618  4.42225  2.77519  2.73123  3.46354  2.40513  3.72494  3.29354  2.67741  2.69355  4.24690  2.90347  2.73739  3.18146  2.89801  2.37887  2.77519  2.98518  4.58477  3.61503
          0.01924  4.35628  5.07863  0.61958  0.77255  0.48576  0.95510
    470   2.49640  4.38319  3.80743  3.47128  4.23824  3.25229  4.44117  3.45506  3.43862  3.31411  4.24625  3.60706  3.97528  3.75475  3.72399  0.89355  2.96417  2.27298  5.68266  4.43038    530 s - - -
          2.68618  4.42225  2.77519  2.73123  3.46354  2.40513  3.72494  3.29354  2.67741  2.69355  4.24690  2.90347  2.73739  3.18146  2.89801  2.37887  2.77519  2.98518  4.58477  3.61503
          0.01924  4.35628  5.07863  0.61958  0.77255  0.48576  0.95510
    471   3.35184  4.59416  5.28746  4.81467  3.85518  4.84645  5.52813  0.96705  4.72504  2.30384  3.61908  4.98997  5.11279  4.97633  4.89612  4.26682  3.61728  1.16108  5.91579  4.70776    531 i - - -
          2.68618  4.42225  2.77519  2.73123  3.46354  2.40513  3.72494  3.29354  2.67741  2.69355  4.24690  2.90347  2.73739  3.18146  2.89801  2.37887  2.77519  2.98518  4.58477  3.61503
          0.01924  4.35628  5.07863  0.61958  0.77255  0.48576  0.95510
    472   1.75746  4.38715  3.66809  3.35069  4.47007  3.18113  4.41011  3.79956  3.37296  3.53485  4.38436  3.51752  1.18462  3.67735  3.68688  2.62870  2.48435  3.30310  5.82472  4.61466    532 p - - -
          2.68618  4.42225  2.77519  2.73123  3.46354  2.40513  3.72494  3.29354  2.67741  2.69355  4.24690  2.90347  2.73739  3.18146  2.89801  2.37887  2.77519  2.98518  4.58477  3.61503
          0.01924  4.35628  5.07863  0.61958  0.77255  0.48576  0.95510
    473   3.32695  4.58614  5.22309  4.75273  3.86087  4.78463  5.47306  1.46929  4.65616  2.32986  3.63537  4.92970  5.07520  4.92112  4.83602  4.20367  3.59706  0.77670  5.89823  4.67908    533 v - - -
          2.68618  4.42225  2.77519  2.73123  3.46354  2.40513  3.72494  3.29354  2.67741  2.69355  4.24690  2.90347  2.73739  3.18146  2.89801  2.37887  2.77519  2.98518  4.58477  3.61503
          0.01924  4.35628  5.07863  0.61958  0.77255  0.48576  0.95510
    474   2.78705  5.14455  1.62885  2.39997  4.40693  3.44821  3.75424  3.37990  2.57992  3.12839  4.23983  2.04923  3.91488  2.89375  3.07456  2.76635  3.03549  3.48411  5.62364  4.22275    534 d - - -
          2.68618  4.42225  2.77519  2.73123  3.46354  2.40513  3.72494  3.29354  2.67741  2.69355  4.24690  2.90347  2.73739  3.18146  2.89801  2.37887  2.77519  2.98518  4.58477  3.61503
          0.01924  4.35628  5.07863  0.61958  0.77255  0.48576  0.95510
    475   4.01927  5.30838  4.59097  4.43306  2.48562  4.42381  3.95685  3.97358  4.28111  3.29561  4.59922  4.37078  4.89610  4.46166  4.35374  4.09645  4.31368  3.86932  4.13963  0.43139    535 Y - - -
          2.68618  4.42225  2.77519  2.73123  3.46354  2.40513  3.72494  3.29354  2.67741  2.69355  4.24690  2.90347  2.73739  3.18146  2.89801  2.37887  2.77519  2.98518  4.58477  3.61503
          0.01924  4.35628  5.07863  0.61958  0.77255  0.48576  0.95510
    476   2.76241  4.59962  3.95888  3.76891  4.49803  3.41463  4.73597  3.69251  3.72270  3.53650  4.57462  3.87148  4.16529  4.09630  3.93710  2.97159  0.55848  3.32752  5.88525  4.72257    536 T - - -
          2.68618  4.42225  2.77519  2.73123  3.46354  2.40513  3.72494  3.29354  2.67741  2.69355  4.24690  2.90347  2.73739  3.18146  2.89801  2.37887  2.77519  2.98518  4.58477  3.61503
          0.01924  4.35628  5.07863  0.61958  0.77255  0.48576  0.95510
    477   2.70523  5.15445  2.77234  2.06416  4.49011  3.46693  3.64246  3.95408  2.04269  2.82569  4.20229  2.94207  3.86204  2.22794  2.35607  2.67516  2.93266  3.54105  5.58223  4.19931    537 k - - -
          2.68618  4.42225  2.77519  2.73123  3.46354  2.40513  3.72494  3.29354  2.67741  2.69355  4.24690  2.90347  2.73739  3.18146  2.89801  2.37887  2.77519  2.98518  4.58477  3.61503
          0.01924  4.35628  5.07863  0.61958  0.77255  0.48576  0.95510
    478   3.20200  4.49442  5.08113  4.52466  2.25458  4.53707  4.92015  1.39135  4.39150  1.87152  3.28576  4.64512  4.79864  4.52173  4.47162  3.88690  3.43869  1.41979  5.29717  4.12154    538 i - - -
          2.68618  4.42225  2.77519  2.73123  3.46354  2.40513  3.72494  3.29354  2.67741  2.69355  4.24690  2.90347  2.73739  3.18146  2.89801  2.37887  2.77519  2.98518  4.58477  3.61503
          0.01924  4.35628  5.07863  0.61958  0.77255  0.48576  0.95510
    479   3.39036  5.47574  3.91424  3.11080  5.03403  3.95261  3.78054  4.32998  1.13531  3.69401  4.57546  3.46582  4.28796  2.90730  1.25997  3.36731  3.51635  4.01391  5.66727  4.56339    539 k - - -
          2.68618  4.42225  2.77519  2.73123  3.46354  2.40513  3.72494  3.29354  2.67741  2.69355  4.24690  2.90347  2.73739  3.18146  2.89801  2.37887  2.77519  2.98518  4.58477  3.61503
          0.01924  4.35628  5.07863  0.61958  0.77255  0.48576  0.95510
    480   3.03129  4.86530  3.54918  3.05574  2.37960  3.85384  3.06723  3.46267  3.02977  3.00885  3.98225  1.52448  4.23507  3.33058  3.40578  3.11400  3.26146  3.22909  4.37032  2.08718    540 n - - -
          2.68618  4.42225  2.77519  2.73123  3.46354  2.40513  3.72494  3.29354  2.67741  2.69355  4.24690  2.90347  2.73739  3.18146  2.89801  2.37887  2.77519  2.98518  4.58477  3.61503
          0.01924  4.35628  5.07863  0.61958  0.77255  0.48576  0.95510
    481   3.35839  4.59289  5.30216  4.79672  3.74448  4.86255  5.43622  1.09738  4.70492  1.90516  3.51269  4.97484  5.08868  4.90796  4.85005  4.25999  3.60931  1.19638  5.78937  4.61786    541 i - - -
          2.68618  4.42225  2.77519  2.73123  3.46354  2.40513  3.72494  3.29354  2.67741  2.69355  4.24690  2.90347  2.73739  3.18146  2.89801  2.37887  2.77519  2.98518  4.58477  3.61503
          0.01924  4.35628  5.07863  0.61958  0.77255  0.48576  0.95510
    482   2.96875  5.20188  3.29413  2.72650  4.64470  3.65088  3.74940  4.03925  1.19845  3.51835  4.34197  3.19020  4.05627  2.87783  2.25154  2.15181  3.18242  3.67567  5.61157  4.35702    542 k - - -
          2.68618  4.42225  2.77519  2.73123  3.46354  2.40513  3.72494  3.29354  2.67741  2.69355  4.24690  2.90347  2.73739  3.18146  2.89801  2.37887  2.77519  2.98518  4.58477  3.61503
          0.01924  4.35628  5.07863  0.61958  0.77255  0.48576  0.95510
    483   3.34432  5.41853  3.71831  3.06758  4.93024  3.89006  3.83011  4.27998  0.75706  3.68516  4.57590  3.44604  4.27208  2.96753  2.07341  3.33372  3.50445  3.96156  5.67783  4.54378    543 k - - -
          2.68618  4.42225  2.77519  2.73123  3.46354  2.40513  3.72494  3.29354  2.67741  2.69355  4.24690  2.90347  2.73739  3.18146  2.89801  2.37887  2.77519  2.98518  4.58477  3.61503
          0.01924  4.35628  5.07863  0.61958  0.77255  0.48576  0.95510
    484   3.38456  4.67352  5.13808  4.61596  3.47876  4.72871  5.18096  0.88422  4.45552  1.89048  2.42995  4.81768  4.96501  4.63756  4.58003  4.11361  3.63030  1.98179  5.52497  4.39465    544 i - - -
          2.68618  4.42225  2.77519  2.73123  3.46354  2.40513  3.72494  3.29354  2.67741  2.69355  4.24690  2.90347  2.73739  3.18146  2.89801  2.37887  2.77519  2.98518  4.58477  3.61503
          0.01924  4.35628  5.07863  0.61958  0.77255  0.48576  0.95510
    485   2.34305  4.96515  2.96701  2.48244  4.37225  2.95422  3.73302  3.81726  2.03213  3.36994  4.15514  2.80912  2.22551  2.86345  2.96225  2.42397  2.93455  3.42413  5.55907  4.19896    545 k - - -
          2.68618  4.42225  2.77519  2.73123  3.46354  2.40513  3.72494  3.29354  2.67741  2.69355  4.24690  2.90347  2.73739  3.18146  2.89801  2.37887  2.77519  2.98518  4.58477  3.61503
          0.01924  4.35628  5.07863  0.61958  0.77255  0.48576  0.95510
    486   2.87583  5.11064  2.98699  2.59827  4.53758  1.44683  3.80407  3.96056  2.05570  3.49280  4.31488  2.80780  3.99846  2.94881  2.54518  2.88043  3.13000  3.58859  5.64563  4.33646    546 g - - -
          2.68618  4.42225  2.77519  2.73123  3.46354  2.40513  3.72494  3.29354  2.67741  2.69355  4.24690  2.90347  2.73739  3.18146  2.89801  2.37887  2.77519  2.98518  4.58477  3.61503
          0.01924  4.35628  5.07863  0.61958  0.77255  0.48576  0.95510
    487   2.67644  4.59410  3.30516  2.73491  3.76913  3.57671  3.78915  2.87261  1.90500  2.24015  3.37352  3.20118  3.95904  3.01851  2.67899  2.60237  2.90551  2.70335  5.14107  3.87301    547 k - - -
          2.68618  4.42225  2.77519  2.73123  3.46354  2.40513  3.72494  3.29354  2.67741  2.69355  4.24690  2.90347  2.73739  3.18146  2.89801  2.37887  2.77519  2.98518  4.58477  3.61503
          0.01924  4.35628  5.07863  0.61958  0.77255  0.48576  0.95510
    488   2.80618  4.92620  3.18980  2.70443  4.33918  3.53582  3.81266  3.73215  2.23415  3.31464  4.15220  3.17022  1.49797  2.97259  2.48089  2.85496  2.70671  3.39216  5.51497  4.23658    548 p - - -
          2.68618  4.42225  2.77519  2.73123  3.46354  2.40513  3.72494  3.29354  2.67741  2.69355  4.24690  2.90347  2.73739  3.18146  2.89801  2.37887  2.77519  2.98518  4.58477  3.61503
          0.01924  4.35628  5.07863  0.61958  0.77255  0.48576  0.95510
    489   1.29455  4.38093  3.64955  3.36514  4.59845  1.39787  4.45849  4.02492  3.45470  3.69866  4.50879  3.51481  2.99427  3.72160  3.77874  2.59957  2.91971  3.43641  5.92306  4.71946    549 a - - -
          2.68618  4.42225  2.77519  2.73123  3.46354  2.40513  3.72494  3.29354  2.67741  2.69355  4.24690  2.90347  2.73739  3.18146  2.89801  2.37887  2.77519  2.98518  4.58477  3.61503
          0.01924  4.35628  5.07863  0.61958  0.77255  0.48576  0.95510
    490   2.61969  3.54130  3.45165  2.92076  3.66216  3.08427  3.90863  3.07903  2.88747  2.77494  3.65423  2.93075  3.97281  3.20443  3.25981  2.06720  2.89539  2.81816  5.08728  2.02279    550 y - - -
          2.68618  4.42225  2.77519  2.73123  3.46354  2.40513  3.72494  3.29354  2.67741  2.69355  4.24690  2.90347  2.73739  3.18146  2.89801  2.37887  2.77519  2.98518  4.58477  3.61503
          0.01924  4.35628  5.07863  0.61958  0.77255  0.48576  0.95510
    491   2.67801  4.59276  3.29204  2.73432  2.26202  3.57642  3.78339  3.14505  2.36744  2.52575  3.68415  2.61582  3.96114  2.62379  3.08287  2.80574  2.90834  2.88937  5.08240  3.35389    551 f - - -
          2.68618  4.42225  2.77519  2.73123  3.46354  2.40513  3.72494  3.29354  2.67741  2.69355  4.24690  2.90347  2.73739  3.18146  2.89801  2.37887  2.77519  2.98518  4.58477  3.61503
          0.01924  4.35628  5.07863  0.61958  0.77255  0.48576  0.95510
    492   3.25703  4.60646  4.94933  4.51385  3.75038  4.50539  5.19988  1.94645  4.35141  2.11291  3.60972  4.68369  4.89759  4.66140  4.53290  3.94157  3.55315  0.71367  5.71051  4.45167    552 v - - -
          2.68618  4.42225  2.77519  2.73123  3.46354  2.40513  3.72494  3.29354  2.67741  2.69355  4.24690  2.90347  2.73739  3.18146  2.89801  2.37887  2.77519  2.98518  4.58477  3.61503
          0.01924  4.35628  5.07863  0.61958  0.77255  0.48576  0.95510
    493   2.66746  4.73115  3.16188  2.60539  3.95039  3.52206  3.74052  2.77760  2.02569  2.79306  3.82454  2.88555  3.91537  2.92370  2.98426  2.41365  2.16539  3.04769  5.26616  3.96536    553 k - - -
          2.68618  4.42225  2.77519  2.73123  3.46354  2.40513  3.72494  3.29354  2.67741  2.69355  4.24690  2.90347  2.73739  3.18146  2.89801  2.37887  2.77519  2.98518  4.58477  3.61503
          0.01924  4.35628  5.07863  0.61958  0.77255  0.48576  0.95510
    494   2.95519  4.34970  4.54741  3.98010  3.15621  4.12165  4.34362  1.69982  3.83319  1.97712  3.28491  4.13251  4.45166  4.02255  3.96986  3.43373  3.18876  1.97883  4.83641  1.77466    554 i - - -
          2.68618  4.42225  2.77519  2.73123  3.46354  2.40513  3.72494  3.29354  2.67741  2.69355  4.24690  2.90347  2.73739  3.18146  2.89801  2.37887  2.77519  2.98518  4.58477  3.61503
          0.01924  4.35628  5.07863  0.61958  0.77255  0.48576  0.95510
    495   2.80657  5.14168  2.61965  2.47980  4.50720  3.48442  3.74844  3.93495  1.38291  3.47388  4.27363  3.00659  3.93735  2.87905  2.86310  2.79171  2.23495  3.55298  5.63779  4.28151    555 k - - -
          2.68618  4.42225  2.77519  2.73123  3.46354  2.40513  3.72494  3.29354  2.67741  2.69355  4.24690  2.90347  2.73739  3.18146  2.89801  2.37887  2.77519  2.98518  4.58477  3.61503
          0.01924  4.35628  5.07863  0.61958  0.77255  0.48576  0.95510
    496   2.82280  5.29962  2.48041  2.34481  4.60668  3.12430  2.60863  4.09217  2.54818  3.59231  4.37114  1.67625  3.91006  2.43117  3.04920  2.77078  3.06810  3.67857  5.74304  4.32179    556 n - - -
          2.68618  4.42225  2.77519  2.73123  3.46354  2.40513  3.72494  3.29354  2.67741  2.69355  4.24690  2.90347  2.73739  3.18146  2.89801  2.37887  2.77519  2.98518  4.58477  3.61503
          0.01924  4.35628  5.07863  0.61958  0.77255  0.48576  0.95510
    497   2.76155  5.12356  2.89818  1.90866  4.34125  3.48558  3.29639  3.86643  2.42886  3.39471  4.18646  2.97352  3.90491  1.79380  2.87301  2.74280  2.99261  3.49239  5.52571  3.08181    557 q - - -
          2.68618  4.42225  2.77519  2.73123  3.46354  2.40513  3.72494  3.29354  2.67741  2.69355  4.24690  2.90347  2.73739  3.18146  2.89801  2.37887  2.77519  2.98518  4.58477  3.61503
          0.01924  4.35628  5.07863  0.61958  0.77255  0.48576  0.95510
    498   3.02134  5.30780  3.01966  2.38482  4.72639  3.61090  3.78670  4.12964  1.04500  3.61015  4.44054  3.12427  4.06181  2.92096  2.58825  2.62622  3.24325  3.76055  5.70712  4.42168    558 k - - -
          2.68618  4.42225  2.77519  2.73123  3.46354  2.40513  3.72494  3.29354  2.67741  2.69355  4.24690  2.90347  2.73739  3.18146  2.89801  2.37887  2.77519  2.98518  4.58477  3.61503
          0.01924  4.35628  5.07863  0.61958  0.77255  0.48576  0.95510
    499   2.19328  4.33835  3.80070  3.50870  4.47220  3.15859  4.50600  3.77976  3.50762  3.55440  4.40610  3.59035  3.91871  3.80492  3.78238  2.26434  0.87236  3.27565  5.84653  4.65420    559 t - - -
          2.68618  4.42225  2.77519  2.73123  3.46354  2.40513  3.72494  3.29354  2.67741  2.69355  4.24690  2.90347  2.73739  3.18146  2.89801  2.37887  2.77519  2.98518  4.58477  3.61503
          0.01924  4.35628  5.07863  0.61958  0.77255  0.48576  0.95510
    500   3.00874  4.46006  4.29271  3.12829  3.53345  4.15394  4.50776  1.03277  3.62337  2.24597  3.02497  4.06965  4.50136  3.94234  3.85481  3.47905  3.25155  2.05866  5.24897  4.05061    560 i - - -
          2.68618  4.42225  2.77519  2.73123  3.46354  2.40513  3.72494  3.29354  2.67741  2.69355  4.24690  2.90347  2.73739  3.18146  2.89801  2.37887  2.77519  2.98518  4.58477  3.61503
          0.01924  4.35628  5.07863  0.61958  0.77255  0.48576  0.95510
    501   3.59533  4.97584  4.47320  4.09047  1.52656  4.39193  3.68076  3.54115  3.99572  2.98746  4.12913  2.59225  4.73190  4.08668  4.14564  3.72660  3.82203  3.39043  3.89187  1.04297    561 y - - -
          2.68618  4.42225  2.77519  2.73123  3.46354  2.40513  3.72494  3.29354  2.67741  2.69355  4.24690  2.90347  2.73739  3.18146  2.89801  2.37887  2.77519  2.98518  4.58477  3.61503
          0.01924  4.35628  5.07863  0.61958  0.77255  0.48576  0.95510
    502   3.43514  4.75406  4.97797  4.63353  3.75344  4.55906  5.29969  0.62217  4.47434  2.26597  3.63993  4.81753  4.96789  4.78864  4.62047  4.12627  3.73484  1.98204  5.72574  4.49112    562 I - - -
          2.68618  4.42225  2.77519  2.73123  3.46354  2.40513  3.72494  3.29354  2.67741  2.69355  4.24690  2.90347  2.73739  3.18146  2.89801  2.37887  2.77519  2.98518  4.58477  3.61503
          0.01924  4.35628  5.07863  0.61958  0.77255  0.48576  0.95510
    503   3.01313  5.48759  1.06174  2.36061  4.80503  3.45115  3.86139  4.29664  2.42454  3.79312  4.61512  2.92682  4.00170  3.00903  2.73771  2.93598  3.27573  3.88701  5.93295  4.50267    563 d - - -
          2.68618  4.42225  2.77519  2.73123  3.46354  2.40513  3.72494  3.29354  2.67741  2.69355  4.24690  2.90347  2.73739  3.18146  2.89801  2.37887  2.77519  2.98518  4.58477  3.61503
          0.01924  4.35628  5.07863  0.61958  0.77255  0.48576  0.95510
    504   2.94502  4.49871  4.19260  3.77096  3.67141  3.91925  4.55284  1.03390  3.65152  2.43802  3.61015  4.01492  2.42731  3.97927  3.88259  3.32931  3.25733  2.24771  5.35396  4.13132    564 i - - -
          2.68618  4.42225  2.77519  2.73123  3.46354  2.40513  3.72494  3.29354  2.67741  2.69355  4.24690  2.90347  2.73739  3.18146  2.89801  2.37887  2.77519  2.98518  4.58477  3.61503
          0.01924  4.35628  5.07863  0.61958  0.77255  0.48576  0.95510
    505   2.95495  5.40828  1.15112  2.33431  4.73236  3.40774  3.87374  4.23858  2.80211  3.29525  4.58373  2.36095  3.97432  3.02745  3.34724  2.61552  3.23462  3.82406  5.92711  4.47073    565 d - - -
          2.68618  4.42225  2.77519  2.73123  3.46354  2.40513  3.72494  3.29354  2.67741  2.69355  4.24690  2.90347  2.73739  3.18146  2.89801  2.37887  2.77519  2.98518  4.58477  3.61503
          0.01924  4.35628  5.07863  0.61958  0.77255  0.48576  0.95510
    506   2.67995  5.12148  2.92666  1.80595  4.44315  3.45037  3.23435  3.90841  2.09667  3.14097  4.17062  2.72501  3.84735  2.49771  2.84570  2.47873  2.91031  3.26232  5.56420  4.17452    566 e - - -
          2.68618  4.42225  2.77519  2.73123  3.46354  2.40513  3.72494  3.29354  2.67741  2.69355  4.24690  2.90347  2.73739  3.18146  2.89801  2.37887  2.77519  2.98518  4.58477  3.61503
          0.01924  4.35628  5.07863  0.61958  0.77255  0.48576  0.95510
    507   2.79105  5.29380  2.23262  1.71542  4.61272  3.42489  3.71919  4.09831  2.52719  3.58971  4.35637  2.67817  3.88996  2.57867  3.04062  2.58390  2.18483  3.67321  5.73752  4.31022    567 e - - -
          2.68618  4.42225  2.77519  2.73123  3.46354  2.40513  3.72494  3.29354  2.67741  2.69355  4.24690  2.90347  2.73739  3.18146  2.89801  2.37887  2.77519  2.98518  4.58477  3.61503
          0.01924  4.35628  5.07863  0.61958  0.77255  0.48576  0.95510
    508   2.65072  4.35701  3.28160  2.98235  2.92454  3.63564  3.88879  2.70461  2.34120  1.88205  3.15274  3.38142  4.01403  3.01623  3.27666  2.88241  2.88229  2.62679  4.93582  3.23416    568 l - - -
          2.68618  4.42225  2.77519  2.73123  3.46354  2.40513  3.72494  3.29354  2.67741  2.69355  4.24690  2.90347  2.73739  3.18146  2.89801  2.37887  2.77519  2.98518  4.58477  3.61503
          0.01924  4.35628  5.07863  0.61958  0.77255  0.48576  0.95510
    509   3.40981  4.65601  5.29389  4.77177  3.57187  4.86041  5.35594  0.99627  4.66018  1.52901  3.34299  4.96333  5.06194  4.81039  4.77822  4.24972  3.65320  1.67002  5.65268  4.52999    569 i - - -
          2.68618  4.42225  2.77519  2.73123  3.46354  2.40513  3.72494  3.29354  2.67741  2.69355  4.24690  2.90347  2.73739  3.18146  2.89801  2.37887  2.77519  2.98518  4.58477  3.61503
          0.01924  4.35628  5.07863  0.61958  0.77255  0.48576  0.95510
    510   2.66773  5.09095  2.49974  2.08151  4.39979  3.44412  3.33210  3.86207  2.21331  2.67252  4.14210  2.49189  3.84232  2.75294  2.88129  2.64622  2.76078  3.46229  5.54446  3.54383    570 e - - -
          2.68618  4.42225  2.77519  2.73123  3.46354  2.40513  3.72494  3.29354  2.67741  2.69355  4.24690  2.90347  2.73739  3.18146  2.89801  2.37887  2.77519  2.98518  4.58477  3.61503
          0.01924  4.35628  5.07863  0.61958  0.77255  0.48576  0.95510
    511   2.49011  4.99594  2.97939  2.44119  4.29008  3.46275  3.67091  3.72939  2.20398  3.03619  4.07096  2.49548  3.86387  2.59702  2.89349  1.96167  2.61045  3.36296  5.48104  4.11905    571 s - - -
          2.68618  4.42225  2.77519  2.73123  3.46354  2.40513  3.72494  3.29354  2.67741  2.69355  4.24690  2.90347  2.73739  3.18146  2.89801  2.37887  2.77519  2.98518  4.58477  3.61503
          0.01924  4.35628  5.07863  0.61958  0.77255  0.48576  0.95510
    512   2.76783  4.18340  4.42290  3.83063  2.67297  3.91073  4.20556  2.19612  3.67969  1.38647  3.15703  3.96213  3.58179  3.85160  3.79070  3.21193  2.99831  2.18143  4.75488  2.93768    572 l - - -
          2.68618  4.42225  2.77519  2.73123  3.46354  2.40513  3.72494  3.29354  2.67741  2.69355  4.24690  2.90347  2.73739  3.18146  2.89801  2.37887  2.77519  2.98518  4.58477  3.61503
          0.17466  4.35628  1.91437  0.61958  0.77255  0.48576  0.95510
    513   2.62429  4.41767  3.39099  2.82467  3.56870  3.56576  3.31386  2.44853  2.33938  2.06958  3.51760  3.25520  3.94808  3.08606  3.09247  2.59180  2.67624  2.69383  4.98525  3.73893    573 l - - -
          2.68618  4.42225  2.77519  2.73123  3.46354  2.40513  3.72494  3.29354  2.67741  2.69355  4.24690  2.90347  2.73739  3.18146  2.89801  2.37887  2.77519  2.98518  4.58477  3.61503
          0.06485  4.20406  3.03945  0.61958  0.77255  0.67570  0.71090
    514   2.60465  4.66907  3.09849  2.43389  3.51479  3.46715  3.33289  2.97650  2.17134  2.68050  3.75040  3.03751  3.85445  2.53362  2.94948  2.53176  2.83547  2.73101  5.19498  3.89172    574 k - - -
          2.68618  4.42225  2.77519  2.73123  3.46354  2.40513  3.72494  3.29354  2.67741  2.69355  4.24690  2.90347  2.73739  3.18146  2.89801  2.37887  2.77519  2.98518  4.58477  3.61503
          0.02340  4.16260  4.88495  0.61958  0.77255  0.71754  0.66934
    515   2.12443  5.08038  2.78635  2.24493  4.41076  3.41255  3.66547  3.84965  1.86574  3.38308  4.17996  2.29243  3.85893  2.79622  2.81429  2.71324  2.97184  3.47196  5.55307  4.19089    575 k - - -
          2.68624  4.42232  2.77510  2.73130  3.46360  2.40519  3.72501  3.29361  2.67719  2.69333  4.24696  2.90319  2.73746  3.18153  2.89807  2.37893  2.77526  2.98525  4.58483  3.61510
          0.35077  1.72394  2.14140  0.76488  0.62622  0.56050  0.84612
    516   2.12310  4.92178  3.03799  2.47787  4.20071  3.46990  3.62876  3.61791  1.93765  3.18273  3.99339  2.98699  3.85941  2.38563  2.52386  2.69940  2.90686  3.28107  5.37913  3.50782    579 k - - -
          2.68618  4.42225  2.77519  2.73123  3.46354  2.40513  3.72494  3.29354  2.67741  2.69355  4.24690  2.90347  2.73739  3.18146  2.89801  2.37887  2.77519  2.98518  4.58477  3.61503
          0.01621  4.13031        *  0.61958  0.77255  0.00000        *
//
```
