## Supplementary Code for "A role for the S4-domain containing protein YlmH in ribosome-associated quality control in *Bacillus subtilis*": RqcH_psi_Terrabacteria_group_Thermomicrobiota_fftns.hmm

```
HMMER3/f [3.4 | Aug 2023]
NAME  RqcH_psi_Terrabacteria_group_Thermomicrobiota_fftnsi
LENG  595
ALPH  amino
RF    no
MM    no
CONS  yes
CS    no
MAP   yes
DATE  Sat Dec 16 22:53:53 2023
NSEQ  5
EFFN  0.639648
CKSUM 3793244293
STATS LOCAL MSV      -11.8627  0.69726
STATS LOCAL VITERBI  -12.8615  0.69726
STATS LOCAL FORWARD   -6.2471  0.69726
HMM          A        C        D        E        F        G        H        I        K        L        M        N        P        Q        R        S        T        V        W        Y   
            m->m     m->i     m->d     i->m     i->i     d->m     d->d
  COMPO   2.39858  4.60121  2.95579  2.60871  3.51837  2.94735  3.80168  2.85768  2.76790  2.38326  3.71319  3.20499  3.11791  3.06525  2.66234  2.73745  2.88426  2.62156  4.74870  3.54313
          2.68618  4.42225  2.77519  2.73123  3.46354  2.40513  3.72494  3.29354  2.67741  2.69355  4.24690  2.90347  2.73739  3.18146  2.89801  2.37887  2.77519  2.98518  4.58477  3.61503
          0.02840  3.97127  4.69362  0.61958  0.77255  0.00000        *
      1   3.04881  4.58249  4.15630  3.75798  3.25379  3.90816  4.47029  2.43937  3.52040  1.83431  1.20067  4.02304  4.37001  3.89620  3.71397  3.40787  3.35642  2.45676  5.10733  3.87739      1 m - - -
          2.68631  4.41946  2.77531  2.73154  3.46385  2.40502  3.72525  3.29385  2.67754  2.69312  4.24721  2.90378  2.73713  3.18177  2.89719  2.37904  2.77531  2.98500  4.58508  3.61534
          0.11913  2.27152  4.69362  2.49777  0.08585  0.48576  0.95510
      2   3.38583  4.75887  4.37412  4.10802  0.86294  4.05117  3.92380  2.89806  4.01273  2.24569  3.61406  4.13137  4.50804  4.15366  4.10803  3.65025  3.68726  2.89590  4.14482  2.49995     27 f - - -
          2.68618  4.42225  2.77519  2.73123  3.46354  2.40513  3.72494  3.29354  2.67741  2.69355  4.24690  2.90347  2.73739  3.18146  2.89801  2.37887  2.77519  2.98518  4.58477  3.61503
          0.02840  3.97127  4.69362  0.61958  0.77255  0.48576  0.95510
      3   3.09769  5.23869  0.78607  2.40069  4.62944  3.28726  4.02090  4.24051  3.12416  3.83156  4.81251  2.96175  3.94712  3.26071  3.65325  3.04939  3.43862  3.86942  5.77868  4.48693     28 d - - -
          2.68618  4.42225  2.77519  2.73123  3.46354  2.40513  3.72494  3.29354  2.67741  2.69355  4.24690  2.90347  2.73739  3.18146  2.89801  2.37887  2.77519  2.98518  4.58477  3.61503
          0.02840  3.97127  4.69362  0.61958  0.77255  0.48576  0.95510
      4   2.83908  4.29697  4.28661  3.76843  3.54711  3.99516  4.54294  1.69796  3.66227  2.22847  3.40479  4.02589  4.40049  3.95694  3.91215  3.34591  2.54315  1.27740  5.30017  4.08970     29 v - - -
          2.68618  4.42225  2.77519  2.73123  3.46354  2.40513  3.72494  3.29354  2.67741  2.69355  4.24690  2.90347  2.73739  3.18146  2.89801  2.37887  2.77519  2.98518  4.58477  3.61503
          0.02840  3.97127  4.69362  0.61958  0.77255  0.48576  0.95510
      5   3.26710  4.70048  4.34784  3.98885  3.17525  4.10708  4.61361  2.38547  3.75561  0.76251  3.16863  4.25470  4.52590  4.10028  3.91523  3.69049  3.55711  2.44832  5.08967  3.83557     30 l - - -
          2.68618  4.42225  2.77519  2.73123  3.46354  2.40513  3.72494  3.29354  2.67741  2.69355  4.24690  2.90347  2.73739  3.18146  2.89801  2.37887  2.77519  2.98518  4.58477  3.61503
          0.02840  3.97127  4.69362  0.61958  0.77255  0.48576  0.95510
      6   2.46789  4.31290  3.51787  3.27538  4.05813  3.14868  4.28490  3.19738  3.22030  3.05735  4.10214  3.46832  3.86050  3.61035  3.47375  2.67034  1.01483  2.88172  5.48725  4.27500     31 t - - -
          2.68618  4.42225  2.77519  2.73123  3.46354  2.40513  3.72494  3.29354  2.67741  2.69355  4.24690  2.90347  2.73739  3.18146  2.89801  2.37887  2.77519  2.98518  4.58477  3.61503
          0.02840  3.97127  4.69362  0.61958  0.77255  0.48576  0.95510
      7   3.15815  4.49474  4.73211  4.17458  3.18738  4.43420  4.77863  1.38878  4.03597  1.44182  2.43578  4.43201  4.66195  4.21259  4.19405  3.77622  3.38914  1.97153  5.19554  4.08360     32 i - - -
          2.68618  4.42225  2.77519  2.73123  3.46354  2.40513  3.72494  3.29354  2.67741  2.69355  4.24690  2.90347  2.73739  3.18146  2.89801  2.37887  2.77519  2.98518  4.58477  3.61503
          0.02840  3.97127  4.69362  0.61958  0.77255  0.48576  0.95510
      8   0.88026  4.24333  3.56457  3.36124  4.15234  3.06506  4.37138  3.29277  3.38007  3.16974  4.19134  3.48534  3.81370  3.71233  3.62332  2.59309  2.87733  2.93006  5.56963  4.38107     33 a - - -
          2.68618  4.42225  2.77519  2.73123  3.46354  2.40513  3.72494  3.29354  2.67741  2.69355  4.24690  2.90347  2.73739  3.18146  2.89801  2.37887  2.77519  2.98518  4.58477  3.61503
          0.02840  3.97127  4.69362  0.61958  0.77255  0.48576  0.95510
      9   0.88026  4.24333  3.56457  3.36124  4.15234  3.06506  4.37138  3.29277  3.38007  3.16974  4.19134  3.48534  3.81370  3.71233  3.62332  2.59309  2.87733  2.93006  5.56963  4.38107     34 a - - -
          2.68618  4.42225  2.77519  2.73123  3.46354  2.40513  3.72494  3.29354  2.67741  2.69355  4.24690  2.90347  2.73739  3.18146  2.89801  2.37887  2.77519  2.98518  4.58477  3.61503
          0.02840  3.97127  4.69362  0.61958  0.77255  0.48576  0.95510
     10   3.26710  4.70048  4.34784  3.98885  3.17525  4.10708  4.61361  2.38547  3.75561  0.76251  3.16863  4.25470  4.52590  4.10028  3.91523  3.69049  3.55711  2.44832  5.08967  3.83557     35 l - - -
          2.68618  4.42225  2.77519  2.73123  3.46354  2.40513  3.72494  3.29354  2.67741  2.69355  4.24690  2.90347  2.73739  3.18146  2.89801  2.37887  2.77519  2.98518  4.58477  3.61503
          0.02840  3.97127  4.69362  0.61958  0.77255  0.48576  0.95510
     11   1.94820  4.38898  3.27145  2.75643  3.81739  3.29379  3.80621  3.15191  2.66084  2.86193  3.73001  3.15254  3.80728  3.04033  2.56828  2.26031  2.77702  2.44119  5.18114  3.92280     36 a - - -
          2.68618  4.42225  2.77519  2.73123  3.46354  2.40513  3.72494  3.29354  2.67741  2.69355  4.24690  2.90347  2.73739  3.18146  2.89801  2.37887  2.77519  2.98518  4.58477  3.61503
          0.02840  3.97127  4.69362  0.61958  0.77255  0.48576  0.95510
     12   2.96887  5.50835  1.20575  1.79355  4.79602  3.20935  3.78400  4.31139  2.82748  3.83252  4.70672  2.68352  3.84615  2.95984  3.42744  2.85084  3.26566  3.89490  5.98255  4.48370     37 d - - -
          2.68618  4.42225  2.77519  2.73123  3.46354  2.40513  3.72494  3.29354  2.67741  2.69355  4.24690  2.90347  2.73739  3.18146  2.89801  2.37887  2.77519  2.98518  4.58477  3.61503
          0.02840  3.97127  4.69362  0.61958  0.77255  0.48576  0.95510
     13   3.03942  5.16850  2.53243  0.89271  4.52744  3.33929  3.93557  4.00104  2.82868  3.60262  4.57302  2.99208  3.94879  3.14963  3.24721  3.01222  3.34465  3.67497  5.68043  4.40356     38 e - - -
          2.68618  4.42225  2.77519  2.73123  3.46354  2.40513  3.72494  3.29354  2.67741  2.69355  4.24690  2.90347  2.73739  3.18146  2.89801  2.37887  2.77519  2.98518  4.58477  3.61503
          0.02840  3.97127  4.69362  0.61958  0.77255  0.48576  0.95510
     14   3.24381  4.60262  4.68924  4.16969  3.12705  4.45008  4.78207  1.79490  3.98029  0.97994  2.96886  4.44452  4.69206  4.20139  4.14435  3.82437  3.48420  2.09623  5.17614  4.01359     39 l - - -
          2.68618  4.42225  2.77519  2.73123  3.46354  2.40513  3.72494  3.29354  2.67741  2.69355  4.24690  2.90347  2.73739  3.18146  2.89801  2.37887  2.77519  2.98518  4.58477  3.61503
          0.02840  3.97127  4.69362  0.61958  0.77255  0.48576  0.95510
     15   1.91523  4.52554  3.16471  2.68887  4.09734  3.25449  3.77878  3.48413  2.49116  3.12167  3.96526  3.09503  3.79538  2.96790  2.06490  2.24280  2.82738  3.11705  5.35850  4.08901     40 a - - -
          2.68618  4.42225  2.77519  2.73123  3.46354  2.40513  3.72494  3.29354  2.67741  2.69355  4.24690  2.90347  2.73739  3.18146  2.89801  2.37887  2.77519  2.98518  4.58477  3.61503
          0.02840  3.97127  4.69362  0.61958  0.77255  0.48576  0.95510
     16   2.29256  4.91610  2.35679  2.31044  4.28846  2.75529  3.64449  3.73367  2.19724  3.29516  4.09463  2.84371  3.77319  2.78620  2.94801  2.31639  2.87846  3.35026  5.49585  4.12165     41 k - - -
          2.68618  4.42225  2.77519  2.73123  3.46354  2.40513  3.72494  3.29354  2.67741  2.69355  4.24690  2.90347  2.73739  3.18146  2.89801  2.37887  2.77519  2.98518  4.58477  3.61503
          0.02840  3.97127  4.69362  0.61958  0.77255  0.48576  0.95510
     17   2.83590  4.95727  3.26222  2.66158  4.35014  3.53930  3.61431  3.70784  1.80690  3.24039  4.09226  3.10139  3.93440  2.75876  1.63844  2.86072  2.53575  3.38805  5.37917  4.15219     42 r - - -
          2.68618  4.42225  2.77519  2.73123  3.46354  2.40513  3.72494  3.29354  2.67741  2.69355  4.24690  2.90347  2.73739  3.18146  2.89801  2.37887  2.77519  2.98518  4.58477  3.61503
          0.02840  3.97127  4.69362  0.61958  0.77255  0.48576  0.95510
     18   3.21769  4.55580  4.73770  4.21336  3.18222  4.47004  4.82612  1.52138  4.04195  1.15012  3.01247  4.47635  4.70880  4.25365  4.20372  3.84080  3.45780  1.97956  5.22193  4.06595     43 l - - -
          2.68618  4.42225  2.77519  2.73123  3.46354  2.40513  3.72494  3.29354  2.67741  2.69355  4.24690  2.90347  2.73739  3.18146  2.89801  2.37887  2.77519  2.98518  4.58477  3.61503
          0.02840  3.97127  4.69362  0.61958  0.77255  0.48576  0.95510
     19   3.10812  4.43898  4.71734  4.17807  3.33683  4.41756  4.83703  1.64174  4.05962  1.43709  3.14617  4.42964  4.67936  4.27274  4.24412  3.76994  3.35206  1.41029  5.31261  4.16028     44 v - - -
          2.68618  4.42225  2.77519  2.73123  3.46354  2.40513  3.72494  3.29354  2.67741  2.69355  4.24690  2.90347  2.73739  3.18146  2.89801  2.37887  2.77519  2.98518  4.58477  3.61503
          0.02840  3.97127  4.69362  0.61958  0.77255  0.48576  0.95510
     20   2.61815  4.92512  2.36418  2.31945  4.29422  2.43664  3.63839  3.74266  2.43844  3.29829  4.09677  2.85116  2.98470  2.77804  2.51779  2.61585  2.88061  3.35884  5.49031  4.11958     45 e - - -
          2.68618  4.42225  2.77519  2.73123  3.46354  2.40513  3.72494  3.29354  2.67741  2.69355  4.24690  2.90347  2.73739  3.18146  2.89801  2.37887  2.77519  2.98518  4.58477  3.61503
          0.02840  3.97127  4.69362  0.61958  0.77255  0.48576  0.95510
     21   2.27323  4.23468  3.16720  2.99746  4.36895  1.30867  4.19479  3.84873  3.18322  3.52384  4.35929  3.22395  3.69544  3.46696  3.50504  1.92536  2.76606  3.27396  5.68817  4.44925     46 g - - -
          2.68618  4.42225  2.77519  2.73123  3.46354  2.40513  3.72494  3.29354  2.67741  2.69355  4.24690  2.90347  2.73739  3.18146  2.89801  2.37887  2.77519  2.98518  4.58477  3.61503
          0.02840  3.97127  4.69362  0.61958  0.77255  0.48576  0.95510
     22   3.11885  4.94981  3.61977  3.11111  4.32949  3.58705  3.89895  3.87858  2.28155  3.37660  4.37478  3.46300  4.08535  3.11487  0.83758  3.19860  3.37841  3.59841  5.37282  4.23599     47 r - - -
          2.68618  4.42225  2.77519  2.73123  3.46354  2.40513  3.72494  3.29354  2.67741  2.69355  4.24690  2.90347  2.73739  3.18146  2.89801  2.37887  2.77519  2.98518  4.58477  3.61503
          0.02840  3.97127  4.69362  0.61958  0.77255  0.48576  0.95510
     23   3.06210  4.39645  4.71790  4.22381  3.54075  4.37563  4.95065  1.38461  4.10761  2.05378  3.35508  4.45071  4.70392  4.38090  4.31442  3.76227  3.33184  1.15466  5.49402  4.28424     48 v - - -
          2.68618  4.42225  2.77519  2.73123  3.46354  2.40513  3.72494  3.29354  2.67741  2.69355  4.24690  2.90347  2.73739  3.18146  2.89801  2.37887  2.77519  2.98518  4.58477  3.61503
          0.02840  3.97127  4.69362  0.61958  0.77255  0.48576  0.95510
     24   2.96160  4.94884  2.97066  2.72759  4.13033  3.43273  3.88654  3.77684  2.54171  3.26932  4.29504  3.18795  3.98802  1.06818  2.82368  3.00548  3.25880  3.50057  5.38516  4.08568     49 q - - -
          2.68618  4.42225  2.77519  2.73123  3.46354  2.40513  3.72494  3.29354  2.67741  2.69355  4.24690  2.90347  2.73739  3.18146  2.89801  2.37887  2.77519  2.98518  4.58477  3.61503
          0.02840  3.97127  4.69362  0.61958  0.77255  0.48576  0.95510
     25   3.03911  5.14594  3.44671  2.78694  4.59593  3.65225  3.60395  3.94538  1.32779  3.39141  4.26441  3.18839  4.02363  2.74024  1.60756  3.03624  3.20716  3.62880  5.43534  4.26736     50 k - - -
          2.68618  4.42225  2.77519  2.73123  3.46354  2.40513  3.72494  3.29354  2.67741  2.69355  4.24690  2.90347  2.73739  3.18146  2.89801  2.37887  2.77519  2.98518  4.58477  3.61503
          0.02840  3.97127  4.69362  0.61958  0.77255  0.48576  0.95510
     26   3.06149  4.39633  4.71631  4.22232  3.54098  4.37422  4.94954  1.39033  4.10603  2.05448  3.35556  4.44931  4.70303  4.37965  4.31306  3.76088  3.33136  1.15052  5.49377  4.28371     51 v - - -
          2.68618  4.42225  2.77519  2.73123  3.46354  2.40513  3.72494  3.29354  2.67741  2.69355  4.24690  2.90347  2.73739  3.18146  2.89801  2.37887  2.77519  2.98518  4.58477  3.61503
          0.02840  3.97127  4.69362  0.61958  0.77255  0.48576  0.95510
     27   3.02551  4.37429  4.64450  4.08458  2.54418  4.28195  4.60723  1.75777  3.97267  1.56773  3.05820  4.29750  4.55078  4.13641  4.12299  3.61187  3.25915  1.53955  5.05995  3.87444     52 v - - -
          2.68618  4.42225  2.77519  2.73123  3.46354  2.40513  3.72494  3.29354  2.67741  2.69355  4.24690  2.90347  2.73739  3.18146  2.89801  2.37887  2.77519  2.98518  4.58477  3.61503
          0.02840  3.97127  4.69362  0.61958  0.77255  0.48576  0.95510
     28   2.21028  4.73782  2.88465  2.56976  4.16957  3.30457  3.77985  3.56370  2.48827  3.17443  4.08707  3.03013  3.85148  1.61647  2.83130  2.72010  2.96885  3.23467  5.44033  4.12796     53 q - - -
          2.68618  4.42225  2.77519  2.73123  3.46354  2.40513  3.72494  3.29354  2.67741  2.69355  4.24690  2.90347  2.73739  3.18146  2.89801  2.37887  2.77519  2.98518  4.58477  3.61503
          0.02840  3.97127  4.69362  0.61958  0.77255  0.48576  0.95510
     29   2.74722  4.30984  4.02038  3.55002  3.53124  3.76633  4.37557  1.47132  3.42063  2.25364  3.42640  3.81676  4.24170  3.75757  3.67916  3.14023  2.13822  1.95571  5.23575  4.01303     54 i - - -
          2.68618  4.42225  2.77519  2.73123  3.46354  2.40513  3.72494  3.29354  2.67741  2.69355  4.24690  2.90347  2.73739  3.18146  2.89801  2.37887  2.77519  2.98518  4.58477  3.61503
          0.02840  3.97127  4.69362  0.61958  0.77255  0.48576  0.95510
     30   2.20724  4.81114  1.93061  2.34234  4.39197  2.57825  3.75628  3.84295  2.65719  3.42164  4.23248  2.85507  3.76203  2.91911  3.15449  2.23123  2.90722  3.41203  5.62579  4.25025     55 d - - -
          2.68618  4.42225  2.77519  2.73123  3.46354  2.40513  3.72494  3.29354  2.67741  2.69355  4.24690  2.90347  2.73739  3.18146  2.89801  2.37887  2.77519  2.98518  4.58477  3.61503
          0.02840  3.97127  4.69362  0.61958  0.77255  0.48576  0.95510
     31   2.66988  5.00245  2.05452  2.29846  4.34373  3.30848  3.64565  3.80180  2.44188  3.34911  4.15495  2.83775  2.54508  2.78705  2.46941  2.65336  2.92815  3.41966  5.52714  4.14873     56 d - - -
          2.68618  4.42225  2.77519  2.73123  3.46354  2.40513  3.72494  3.29354  2.67741  2.69355  4.24690  2.90347  2.73739  3.18146  2.89801  2.37887  2.77519  2.98518  4.58477  3.61503
          0.02840  3.97127  4.69362  0.61958  0.77255  0.48576  0.95510
     32   2.06947  4.23652  3.78964  3.23773  3.12816  3.65103  3.92576  2.57579  3.09385  1.80338  3.26334  3.53763  4.04821  3.40463  3.35373  2.94902  2.89645  2.42143  3.25082  3.39125     57 l - - -
          2.68618  4.42225  2.77519  2.73123  3.46354  2.40513  3.72494  3.29354  2.67741  2.69355  4.24690  2.90347  2.73739  3.18146  2.89801  2.37887  2.77519  2.98518  4.58477  3.61503
          0.02840  3.97127  4.69362  0.61958  0.77255  0.48576  0.95510
     33   1.39803  4.15456  3.53527  3.20569  4.10024  3.01479  4.21144  3.22338  3.18392  3.10745  4.02744  3.35688  3.73738  3.50312  3.47555  2.46175  1.81852  2.83706  5.51860  4.30916     58 a - - -
          2.68618  4.42225  2.77519  2.73123  3.46354  2.40513  3.72494  3.29354  2.67741  2.69355  4.24690  2.90347  2.73739  3.18146  2.89801  2.37887  2.77519  2.98518  4.58477  3.61503
          0.02840  3.97127  4.69362  0.61958  0.77255  0.48576  0.95510
     34   3.13925  4.47585  4.72227  4.17417  2.44411  4.38367  4.61831  1.42952  4.05032  1.45556  2.99644  4.38496  4.62370  4.18944  4.18648  3.72344  3.36949  2.04261  4.98166  3.72767     59 i - - -
          2.68618  4.42225  2.77519  2.73123  3.46354  2.40513  3.72494  3.29354  2.67741  2.69355  4.24690  2.90347  2.73739  3.18146  2.89801  2.37887  2.77519  2.98518  4.58477  3.61503
          0.02840  3.97127  4.69362  0.61958  0.77255  0.48576  0.95510
     35   1.53918  4.17947  3.33816  3.11977  4.32110  1.51544  4.23801  3.68073  3.23814  3.42032  4.27373  3.29050  3.69415  3.52055  3.54279  2.42143  2.73736  3.15314  5.65879  4.45659     60 g - - -
          2.68618  4.42225  2.77519  2.73123  3.46354  2.40513  3.72494  3.29354  2.67741  2.69355  4.24690  2.90347  2.73739  3.18146  2.89801  2.37887  2.77519  2.98518  4.58477  3.61503
          0.02840  3.97127  4.69362  0.61958  0.77255  0.48576  0.95510
     36   3.24381  4.60262  4.68924  4.16969  3.12705  4.45008  4.78207  1.79490  3.98029  0.97994  2.96886  4.44452  4.69206  4.20139  4.14435  3.82437  3.48420  2.09623  5.17614  4.01359     61 l - - -
          2.68618  4.42225  2.77519  2.73123  3.46354  2.40513  3.72494  3.29354  2.67741  2.69355  4.24690  2.90347  2.73739  3.18146  2.89801  2.37887  2.77519  2.98518  4.58477  3.61503
          0.02840  3.97127  4.69362  0.61958  0.77255  0.48576  0.95510
     37   3.03942  5.16850  2.53243  0.89271  4.52744  3.33929  3.93557  4.00104  2.82868  3.60262  4.57302  2.99208  3.94879  3.14963  3.24721  3.01222  3.34465  3.67497  5.68043  4.40356     62 e - - -
          2.68618  4.42225  2.77519  2.73123  3.46354  2.40513  3.72494  3.29354  2.67741  2.69355  4.24690  2.90347  2.73739  3.18146  2.89801  2.37887  2.77519  2.98518  4.58477  3.61503
          0.02840  3.97127  4.69362  0.61958  0.77255  0.48576  0.95510
     38   2.76733  3.05332  4.42581  3.85718  2.66905  3.96426  4.33936  1.82116  3.72952  2.05890  3.18006  4.01956  4.31149  3.92854  3.87597  3.28437  3.01117  1.56038  4.90717  3.70568     63 v - - -
          2.68618  4.42225  2.77519  2.73123  3.46354  2.40513  3.72494  3.29354  2.67741  2.69355  4.24690  2.90347  2.73739  3.18146  2.89801  2.37887  2.77519  2.98518  4.58477  3.61503
          0.02840  3.97127  4.69362  0.61958  0.77255  0.48576  0.95510
     39   3.39194  4.84084  3.98499  3.73353  2.30170  3.94592  3.66802  3.38757  3.58823  2.81586  4.05250  3.84657  4.41777  3.87047  3.75142  3.51856  3.67927  3.26289  3.94903  0.81610     64 y - - -
          2.68618  4.42225  2.77519  2.73123  3.46354  2.40513  3.72494  3.29354  2.67741  2.69355  4.24690  2.90347  2.73739  3.18146  2.89801  2.37887  2.77519  2.98518  4.58477  3.61503
          0.02840  3.97127  4.69362  0.61958  0.77255  0.48576  0.95510
     40   0.88026  4.24333  3.56457  3.36124  4.15234  3.06506  4.37138  3.29277  3.38007  3.16974  4.19134  3.48534  3.81370  3.71233  3.62332  2.59309  2.87733  2.93006  5.56963  4.38107     65 a - - -
          2.68620  4.42227  2.77522  2.73087  3.46356  2.40515  3.72497  3.29356  2.67743  2.69357  4.24692  2.90349  2.73742  3.18149  2.89803  2.37889  2.77522  2.98521  4.58479  3.61505
          0.22194  1.66136  4.69362  0.28273  1.40129  0.48576  0.95510
     41   2.67751  4.71384  2.86435  2.60289  3.96138  1.73835  2.18975  3.69448  2.66646  3.28617  4.16340  3.06080  3.85843  3.06643  3.03398  2.74644  3.00642  3.32976  5.29309  3.91195     67 g - - -
          2.68618  4.42225  2.77519  2.73123  3.46354  2.40513  3.72494  3.29354  2.67741  2.69355  4.24690  2.90347  2.73739  3.18146  2.89801  2.37887  2.77519  2.98518  4.58477  3.61503
          0.02840  3.97127  4.69362  0.61958  0.77255  0.48576  0.95510
     42   2.90944  5.11735  3.18465  2.61303  4.51085  3.56361  3.58783  3.89069  1.75541  3.35831  4.20023  3.06854  3.94746  1.82189  1.97257  2.89682  3.09658  3.55403  5.44299  4.21245     68 k - - -
          2.68618  4.42225  2.77519  2.73123  3.46354  2.40513  3.72494  3.29354  2.67741  2.69355  4.24690  2.90347  2.73739  3.18146  2.89801  2.37887  2.77519  2.98518  4.58477  3.61503
          0.02840  3.97127  4.69362  0.61958  0.77255  0.48576  0.95510
     43   3.11885  4.94981  3.61977  3.11111  4.32949  3.58705  3.89895  3.87858  2.28155  3.37660  4.37478  3.46300  4.08535  3.11487  0.83758  3.19860  3.37841  3.59841  5.37282  4.23599     69 r - - -
          2.68618  4.42225  2.77519  2.73123  3.46354  2.40513  3.72494  3.29354  2.67741  2.69355  4.24690  2.90347  2.73739  3.18146  2.89801  2.37887  2.77519  2.98518  4.58477  3.61503
          0.02840  3.97127  4.69362  0.61958  0.77255  0.48576  0.95510
     44   2.61506  4.35618  3.46354  2.88902  3.34304  3.54931  3.74534  2.87190  2.66804  2.28522  3.46657  3.27868  3.93713  3.09040  2.57835  2.48289  2.84840  2.64814  2.83291  3.48103     70 l - - -
          2.68618  4.42225  2.77519  2.73123  3.46354  2.40513  3.72494  3.29354  2.67741  2.69355  4.24690  2.90347  2.73739  3.18146  2.89801  2.37887  2.77519  2.98518  4.58477  3.61503
          0.02840  3.97127  4.69362  0.61958  0.77255  0.48576  0.95510
     45   2.54941  4.19763  3.57945  3.02017  3.33564  2.96342  3.85862  2.34986  2.95004  2.40030  3.32334  3.37651  3.94706  3.24524  3.26274  2.82169  2.48251  2.17543  4.81659  2.95711     71 v - - -
          2.68618  4.42225  2.77519  2.73123  3.46354  2.40513  3.72494  3.29354  2.67741  2.69355  4.24690  2.90347  2.73739  3.18146  2.89801  2.37887  2.77519  2.98518  4.58477  3.61503
          0.02840  3.97127  4.69362  0.61958  0.77255  0.48576  0.95510
     46   3.14944  4.48870  4.71918  4.17544  3.25015  4.43218  4.82003  1.70618  4.04732  1.21060  3.05592  4.43691  4.67859  4.24255  4.22256  3.78312  3.38932  1.65637  5.26066  4.12972     72 l - - -
          2.68618  4.42225  2.77519  2.73123  3.46354  2.40513  3.72494  3.29354  2.67741  2.69355  4.24690  2.90347  2.73739  3.18146  2.89801  2.37887  2.77519  2.98518  4.58477  3.61503
          0.02840  3.97127  4.69362  0.61958  0.77255  0.48576  0.95510
     47   3.10476  4.41908  4.76437  4.23239  3.41079  4.44967  4.90287  1.42691  4.11950  1.65869  3.21613  4.47471  4.71444  4.34383  4.30681  3.80927  3.35202  1.35555  5.38297  4.21640     73 v - - -
          2.68618  4.42225  2.77519  2.73123  3.46354  2.40513  3.72494  3.29354  2.67741  2.69355  4.24690  2.90347  2.73739  3.18146  2.89801  2.37887  2.77519  2.98518  4.58477  3.61503
          0.02840  3.97127  4.69362  0.61958  0.77255  0.48576  0.95510
     48   1.78382  4.27209  3.98470  3.47646  3.56024  3.70507  4.32103  1.88176  3.39023  2.32299  3.44692  3.75035  4.18407  3.69245  3.67449  3.05716  2.99205  1.73411  5.22274  4.00632     74 v - - -
          2.68618  4.42225  2.77519  2.73123  3.46354  2.40513  3.72494  3.29354  2.67741  2.69355  4.24690  2.90347  2.73739  3.18146  2.89801  2.37887  2.77519  2.98518  4.58477  3.61503
          0.02840  3.97127  4.69362  0.61958  0.77255  0.48576  0.95510
     49   2.66834  4.91229  1.80004  2.30344  4.44589  3.17689  3.79990  3.93407  2.75193  3.52661  4.36690  2.82994  3.79160  2.97982  3.26043  1.66273  3.00739  3.50673  5.69954  4.29329     75 s - - -
          2.68618  4.42225  2.77519  2.73123  3.46354  2.40513  3.72494  3.29354  2.67741  2.69355  4.24690  2.90347  2.73739  3.18146  2.89801  2.37887  2.77519  2.98518  4.58477  3.61503
          0.02840  3.97127  4.69362  0.61958  0.77255  0.48576  0.95510
     50   1.78468  4.27248  3.98691  3.47857  3.55850  3.70783  4.32223  1.86763  3.39212  2.32005  3.44501  3.75249  4.18591  3.69418  3.67596  3.05977  2.99328  1.74454  5.22208  4.00589     76 v - - -
          2.68618  4.42225  2.77519  2.73123  3.46354  2.40513  3.72494  3.29354  2.67741  2.69355  4.24690  2.90347  2.73739  3.18146  2.89801  2.37887  2.77519  2.98518  4.58477  3.61503
          0.02840  3.97127  4.69362  0.61958  0.77255  0.48576  0.95510
     51   2.31796  5.13382  1.89300  1.94937  4.47159  3.25850  3.67747  3.93418  2.56945  3.47734  4.28738  2.76131  3.79283  2.82507  3.09601  2.30603  2.99827  3.53696  5.66648  4.24393     77 d - - -
          2.68618  4.42225  2.77519  2.73123  3.46354  2.40513  3.72494  3.29354  2.67741  2.69355  4.24690  2.90347  2.73739  3.18146  2.89801  2.37887  2.77519  2.98518  4.58477  3.61503
          0.02840  3.97127  4.69362  0.61958  0.77255  0.48576  0.95510
     52   2.33276  4.30859  3.15021  2.88616  4.22888  3.02238  4.05629  3.68360  2.97053  3.34992  4.20089  3.18034  1.77159  3.30222  3.31599  1.72216  2.78112  3.19763  5.55485  4.28800     78 s - - -
          2.68618  4.42225  2.77519  2.73123  3.46354  2.40513  3.72494  3.29354  2.67741  2.69355  4.24690  2.90347  2.73739  3.18146  2.89801  2.37887  2.77519  2.98518  4.58477  3.61503
          0.02840  3.97127  4.69362  0.61958  0.77255  0.48576  0.95510
     53   2.90933  5.05260  3.18704  2.65452  4.39438  3.54817  3.62532  3.82859  2.02955  3.30940  4.18300  3.09969  3.95799  1.77409  1.75827  2.91486  3.11312  3.50847  5.40731  4.16482     79 r - - -
          2.68618  4.42225  2.77519  2.73123  3.46354  2.40513  3.72494  3.29354  2.67741  2.69355  4.24690  2.90347  2.73739  3.18146  2.89801  2.37887  2.77519  2.98518  4.58477  3.61503
          0.02840  3.97127  4.69362  0.61958  0.77255  0.48576  0.95510
     54   2.89392  5.46672  1.64705  1.81991  4.75268  3.21871  3.72613  4.27058  2.71113  3.76246  4.59578  1.93343  3.82059  2.88433  3.29485  2.78467  3.17426  3.84090  5.92097  4.42124     80 d - - -
          2.68618  4.42225  2.77519  2.73123  3.46354  2.40513  3.72494  3.29354  2.67741  2.69355  4.24690  2.90347  2.73739  3.18146  2.89801  2.37887  2.77519  2.98518  4.58477  3.61503
          0.02840  3.97127  4.69362  0.61958  0.77255  0.48576  0.95510
     55   1.89344  4.28197  3.26535  3.01145  4.19368  3.04153  4.13859  3.50657  3.06723  3.24592  4.15917  3.26598  1.47443  3.40628  3.38367  2.51714  2.80636  3.08108  5.55241  4.32230     81 p - - -
          2.68618  4.42225  2.77519  2.73123  3.46354  2.40513  3.72494  3.29354  2.67741  2.69355  4.24690  2.90347  2.73739  3.18146  2.89801  2.37887  2.77519  2.98518  4.58477  3.61503
          0.02840  3.97127  4.69362  0.61958  0.77255  0.48576  0.95510
     56   2.60634  3.32934  3.40429  2.82229  3.40612  3.53568  3.04191  2.91277  2.62099  2.59766  3.49181  3.23233  3.91680  3.03855  2.32430  2.79031  2.83531  2.67946  3.42331  3.53209     82 r - - -
          2.68618  4.42225  2.77519  2.73123  3.46354  2.40513  3.72494  3.29354  2.67741  2.69355  4.24690  2.90347  2.73739  3.18146  2.89801  2.37887  2.77519  2.98518  4.58477  3.61503
          0.02840  3.97127  4.69362  0.61958  0.77255  0.48576  0.95510
     57   2.64145  4.26777  3.80578  3.29687  3.38194  3.61717  4.10276  2.41154  3.17327  1.61473  3.35122  3.59241  4.07740  3.49782  3.44682  2.47908  2.93167  1.97610  4.99233  3.75195     83 l - - -
          2.68618  4.42225  2.77519  2.73123  3.46354  2.40513  3.72494  3.29354  2.67741  2.69355  4.24690  2.90347  2.73739  3.18146  2.89801  2.37887  2.77519  2.98518  4.58477  3.61503
          0.02840  3.97127  4.69362  0.61958  0.77255  0.48576  0.95510
     58   2.71201  4.35011  3.66387  3.14793  2.98890  3.66277  3.82566  2.69282  3.01144  2.09501  3.41081  3.47386  4.06518  3.34729  3.29584  2.96386  2.47683  2.52284  4.57349  2.00425     84 y - - -
          2.68618  4.42225  2.77519  2.73123  3.46354  2.40513  3.72494  3.29354  2.67741  2.69355  4.24690  2.90347  2.73739  3.18146  2.89801  2.37887  2.77519  2.98518  4.58477  3.61503
          0.02840  3.97127  4.69362  0.61958  0.77255  0.48576  0.95510
     59   3.26710  4.70048  4.34784  3.98885  3.17525  4.10708  4.61361  2.38547  3.75561  0.76251  3.16863  4.25470  4.52590  4.10028  3.91523  3.69049  3.55711  2.44832  5.08967  3.83557     85 l - - -
          2.68618  4.42225  2.77519  2.73123  3.46354  2.40513  3.72494  3.29354  2.67741  2.69355  4.24690  2.90347  2.73739  3.18146  2.89801  2.37887  2.77519  2.98518  4.58477  3.61503
          0.02840  3.97127  4.69362  0.61958  0.77255  0.48576  0.95510
     60   2.15713  4.52080  3.02724  2.59866  4.06462  3.22555  3.77607  3.46079  2.60287  3.10228  3.93677  3.03552  3.76813  2.47421  3.00849  1.98119  2.39621  3.09263  5.36044  4.06795     86 s - - -
          2.68618  4.42225  2.77519  2.73123  3.46354  2.40513  3.72494  3.29354  2.67741  2.69355  4.24690  2.90347  2.73739  3.18146  2.89801  2.37887  2.77519  2.98518  4.58477  3.61503
          0.02840  3.97127  4.69362  0.61958  0.77255  0.48576  0.95510
     61   2.62037  4.82537  2.81421  2.16054  4.10389  3.35941  2.98649  3.52748  2.41905  3.12261  3.94483  2.90709  3.06561  2.79056  2.85805  2.64451  2.24814  3.19466  5.35079  4.01255     87 e - - -
          2.68618  4.42225  2.77519  2.73123  3.46354  2.40513  3.72494  3.29354  2.67741  2.69355  4.24690  2.90347  2.73739  3.18146  2.89801  2.37887  2.77519  2.98518  4.58477  3.61503
          0.02840  3.97127  4.69362  0.61958  0.77255  0.48576  0.95510
     62   2.35570  4.89014  2.88735  2.15877  4.18412  3.38931  3.59829  3.60303  2.30890  3.17058  3.97930  2.91108  3.80303  2.44555  2.43217  2.64291  2.52945  3.25779  5.37291  4.03875     88 e - - -
          2.68618  4.42225  2.77519  2.73123  3.46354  2.40513  3.72494  3.29354  2.67741  2.69355  4.24690  2.90347  2.73739  3.18146  2.89801  2.37887  2.77519  2.98518  4.58477  3.61503
          0.02840  3.97127  4.69362  0.61958  0.77255  0.48576  0.95510
     63   2.53873  4.57857  3.11471  2.59090  3.94663  2.80500  3.70121  3.33189  2.46839  2.97471  3.81979  3.04727  3.00176  2.88858  2.21517  2.62970  2.81536  2.58923  5.24199  3.95652     89 r - - -
          2.68618  4.42225  2.77519  2.73123  3.46354  2.40513  3.72494  3.29354  2.67741  2.69355  4.24690  2.90347  2.73739  3.18146  2.89801  2.37887  2.77519  2.98518  4.58477  3.61503
          0.02840  3.97127  4.69362  0.61958  0.77255  0.48576  0.95510
     64   2.61198  4.35942  3.56190  3.06644  3.52311  3.51491  4.00972  2.60684  2.96433  2.09425  3.47527  3.42275  2.15610  3.32001  3.28764  2.84885  2.91301  2.11890  5.09315  3.83686     90 l - - -
          2.68618  4.42225  2.77519  2.73123  3.46354  2.40513  3.72494  3.29354  2.67741  2.69355  4.24690  2.90347  2.73739  3.18146  2.89801  2.37887  2.77519  2.98518  4.58477  3.61503
          0.02840  3.97127  4.69362  0.61958  0.77255  0.48576  0.95510
     65   1.61963  4.15271  3.46948  3.10437  4.12848  2.98245  4.13372  3.44482  3.10239  3.19880  4.04908  3.28677  3.69585  3.40680  3.42238  2.01216  1.81657  2.99077  5.49760  4.28253     91 a - - -
          2.68618  4.42225  2.77519  2.73123  3.46354  2.40513  3.72494  3.29354  2.67741  2.69355  4.24690  2.90347  2.73739  3.18146  2.89801  2.37887  2.77519  2.98518  4.58477  3.61503
          0.02840  3.97127  4.69362  0.61958  0.77255  0.48576  0.95510
     66   1.92359  4.51671  2.99253  2.58839  4.03536  2.64425  2.88644  3.46078  2.63559  3.09621  3.93069  3.02853  3.76781  2.97764  3.05011  2.23464  2.79954  3.09344  5.34540  4.04515     92 a - - -
          2.68618  4.42225  2.77519  2.73123  3.46354  2.40513  3.72494  3.29354  2.67741  2.69355  4.24690  2.90347  2.73739  3.18146  2.89801  2.37887  2.77519  2.98518  4.58477  3.61503
          0.02840  3.97127  4.69362  0.61958  0.77255  0.48576  0.95510
     67   3.09769  5.23869  0.78607  2.40069  4.62944  3.28726  4.02090  4.24051  3.12416  3.83156  4.81251  2.96175  3.94712  3.26071  3.65325  3.04939  3.43862  3.86942  5.77868  4.48693     93 d - - -
          2.68618  4.42225  2.77519  2.73123  3.46354  2.40513  3.72494  3.29354  2.67741  2.69355  4.24690  2.90347  2.73739  3.18146  2.89801  2.37887  2.77519  2.98518  4.58477  3.61503
          0.02840  3.97127  4.69362  0.61958  0.77255  0.48576  0.95510
     68   2.88651  4.62674  3.50448  3.35825  4.34387  3.30869  4.42708  3.91529  3.42411  3.53119  4.58570  3.65470  0.66283  3.80989  3.65793  3.05724  3.33599  3.54931  5.50276  4.46609     94 P - - -
          2.68618  4.42225  2.77519  2.73123  3.46354  2.40513  3.72494  3.29354  2.67741  2.69355  4.24690  2.90347  2.73739  3.18146  2.89801  2.37887  2.77519  2.98518  4.58477  3.61503
          0.02840  3.97127  4.69362  0.61958  0.77255  0.48576  0.95510
     69   2.83331  5.34074  1.73069  1.65945  4.65164  3.23152  3.70930  4.14710  2.65896  3.65969  4.48315  2.70480  3.81068  2.86334  3.22024  2.28082  3.11023  3.72928  5.82898  4.35863     95 e - - -
          2.68618  4.42225  2.77519  2.73123  3.46354  2.40513  3.72494  3.29354  2.67741  2.69355  4.24690  2.90347  2.73739  3.18146  2.89801  2.37887  2.77519  2.98518  4.58477  3.61503
          0.02840  3.97127  4.69362  0.61958  0.77255  0.48576  0.95510
     70   2.79434  4.87564  3.23772  2.64458  4.10162  3.54385  3.62438  3.51251  2.12601  2.55150  3.94524  3.09765  3.92629  2.12982  1.91281  2.83698  3.00084  3.23388  5.27581  4.01149     96 r - - -
          2.68618  4.42225  2.77519  2.73123  3.46354  2.40513  3.72494  3.29354  2.67741  2.69355  4.24690  2.90347  2.73739  3.18146  2.89801  2.37887  2.77519  2.98518  4.58477  3.61503
          0.02840  3.97127  4.69362  0.61958  0.77255  0.48576  0.95510
     71   2.88637  4.40241  4.26134  3.92821  3.62354  3.82524  4.71324  2.04936  3.79748  2.29389  3.57438  4.10197  4.38074  4.15048  4.00035  3.33552  3.24584  0.90901  5.42444  4.16188     97 v - - -
          2.68618  4.42225  2.77519  2.73123  3.46354  2.40513  3.72494  3.29354  2.67741  2.69355  4.24690  2.90347  2.73739  3.18146  2.89801  2.37887  2.77519  2.98518  4.58477  3.61503
          0.02840  3.97127  4.69362  0.61958  0.77255  0.48576  0.95510
     72   2.46789  4.31290  3.51787  3.27538  4.05813  3.14868  4.28490  3.19738  3.22030  3.05735  4.10214  3.46832  3.86050  3.61035  3.47375  2.67034  1.01483  2.88172  5.48725  4.27500     98 t - - -
          2.68618  4.42225  2.77519  2.73123  3.46354  2.40513  3.72494  3.29354  2.67741  2.69355  4.24690  2.90347  2.73739  3.18146  2.89801  2.37887  2.77519  2.98518  4.58477  3.61503
          0.02840  3.97127  4.69362  0.61958  0.77255  0.48576  0.95510
     73   2.88651  4.62674  3.50448  3.35825  4.34387  3.30869  4.42708  3.91529  3.42411  3.53119  4.58570  3.65470  0.66283  3.80989  3.65793  3.05724  3.33599  3.54931  5.50276  4.46609     99 P - - -
          2.68618  4.42225  2.77519  2.73123  3.46354  2.40513  3.72494  3.29354  2.67741  2.69355  4.24690  2.90347  2.73739  3.18146  2.89801  2.37887  2.77519  2.98518  4.58477  3.61503
          0.02840  3.97127  4.69362  0.61958  0.77255  0.48576  0.95510
     74   3.27003  4.63010  4.63255  4.13993  1.87496  4.36395  4.31505  2.33924  3.99591  1.10696  2.99383  4.30636  4.61960  4.11757  4.12239  3.72764  3.50170  2.43934  4.58381  3.11852    100 l - - -
          2.68618  4.42225  2.77519  2.73123  3.46354  2.40513  3.72494  3.29354  2.67741  2.69355  4.24690  2.90347  2.73739  3.18146  2.89801  2.37887  2.77519  2.98518  4.58477  3.61503
          0.02840  3.97127  4.69362  0.61958  0.77255  0.48576  0.95510
     75   3.26710  4.70048  4.34784  3.98885  3.17525  4.10708  4.61361  2.38547  3.75561  0.76251  3.16863  4.25470  4.52590  4.10028  3.91523  3.69049  3.55711  2.44832  5.08967  3.83557    101 l - - -
          2.68618  4.42225  2.77519  2.73123  3.46354  2.40513  3.72494  3.29354  2.67741  2.69355  4.24690  2.90347  2.73739  3.18146  2.89801  2.37887  2.77519  2.98518  4.58477  3.61503
          0.02840  3.97127  4.69362  0.61958  0.77255  0.48576  0.95510
     76   3.26710  4.70048  4.34784  3.98885  3.17525  4.10708  4.61361  2.38547  3.75561  0.76251  3.16863  4.25470  4.52590  4.10028  3.91523  3.69049  3.55711  2.44832  5.08967  3.83557    102 l - - -
          2.68618  4.42225  2.77519  2.73123  3.46354  2.40513  3.72494  3.29354  2.67741  2.69355  4.24690  2.90347  2.73739  3.18146  2.89801  2.37887  2.77519  2.98518  4.58477  3.61503
          0.02840  3.97127  4.69362  0.61958  0.77255  0.48576  0.95510
     77   3.26710  4.70048  4.34784  3.98885  3.17525  4.10708  4.61361  2.38547  3.75561  0.76251  3.16863  4.25470  4.52590  4.10028  3.91523  3.69049  3.55711  2.44832  5.08967  3.83557    103 l - - -
          2.68618  4.42225  2.77519  2.73123  3.46354  2.40513  3.72494  3.29354  2.67741  2.69355  4.24690  2.90347  2.73739  3.18146  2.89801  2.37887  2.77519  2.98518  4.58477  3.61503
          0.02840  3.97127  4.69362  0.61958  0.77255  0.48576  0.95510
     78   3.26710  4.70048  4.34784  3.98885  3.17525  4.10708  4.61361  2.38547  3.75561  0.76251  3.16863  4.25470  4.52590  4.10028  3.91523  3.69049  3.55711  2.44832  5.08967  3.83557    104 l - - -
          2.68618  4.42225  2.77519  2.73123  3.46354  2.40513  3.72494  3.29354  2.67741  2.69355  4.24690  2.90347  2.73739  3.18146  2.89801  2.37887  2.77519  2.98518  4.58477  3.61503
          0.02840  3.97127  4.69362  0.61958  0.77255  0.48576  0.95510
     79   3.11885  4.94981  3.61977  3.11111  4.32949  3.58705  3.89895  3.87858  2.28155  3.37660  4.37478  3.46300  4.08535  3.11487  0.83758  3.19860  3.37841  3.59841  5.37282  4.23599    105 r - - -
          2.68618  4.42225  2.77519  2.73123  3.46354  2.40513  3.72494  3.29354  2.67741  2.69355  4.24690  2.90347  2.73739  3.18146  2.89801  2.37887  2.77519  2.98518  4.58477  3.61503
          0.02840  3.97127  4.69362  0.61958  0.77255  0.48576  0.95510
     80   3.06387  5.03000  3.24634  2.85025  4.43902  3.54190  3.81644  3.87465  0.91075  3.41857  4.37542  3.27011  4.03585  3.00284  2.45390  3.09980  3.31015  3.57712  5.45365  4.28093    106 k - - -
          2.68618  4.42225  2.77519  2.73123  3.46354  2.40513  3.72494  3.29354  2.67741  2.69355  4.24690  2.90347  2.73739  3.18146  2.89801  2.37887  2.77519  2.98518  4.58477  3.61503
          0.02840  3.97127  4.69362  0.61958  0.77255  0.48576  0.95510
     81   3.39194  4.84084  3.98499  3.73353  2.30170  3.94592  3.66802  3.38757  3.58823  2.81586  4.05250  3.84657  4.41777  3.87047  3.75142  3.51856  3.67927  3.26289  3.94903  0.81610    107 y - - -
          2.68618  4.42225  2.77519  2.73123  3.46354  2.40513  3.72494  3.29354  2.67741  2.69355  4.24690  2.90347  2.73739  3.18146  2.89801  2.37887  2.77519  2.98518  4.58477  3.61503
          0.02840  3.97127  4.69362  0.61958  0.77255  0.48576  0.95510
     82   1.83360  4.22412  3.93679  3.53276  3.73205  3.44195  4.40068  2.28914  3.45314  2.52280  3.63439  3.70233  4.05756  3.76593  3.71207  2.86276  2.93116  1.39195  5.37301  4.15191    108 v - - -
          2.68618  4.42225  2.77519  2.73123  3.46354  2.40513  3.72494  3.29354  2.67741  2.69355  4.24690  2.90347  2.73739  3.18146  2.89801  2.37887  2.77519  2.98518  4.58477  3.61503
          0.02840  3.97127  4.69362  0.61958  0.77255  0.48576  0.95510
     83   3.11885  4.94981  3.61977  3.11111  4.32949  3.58705  3.89895  3.87858  2.28155  3.37660  4.37478  3.46300  4.08535  3.11487  0.83758  3.19860  3.37841  3.59841  5.37282  4.23599    109 r - - -
          2.68618  4.42225  2.77519  2.73123  3.46354  2.40513  3.72494  3.29354  2.67741  2.69355  4.24690  2.90347  2.73739  3.18146  2.89801  2.37887  2.77519  2.98518  4.58477  3.61503
          0.02840  3.97127  4.69362  0.61958  0.77255  0.48576  0.95510
     84   2.79146  4.55645  3.48541  3.39770  4.53695  0.59172  4.51135  4.16115  3.59236  3.80274  4.77974  3.64978  3.95073  3.90876  3.81700  2.96631  3.28039  3.67041  5.60542  4.64240    110 G - - -
          2.68618  4.42225  2.77519  2.73123  3.46354  2.40513  3.72494  3.29354  2.67741  2.69355  4.24690  2.90347  2.73739  3.18146  2.89801  2.37887  2.77519  2.98518  4.58477  3.61503
          0.02840  3.97127  4.69362  0.61958  0.77255  0.48576  0.95510
     85   1.82814  4.20478  3.28821  3.10478  4.35216  1.26585  4.25135  3.71843  3.25175  3.45930  4.32224  3.28868  3.70575  3.53704  3.55260  2.44405  2.76594  3.18730  5.68153  4.47997    111 g - - -
          2.68618  4.42225  2.77519  2.73123  3.46354  2.40513  3.72494  3.29354  2.67741  2.69355  4.24690  2.90347  2.73739  3.18146  2.89801  2.37887  2.77519  2.98518  4.58477  3.61503
          0.02840  3.97127  4.69362  0.61958  0.77255  0.48576  0.95510
     86   2.89458  4.74319  3.56117  2.93881  3.49276  3.63959  3.69127  3.36645  2.28895  2.91507  3.87390  3.31592  4.03301  2.98754  1.42394  3.00024  3.10972  3.13319  3.03472  3.47703    112 r - - -
          2.68618  4.42225  2.77519  2.73123  3.46354  2.40513  3.72494  3.29354  2.67741  2.69355  4.24690  2.90347  2.73739  3.18146  2.89801  2.37887  2.77519  2.98518  4.58477  3.61503
          0.02840  3.97127  4.69362  0.61958  0.77255  0.48576  0.95510
     87   3.15456  4.49378  4.72231  4.17844  3.24373  4.43608  4.82165  1.70241  4.04924  1.19640  3.04904  4.44059  4.68066  4.24295  4.22342  3.78729  3.39411  1.68169  5.25812  4.12882    113 l - - -
          2.68618  4.42225  2.77519  2.73123  3.46354  2.40513  3.72494  3.29354  2.67741  2.69355  4.24690  2.90347  2.73739  3.18146  2.89801  2.37887  2.77519  2.98518  4.58477  3.61503
          0.02840  3.97127  4.69362  0.61958  0.77255  0.48576  0.95510
     88   2.27506  4.23995  3.82499  3.29520  3.53920  3.61799  4.15522  2.00979  3.21887  2.41251  3.44969  3.59961  4.08405  3.52056  3.52141  2.94518  2.13744  1.85263  5.11461  3.89680    114 v - - -
          2.68618  4.42225  2.77519  2.73123  3.46354  2.40513  3.72494  3.29354  2.67741  2.69355  4.24690  2.90347  2.73739  3.18146  2.89801  2.37887  2.77519  2.98518  4.58477  3.61503
          0.02840  3.97127  4.69362  0.61958  0.77255  0.48576  0.95510
     89   2.06024  4.88326  2.67501  2.09564  4.22824  2.73814  3.66693  3.65354  2.47835  3.23888  4.06053  2.87131  3.79848  2.43874  2.93070  2.65594  2.90979  3.29803  5.45906  4.10666    115 a - - -
          2.68618  4.42225  2.77519  2.73123  3.46354  2.40513  3.72494  3.29354  2.67741  2.69355  4.24690  2.90347  2.73739  3.18146  2.89801  2.37887  2.77519  2.98518  4.58477  3.61503
          0.02840  3.97127  4.69362  0.61958  0.77255  0.48576  0.95510
     90   2.88637  4.40241  4.26134  3.92821  3.62354  3.82524  4.71324  2.04936  3.79748  2.29389  3.57438  4.10197  4.38074  4.15048  4.00035  3.33552  3.24584  0.90901  5.42444  4.16188    116 v - - -
          2.68618  4.42225  2.77519  2.73123  3.46354  2.40513  3.72494  3.29354  2.67741  2.69355  4.24690  2.90347  2.73739  3.18146  2.89801  2.37887  2.77519  2.98518  4.58477  3.61503
          0.02840  3.97127  4.69362  0.61958  0.77255  0.48576  0.95510
     91   2.70126  5.05213  2.54011  1.81642  4.38717  2.72730  3.65462  3.84056  2.47093  3.38488  4.19423  2.81024  3.79827  2.41937  2.94416  2.30423  2.96058  3.45859  5.57160  4.18401    117 e - - -
          2.68618  4.42225  2.77519  2.73123  3.46354  2.40513  3.72494  3.29354  2.67741  2.69355  4.24690  2.90347  2.73739  3.18146  2.89801  2.37887  2.77519  2.98518  4.58477  3.61503
          0.02840  3.97127  4.69362  0.61958  0.77255  0.48576  0.95510
     92   2.96160  4.94884  2.97066  2.72759  4.13033  3.43273  3.88654  3.77684  2.54171  3.26932  4.29504  3.18795  3.98802  1.06818  2.82368  3.00548  3.25880  3.50057  5.38516  4.08568    118 q - - -
          2.68618  4.42225  2.77519  2.73123  3.46354  2.40513  3.72494  3.29354  2.67741  2.69355  4.24690  2.90347  2.73739  3.18146  2.89801  2.37887  2.77519  2.98518  4.58477  3.61503
          0.02840  3.97127  4.69362  0.61958  0.77255  0.48576  0.95510
     93   2.46887  4.32051  3.45239  3.09483  3.83908  3.23040  4.10923  2.98684  3.03839  2.79904  3.83653  3.37223  1.58783  3.40560  3.34469  2.66683  2.87170  2.19321  5.32655  4.06462    119 p - - -
          2.68618  4.42225  2.77519  2.73123  3.46354  2.40513  3.72494  3.29354  2.67741  2.69355  4.24690  2.90347  2.73739  3.18146  2.89801  2.37887  2.77519  2.98518  4.58477  3.61503
          0.02840  3.97127  4.69362  0.61958  0.77255  0.48576  0.95510
     94   2.66036  4.93441  2.31169  2.34292  4.28523  3.31440  3.66053  3.73431  2.44673  3.29861  4.11484  2.87112  2.22603  2.80983  2.46725  2.66029  2.92330  3.36459  5.48633  4.12646    120 p - - -
          2.68618  4.42225  2.77519  2.73123  3.46354  2.40513  3.72494  3.29354  2.67741  2.69355  4.24690  2.90347  2.73739  3.18146  2.89801  2.37887  2.77519  2.98518  4.58477  3.61503
          0.02840  3.97127  4.69362  0.61958  0.77255  0.48576  0.95510
     95   3.26710  4.70048  4.34784  3.98885  3.17525  4.10708  4.61361  2.38547  3.75561  0.76251  3.16863  4.25470  4.52590  4.10028  3.91523  3.69049  3.55711  2.44832  5.08967  3.83557    121 l - - -
          2.68618  4.42225  2.77519  2.73123  3.46354  2.40513  3.72494  3.29354  2.67741  2.69355  4.24690  2.90347  2.73739  3.18146  2.89801  2.37887  2.77519  2.98518  4.58477  3.61503
          0.02840  3.97127  4.69362  0.61958  0.77255  0.48576  0.95510
     96   3.03942  5.16850  2.53243  0.89271  4.52744  3.33929  3.93557  4.00104  2.82868  3.60262  4.57302  2.99208  3.94879  3.14963  3.24721  3.01222  3.34465  3.67497  5.68043  4.40356    122 e - - -
          2.68618  4.42225  2.77519  2.73123  3.46354  2.40513  3.72494  3.29354  2.67741  2.69355  4.24690  2.90347  2.73739  3.18146  2.89801  2.37887  2.77519  2.98518  4.58477  3.61503
          0.02840  3.97127  4.69362  0.61958  0.77255  0.48576  0.95510
     97   3.11885  4.94981  3.61977  3.11111  4.32949  3.58705  3.89895  3.87858  2.28155  3.37660  4.37478  3.46300  4.08535  3.11487  0.83758  3.19860  3.37841  3.59841  5.37282  4.23599    123 r - - -
          2.68618  4.42225  2.77519  2.73123  3.46354  2.40513  3.72494  3.29354  2.67741  2.69355  4.24690  2.90347  2.73739  3.18146  2.89801  2.37887  2.77519  2.98518  4.58477  3.61503
          0.02840  3.97127  4.69362  0.61958  0.77255  0.48576  0.95510
     98   3.07372  4.40353  4.73691  4.24296  3.52763  4.39252  4.96371  1.24509  4.12535  2.02965  3.33933  4.46888  4.71472  4.39414  4.32795  3.78026  3.34227  1.28470  5.49195  4.28698    124 i - - -
          2.68618  4.42225  2.77519  2.73123  3.46354  2.40513  3.72494  3.29354  2.67741  2.69355  4.24690  2.90347  2.73739  3.18146  2.89801  2.37887  2.77519  2.98518  4.58477  3.61503
          0.02840  3.97127  4.69362  0.61958  0.77255  0.48576  0.95510
     99   3.19399  4.52901  4.76318  4.19984  3.13279  4.46190  4.78625  1.58170  4.06400  1.22523  2.41278  4.46043  4.67116  4.21324  4.20946  3.80199  3.42004  2.06444  5.16733  4.07894    125 l - - -
          2.68618  4.42225  2.77519  2.73123  3.46354  2.40513  3.72494  3.29354  2.67741  2.69355  4.24690  2.90347  2.73739  3.18146  2.89801  2.37887  2.77519  2.98518  4.58477  3.61503
          0.02840  3.97127  4.69362  0.61958  0.77255  0.48576  0.95510
    100   2.76531  4.45247  3.61919  3.05249  2.41175  3.68367  3.68357  2.93798  2.81682  2.53181  3.52333  3.39711  4.05482  3.21993  1.99344  2.95891  2.99284  2.74575  3.17436  2.90757    126 r - - -
          2.68618  4.42225  2.77519  2.73123  3.46354  2.40513  3.72494  3.29354  2.67741  2.69355  4.24690  2.90347  2.73739  3.18146  2.89801  2.37887  2.77519  2.98518  4.58477  3.61503
          0.02840  3.97127  4.69362  0.61958  0.77255  0.48576  0.95510
    101   3.11819  4.53896  4.51549  4.01975  3.19341  4.24939  4.68365  2.08145  3.83667  1.05072  3.05568  4.28165  4.57793  4.10034  4.02493  3.63296  3.38413  1.79813  5.18186  3.99317    127 l - - -
          2.68618  4.42225  2.77519  2.73123  3.46354  2.40513  3.72494  3.29354  2.67741  2.69355  4.24690  2.90347  2.73739  3.18146  2.89801  2.37887  2.77519  2.98518  4.58477  3.61503
          0.02840  3.97127  4.69362  0.61958  0.77255  0.48576  0.95510
    102   2.58407  4.83454  2.43868  2.37047  4.20453  3.31218  3.63955  3.63619  2.42924  3.21420  4.01898  2.88869  3.77585  2.78425  2.51832  2.09521  2.50007  3.26745  5.42378  4.07142    128 s - - -
          2.68618  4.42225  2.77519  2.73123  3.46354  2.40513  3.72494  3.29354  2.67741  2.69355  4.24690  2.90347  2.73739  3.18146  2.89801  2.37887  2.77519  2.98518  4.58477  3.61503
          0.02840  3.97127  4.69362  0.61958  0.77255  0.48576  0.95510
    103   3.12071  4.48803  4.58441  4.08119  1.72498  4.26004  4.33360  1.66364  3.95043  1.73992  3.09090  4.24042  4.55405  4.10011  4.08910  3.61397  3.36237  2.17809  4.66481  3.22143    129 i - - -
          2.68618  4.42225  2.77519  2.73123  3.46354  2.40513  3.72494  3.29354  2.67741  2.69355  4.24690  2.90347  2.73739  3.18146  2.89801  2.37887  2.77519  2.98518  4.58477  3.61503
          0.02840  3.97127  4.69362  0.61958  0.77255  0.48576  0.95510
    104   1.71019  4.76603  2.67229  1.82073  4.23906  3.25501  3.79818  3.54450  2.65355  3.24589  4.12628  2.94130  3.82413  2.98565  3.08141  2.69470  2.96334  3.20536  5.52493  4.19279    130 a - - -
          2.68618  4.42225  2.77519  2.73123  3.46354  2.40513  3.72494  3.29354  2.67741  2.69355  4.24690  2.90347  2.73739  3.18146  2.89801  2.37887  2.77519  2.98518  4.58477  3.61503
          0.02840  3.97127  4.69362  0.61958  0.77255  0.48576  0.95510
    105   2.74741  4.92717  3.01694  2.51845  4.22822  3.45820  2.86566  3.65683  1.62648  3.20879  4.04598  3.00207  3.87519  2.76728  2.49864  2.76441  2.52999  3.32769  5.36409  4.06941    131 k - - -
          2.68618  4.42225  2.77519  2.73123  3.46354  2.40513  3.72494  3.29354  2.67741  2.69355  4.24690  2.90347  2.73739  3.18146  2.89801  2.37887  2.77519  2.98518  4.58477  3.61503
          0.02840  3.97127  4.69362  0.61958  0.77255  0.48576  0.95510
    106   2.61893  4.19367  3.76527  3.20441  2.60703  3.64180  3.84704  2.61550  3.11312  2.28447  3.26645  3.50166  2.67627  3.37854  3.37995  2.92039  2.85717  2.17685  3.28118  3.21937    132 v - - -
          2.68618  4.42225  2.77519  2.73123  3.46354  2.40513  3.72494  3.29354  2.67741  2.69355  4.24690  2.90347  2.73739  3.18146  2.89801  2.37887  2.77519  2.98518  4.58477  3.61503
          0.02840  3.97127  4.69362  0.61958  0.77255  0.48576  0.95510
    107   3.27072  4.63085  4.63472  4.14113  1.90247  4.36678  4.32520  2.33513  3.99728  1.09309  2.98926  4.31052  4.62125  4.11928  4.12416  3.73054  3.50229  2.43666  4.59506  3.13483    133 l - - -
          2.68618  4.42225  2.77519  2.73123  3.46354  2.40513  3.72494  3.29354  2.67741  2.69355  4.24690  2.90347  2.73739  3.18146  2.89801  2.37887  2.77519  2.98518  4.58477  3.61503
          0.02840  3.97127  4.69362  0.61958  0.77255  0.48576  0.95510
    108   2.63702  4.55165  3.10397  2.10290  3.54217  3.47981  3.71145  3.03217  2.61878  2.72873  3.64479  3.10694  3.89425  2.97811  3.00968  2.75854  2.87623  2.45091  4.97991  2.57633    134 e - - -
          2.68618  4.42225  2.77519  2.73123  3.46354  2.40513  3.72494  3.29354  2.67741  2.69355  4.24690  2.90347  2.73739  3.18146  2.89801  2.37887  2.77519  2.98518  4.58477  3.61503
          0.02840  3.97127  4.69362  0.61958  0.77255  0.48576  0.95510
    109   2.80458  5.27045  1.76649  1.89262  4.58266  3.24640  3.69972  4.06551  2.62473  3.59009  4.41118  2.72826  2.39646  2.85214  3.16888  2.73296  3.07688  3.65972  5.76446  4.31651    135 d - - -
          2.68618  4.42225  2.77519  2.73123  3.46354  2.40513  3.72494  3.29354  2.67741  2.69355  4.24690  2.90347  2.73739  3.18146  2.89801  2.37887  2.77519  2.98518  4.58477  3.61503
          0.02840  3.97127  4.69362  0.61958  0.77255  0.48576  0.95510
    110   2.86901  5.40232  1.67008  1.62660  4.71332  2.54610  3.72653  4.21893  2.70446  3.72242  4.55318  2.69083  3.81727  2.88454  3.28210  2.77172  3.15085  3.79377  5.88648  4.40295    136 e - - -
          2.68618  4.42225  2.77519  2.73123  3.46354  2.40513  3.72494  3.29354  2.67741  2.69355  4.24690  2.90347  2.73739  3.18146  2.89801  2.37887  2.77519  2.98518  4.58477  3.61503
          0.02840  3.97127  4.69362  0.61958  0.77255  0.48576  0.95510
    111   2.68045  5.12944  2.30307  2.24695  4.43813  3.32711  2.96102  3.90938  2.12303  3.41311  4.19294  2.46568  3.78222  2.39664  2.83208  2.63670  2.91896  3.50585  5.56446  4.16335    137 k - - -
          2.68618  4.42225  2.77519  2.73123  3.46354  2.40513  3.72494  3.29354  2.67741  2.69355  4.24690  2.90347  2.73739  3.18146  2.89801  2.37887  2.77519  2.98518  4.58477  3.61503
          0.02840  3.97127  4.69362  0.61958  0.77255  0.48576  0.95510
    112   2.81240  5.05023  2.99999  2.18083  4.35610  3.48699  2.86105  3.79507  2.10831  3.30277  4.13345  2.99297  3.89333  2.73603  1.73437  2.80383  3.02023  3.45428  5.41581  4.12549    138 r - - -
          2.68618  4.42225  2.77519  2.73123  3.46354  2.40513  3.72494  3.29354  2.67741  2.69355  4.24690  2.90347  2.73739  3.18146  2.89801  2.37887  2.77519  2.98518  4.58477  3.61503
          0.02840  3.97127  4.69362  0.61958  0.77255  0.48576  0.95510
    113   2.70597  4.92542  2.72935  2.08526  4.30451  2.03959  3.67713  3.73098  2.39284  3.29743  4.12842  2.91320  3.83199  2.83409  2.37953  2.71454  2.96848  3.37298  5.48173  4.15485    139 g - - -
          2.68618  4.42225  2.77519  2.73123  3.46354  2.40513  3.72494  3.29354  2.67741  2.69355  4.24690  2.90347  2.73739  3.18146  2.89801  2.37887  2.77519  2.98518  4.58477  3.61503
          0.12753  3.97127  2.29381  0.61958  0.77255  0.48576  0.95510
    114   2.84365  5.06651  3.02366  2.17486  4.44211  3.48897  3.56478  3.82304  1.79416  3.31351  4.15229  2.99329  3.89167  2.69946  1.78793  2.83031  3.04136  3.48511  5.41991  4.16942    140 r - - -
          2.68618  4.42225  2.77519  2.73123  3.46354  2.40513  3.72494  3.29354  2.67741  2.69355  4.24690  2.90347  2.73739  3.18146  2.89801  2.37887  2.77519  2.98518  4.58477  3.61503
          0.03132  3.87506  4.59741  0.61958  0.77255  0.57419  0.82818
    115   2.60643  4.71583  2.55452  2.46085  3.93784  3.39184  3.62933  2.78235  2.38953  2.95185  3.81746  2.96122  3.81169  2.80264  2.21302  2.66079  2.84523  3.00595  5.23277  3.91380    141 r - - -
          2.68619  4.42226  2.77521  2.73124  3.46355  2.40500  3.72496  3.29355  2.67742  2.69356  4.24691  2.90348  2.73741  3.18147  2.89802  2.37888  2.77521  2.98519  4.58478  3.61504
          0.13596  2.14522  4.59741  0.38426  1.14243  0.57419  0.82818
    116   2.88367  5.40490  1.57552  1.54368  4.69103  3.17616  3.71459  4.19276  2.71948  3.71727  4.57655  2.64933  3.79270  2.88380  3.29865  2.77732  3.17155  3.78259  5.87510  4.39123    143 e - - -
          2.68618  4.42225  2.77519  2.73123  3.46354  2.40513  3.72494  3.29354  2.67741  2.69355  4.24690  2.90347  2.73739  3.18146  2.89801  2.37887  2.77519  2.98518  4.58477  3.61503
          0.03132  3.87506  4.59741  0.61958  0.77255  0.57419  0.82818
    117   2.33325  5.00290  2.28894  2.01915  4.30449  3.29540  3.59771  3.74633  2.39277  3.29752  4.10099  2.79450  3.76468  2.73609  2.47589  2.62605  2.89550  3.37442  5.48822  4.10687    144 e - - -
          2.68618  4.42225  2.77519  2.73123  3.46354  2.40513  3.72494  3.29354  2.67741  2.69355  4.24690  2.90347  2.73739  3.18146  2.89801  2.37887  2.77519  2.98518  4.58477  3.61503
          0.03132  3.87506  4.59741  0.61958  0.77255  0.57419  0.82818
    118   2.39015  4.29097  4.17949  3.63581  3.39273  3.98743  4.40946  1.73094  3.53576  1.81274  3.25275  3.93324  4.34580  3.81568  3.79436  3.30885  3.08474  1.62760  5.15611  3.96109    145 v - - -
          2.68618  4.42225  2.77519  2.73123  3.46354  2.40513  3.72494  3.29354  2.67741  2.69355  4.24690  2.90347  2.73739  3.18146  2.89801  2.37887  2.77519  2.98518  4.58477  3.61503
          0.03132  3.87506  4.59741  0.61958  0.77255  0.57419  0.82818
    119   2.63680  4.69415  2.81227  2.53440  4.10016  3.25366  3.76503  3.58378  2.51707  3.16532  4.07275  2.99760  1.87782  2.36259  2.86594  2.70182  2.95444  3.24634  5.37535  4.06611    146 p - - -
          2.68618  4.42225  2.77519  2.73123  3.46354  2.40513  3.72494  3.29354  2.67741  2.69355  4.24690  2.90347  2.73739  3.18146  2.89801  2.37887  2.77519  2.98518  4.58477  3.61503
          0.13493  3.87506  2.24936  0.61958  0.77255  0.57419  0.82818
    120   2.10568  4.55585  2.23180  2.41573  4.11177  3.12921  3.74804  3.40279  2.65306  3.13416  3.99736  2.89033  3.71331  2.94074  3.10289  2.54304  2.33354  3.04676  5.42661  4.09879    147 a - - -
          2.68637  4.42244  2.77437  2.73065  3.46332  2.40503  3.72513  3.29373  2.67760  2.69374  4.24709  2.90366  2.73719  3.18165  2.89820  2.37906  2.77519  2.98537  4.58496  3.61522
          0.27739  1.46490  4.49716  1.68137  0.20594  0.51109  0.91589
    121   2.23456  4.19622  3.09398  2.91717  4.28339  1.47341  4.11581  3.75671  3.09358  3.43599  4.27703  3.15952  3.64840  3.38579  3.41889  1.92111  2.71998  3.20343  5.60608  4.36038    157 g - - -
          2.68618  4.42225  2.77519  2.73123  3.46354  2.40513  3.72494  3.29354  2.67741  2.69355  4.24690  2.90347  2.73739  3.18146  2.89801  2.37887  2.77519  2.98518  4.58477  3.61503
          0.03114  3.88065  4.60300  0.61958  0.77255  0.56949  0.83428
    122   2.79467  5.03307  2.69856  1.60000  4.35820  3.36386  3.63935  3.78628  2.26845  3.32754  4.18543  2.90161  3.84740  2.79433  2.18016  2.77961  3.03542  3.44529  5.47542  4.16212    158 e - - -
          2.68618  4.42225  2.77519  2.73123  3.46354  2.40513  3.72494  3.29354  2.67741  2.69355  4.24690  2.90347  2.73739  3.18146  2.89801  2.37887  2.77519  2.98518  4.58477  3.61503
          0.03114  3.88065  4.60300  0.61958  0.77255  0.56949  0.83428
    123   3.16431  4.62407  4.20267  3.84242  3.13860  3.99262  4.49559  2.34294  3.61010  0.86519  3.15875  4.11712  4.42648  3.97647  3.78488  3.56424  3.45813  2.38243  5.02100  3.74625    159 l - - -
          2.68618  4.42225  2.77519  2.73123  3.46354  2.40513  3.72494  3.29354  2.67741  2.69355  4.24690  2.90347  2.73739  3.18146  2.89801  2.37887  2.77519  2.98518  4.58477  3.61503
          0.03114  3.88065  4.60300  0.61958  0.77255  0.43675  1.03883
    124   2.88637  4.40241  4.26134  3.92821  3.62354  3.82524  4.71324  2.04936  3.79748  2.29389  3.57438  4.10197  4.38074  4.15048  4.00035  3.33552  3.24584  0.90901  5.42444  4.16188    160 v - - -
          2.68618  4.42225  2.77519  2.73123  3.46354  2.40513  3.72494  3.29354  2.67741  2.69355  4.24690  2.90347  2.73739  3.18146  2.89801  2.37887  2.77519  2.98518  4.58477  3.61503
          0.02840  3.97127  4.69362  0.61958  0.77255  0.48576  0.95510
    125   2.64498  4.90298  2.94544  2.19058  4.15209  3.41684  2.99274  3.60284  2.26518  3.16146  3.97023  2.92595  3.81202  2.41694  2.39421  2.65337  2.86841  3.26141  5.33883  3.22750    161 e - - -
          2.68618  4.42225  2.77519  2.73123  3.46354  2.40513  3.72494  3.29354  2.67741  2.69355  4.24690  2.90347  2.73739  3.18146  2.89801  2.37887  2.77519  2.98518  4.58477  3.61503
          0.02840  3.97127  4.69362  0.61958  0.77255  0.48576  0.95510
    126   2.46789  4.31290  3.51787  3.27538  4.05813  3.14868  4.28490  3.19738  3.22030  3.05735  4.10214  3.46832  3.86050  3.61035  3.47375  2.67034  1.01483  2.88172  5.48725  4.27500    162 t - - -
          2.68618  4.42225  2.77519  2.73123  3.46354  2.40513  3.72494  3.29354  2.67741  2.69355  4.24690  2.90347  2.73739  3.18146  2.89801  2.37887  2.77519  2.98518  4.58477  3.61503
          0.02840  3.97127  4.69362  0.61958  0.77255  0.48576  0.95510
    127   2.78818  5.03147  2.96682  2.18675  4.31878  3.47034  2.47570  3.76949  2.14155  3.28627  4.11444  2.97697  3.88035  2.73904  1.93800  2.78120  3.00037  3.42815  5.40676  4.10332    163 r - - -
          2.68618  4.42225  2.77519  2.73123  3.46354  2.40513  3.72494  3.29354  2.67741  2.69355  4.24690  2.90347  2.73739  3.18146  2.89801  2.37887  2.77519  2.98518  4.58477  3.61503
          0.02840  3.97127  4.69362  0.61958  0.77255  0.48576  0.95510
    128   3.26710  4.70048  4.34784  3.98885  3.17525  4.10708  4.61361  2.38547  3.75561  0.76251  3.16863  4.25470  4.52590  4.10028  3.91523  3.69049  3.55711  2.44832  5.08967  3.83557    164 l - - -
          2.68618  4.42225  2.77519  2.73123  3.46354  2.40513  3.72494  3.29354  2.67741  2.69355  4.24690  2.90347  2.73739  3.18146  2.89801  2.37887  2.77519  2.98518  4.58477  3.61503
          0.02840  3.97127  4.69362  0.61958  0.77255  0.48576  0.95510
    129   2.03062  4.27971  4.15958  3.64510  3.53292  3.86699  4.44005  1.59486  3.55283  2.24952  3.40463  3.90656  4.30364  3.84281  3.81475  3.21691  3.06058  1.63978  5.24656  4.03709    165 i - - -
          2.68618  4.42225  2.77519  2.73123  3.46354  2.40513  3.72494  3.29354  2.67741  2.69355  4.24690  2.90347  2.73739  3.18146  2.89801  2.37887  2.77519  2.98518  4.58477  3.61503
          0.02840  3.97127  4.69362  0.61958  0.77255  0.48576  0.95510
    130   3.12621  4.44122  4.77442  4.24329  3.38020  4.46458  4.90990  1.29233  4.12298  1.61733  3.18465  4.48903  4.72344  4.34398  4.30659  3.82650  3.37296  1.53322  5.37244  4.21130    166 i - - -
          2.68618  4.42225  2.77519  2.73123  3.46354  2.40513  3.72494  3.29354  2.67741  2.69355  4.24690  2.90347  2.73739  3.18146  2.89801  2.37887  2.77519  2.98518  4.58477  3.61503
          0.02840  3.97127  4.69362  0.61958  0.77255  0.48576  0.95510
    131   3.03942  5.16850  2.53243  0.89271  4.52744  3.33929  3.93557  4.00104  2.82868  3.60262  4.57302  2.99208  3.94879  3.14963  3.24721  3.01222  3.34465  3.67497  5.68043  4.40356    167 e - - -
          2.68618  4.42225  2.77519  2.73123  3.46354  2.40513  3.72494  3.29354  2.67741  2.69355  4.24690  2.90347  2.73739  3.18146  2.89801  2.37887  2.77519  2.98518  4.58477  3.61503
          0.02840  3.97127  4.69362  0.61958  0.77255  0.48576  0.95510
    132   3.11568  4.53535  4.51660  4.01992  3.19718  4.24964  4.68447  2.07649  3.83837  1.06000  3.05866  4.28160  4.57786  4.10145  4.02703  3.63237  3.38135  1.78120  5.18410  3.99593    168 l - - -
          2.68618  4.42225  2.77519  2.73123  3.46354  2.40513  3.72494  3.29354  2.67741  2.69355  4.24690  2.90347  2.73739  3.18146  2.89801  2.37887  2.77519  2.98518  4.58477  3.61503
          0.02840  3.97127  4.69362  0.61958  0.77255  0.48576  0.95510
    133   3.04881  4.58249  4.15630  3.75798  3.25379  3.90816  4.47029  2.43937  3.52040  1.83431  1.20067  4.02304  4.37001  3.89620  3.71397  3.40787  3.35642  2.45676  5.10733  3.87739    169 m - - -
          2.68618  4.42225  2.77519  2.73123  3.46354  2.40513  3.72494  3.29354  2.67741  2.69355  4.24690  2.90347  2.73739  3.18146  2.89801  2.37887  2.77519  2.98518  4.58477  3.61503
          0.02840  3.97127  4.69362  0.61958  0.77255  0.48576  0.95510
    134   2.79146  4.55645  3.48541  3.39770  4.53695  0.59172  4.51135  4.16115  3.59236  3.80274  4.77974  3.64978  3.95073  3.90876  3.81700  2.96631  3.28039  3.67041  5.60542  4.64240    170 G - - -
          2.68618  4.42225  2.77519  2.73123  3.46354  2.40513  3.72494  3.29354  2.67741  2.69355  4.24690  2.90347  2.73739  3.18146  2.89801  2.37887  2.77519  2.98518  4.58477  3.61503
          0.02840  3.97127  4.69362  0.61958  0.77255  0.48576  0.95510
    135   3.11885  4.94981  3.61977  3.11111  4.32949  3.58705  3.89895  3.87858  2.28155  3.37660  4.37478  3.46300  4.08535  3.11487  0.83758  3.19860  3.37841  3.59841  5.37282  4.23599    171 r - - -
          2.68618  4.42225  2.77519  2.73123  3.46354  2.40513  3.72494  3.29354  2.67741  2.69355  4.24690  2.90347  2.73739  3.18146  2.89801  2.37887  2.77519  2.98518  4.58477  3.61503
          0.02840  3.97127  4.69362  0.61958  0.77255  0.48576  0.95510
    136   2.77594  4.75556  3.23031  2.69417  3.30104  3.56268  2.16194  3.38110  2.39193  2.95470  3.85794  3.13733  3.95188  2.91561  2.35422  2.84155  2.99586  3.11400  4.75877  2.66069    172 h - - -
          2.68618  4.42225  2.77519  2.73123  3.46354  2.40513  3.72494  3.29354  2.67741  2.69355  4.24690  2.90347  2.73739  3.18146  2.89801  2.37887  2.77519  2.98518  4.58477  3.61503
          0.02840  3.97127  4.69362  0.61958  0.77255  0.48576  0.95510
    137   2.36553  4.28687  3.29429  3.11531  4.17560  3.01501  4.22211  3.71189  3.19574  3.42474  4.34303  3.32382  3.76211  3.53747  3.47827  0.95129  2.85318  3.22532  5.54033  4.25982    173 s - - -
          2.68618  4.42225  2.77519  2.73123  3.46354  2.40513  3.72494  3.29354  2.67741  2.69355  4.24690  2.90347  2.73739  3.18146  2.89801  2.37887  2.77519  2.98518  4.58477  3.61503
          0.02840  3.97127  4.69362  0.61958  0.77255  0.48576  0.95510
    138   2.80731  4.80591  2.76640  2.66220  4.18512  3.25179  4.00382  3.91750  2.91618  3.55337  4.50857  0.99438  3.90881  3.27733  3.27369  2.87111  3.19280  3.52970  5.47977  4.12681    174 n - - -
          2.68618  4.42225  2.77519  2.73123  3.46354  2.40513  3.72494  3.29354  2.67741  2.69355  4.24690  2.90347  2.73739  3.18146  2.89801  2.37887  2.77519  2.98518  4.58477  3.61503
          0.02840  3.97127  4.69362  0.61958  0.77255  0.48576  0.95510
    139   2.07744  4.29077  4.11772  3.57102  3.42803  3.92875  4.34955  1.82695  3.47867  1.91325  3.30680  3.87036  4.30385  3.75877  3.74500  3.24398  3.05805  1.69889  5.13512  3.93450    175 v - - -
          2.68618  4.42225  2.77519  2.73123  3.46354  2.40513  3.72494  3.29354  2.67741  2.69355  4.24690  2.90347  2.73739  3.18146  2.89801  2.37887  2.77519  2.98518  4.58477  3.61503
          0.02840  3.97127  4.69362  0.61958  0.77255  0.48576  0.95510
    140   3.07847  4.41988  4.71059  4.22395  3.49713  4.37038  4.94398  1.13423  4.09509  1.99133  3.31580  4.45145  4.70170  4.36902  4.29625  3.76319  3.35049  1.45451  5.47025  4.26380    176 i - - -
          2.68618  4.42225  2.77519  2.73123  3.46354  2.40513  3.72494  3.29354  2.67741  2.69355  4.24690  2.90347  2.73739  3.18146  2.89801  2.37887  2.77519  2.98518  4.58477  3.61503
          0.02840  3.97127  4.69362  0.61958  0.77255  0.48576  0.95510
    141   3.28181  4.64784  4.63952  4.14136  2.27701  4.39257  4.44426  2.28999  3.99667  0.95137  2.95159  4.34980  4.63996  4.13379  4.13440  3.76206  3.51477  2.40276  4.73359  3.33484    177 l - - -
          2.68618  4.42225  2.77519  2.73123  3.46354  2.40513  3.72494  3.29354  2.67741  2.69355  4.24690  2.90347  2.73739  3.18146  2.89801  2.37887  2.77519  2.98518  4.58477  3.61503
          0.02840  3.97127  4.69362  0.61958  0.77255  0.48576  0.95510
    142   2.58096  4.24755  3.91297  3.48213  3.68595  3.50095  4.34984  2.27124  3.37643  2.47897  3.59042  3.69117  4.08254  3.70961  3.64182  2.90647  2.04239  1.41066  5.32249  4.09788    178 v - - -
          2.68618  4.42225  2.77519  2.73123  3.46354  2.40513  3.72494  3.29354  2.67741  2.69355  4.24690  2.90347  2.73739  3.18146  2.89801  2.37887  2.77519  2.98518  4.58477  3.61503
          0.02840  3.97127  4.69362  0.61958  0.77255  0.48576  0.95510
    143   1.90456  4.76079  1.94211  2.37718  4.34213  3.18064  3.78081  3.76206  2.69079  3.38061  4.20609  2.88025  3.76833  2.95369  3.17711  2.22586  2.90690  3.34856  5.60135  4.23619    179 a - - -
          2.68618  4.42225  2.77519  2.73123  3.46354  2.40513  3.72494  3.29354  2.67741  2.69355  4.24690  2.90347  2.73739  3.18146  2.89801  2.37887  2.77519  2.98518  4.58477  3.61503
          0.02840  3.97127  4.69362  0.61958  0.77255  0.48576  0.95510
    144   2.73806  5.19558  1.92166  1.96220  4.49295  3.28254  3.64607  3.96484  2.50096  3.48467  4.28439  2.75552  3.79287  2.37495  3.01613  2.68091  2.52975  3.56509  5.65755  4.23141    180 d - - -
          2.68618  4.42225  2.77519  2.73123  3.46354  2.40513  3.72494  3.29354  2.67741  2.69355  4.24690  2.90347  2.73739  3.18146  2.89801  2.37887  2.77519  2.98518  4.58477  3.61503
          0.02840  3.97127  4.69362  0.61958  0.77255  0.48576  0.95510
    145   2.34827  5.28465  1.76386  1.67208  4.59949  3.24056  3.70499  4.06541  2.64115  3.60320  4.42830  2.72073  3.80951  2.85849  3.19225  2.73734  3.08646  3.66140  5.78606  4.33059    181 e - - -
          2.68619  4.42226  2.77521  2.73124  3.46355  2.40514  3.72496  3.29355  2.67742  2.69356  4.24691  2.90348  2.73741  3.18148  2.89802  2.37873  2.77521  2.98520  4.58478  3.61504
          0.12753  2.20204  4.69362  0.37731  1.15742  0.48576  0.95510
    146   2.79146  4.55645  3.48541  3.39770  4.53695  0.59172  4.51135  4.16115  3.59236  3.80274  4.77974  3.64978  3.95073  3.90876  3.81700  2.96631  3.28039  3.67041  5.60542  4.64240    183 G - - -
          2.68618  4.42225  2.77519  2.73123  3.46354  2.40513  3.72494  3.29354  2.67741  2.69355  4.24690  2.90347  2.73739  3.18146  2.89801  2.37887  2.77519  2.98518  4.58477  3.61503
          0.02840  3.97127  4.69362  0.61958  0.77255  0.48576  0.95510
    147   3.04773  5.14353  3.46851  2.80127  4.59435  3.65900  3.60540  3.94179  1.46087  3.38842  4.26403  3.19796  4.02928  2.74263  1.44055  3.04679  3.21430  3.62795  5.43179  4.26814    184 r - - -
          2.68618  4.42225  2.77519  2.73123  3.46354  2.40513  3.72494  3.29354  2.67741  2.69355  4.24690  2.90347  2.73739  3.18146  2.89801  2.37887  2.77519  2.98518  4.58477  3.61503
          0.02840  3.97127  4.69362  0.61958  0.77255  0.48576  0.95510
    148   3.07853  4.42205  4.70530  4.22008  3.49312  4.36575  4.94009  1.12541  4.08932  1.98707  3.31332  4.44769  4.69902  4.36455  4.29037  3.75947  3.35123  1.47284  5.46682  4.25954    185 i - - -
          2.68618  4.42225  2.77519  2.73123  3.46354  2.40513  3.72494  3.29354  2.67741  2.69355  4.24690  2.90347  2.73739  3.18146  2.89801  2.37887  2.77519  2.98518  4.58477  3.61503
          0.02840  3.97127  4.69362  0.61958  0.77255  0.48576  0.95510
    149   2.85682  4.53107  3.58304  3.12787  3.03884  3.70992  2.85378  2.83714  2.86723  1.39216  3.46880  3.47933  4.12208  3.32288  3.12704  3.06768  3.10340  2.72342  4.64791  3.18333    186 l - - -
          2.68618  4.42225  2.77519  2.73123  3.46354  2.40513  3.72494  3.29354  2.67741  2.69355  4.24690  2.90347  2.73739  3.18146  2.89801  2.37887  2.77519  2.98518  4.58477  3.61503
          0.02840  3.97127  4.69362  0.61958  0.77255  0.48576  0.95510
    150   3.09769  5.23869  0.78607  2.40069  4.62944  3.28726  4.02090  4.24051  3.12416  3.83156  4.81251  2.96175  3.94712  3.26071  3.65325  3.04939  3.43862  3.86942  5.77868  4.48693    187 d - - -
          2.68618  4.42225  2.77519  2.73123  3.46354  2.40513  3.72494  3.29354  2.67741  2.69355  4.24690  2.90347  2.73739  3.18146  2.89801  2.37887  2.77519  2.98518  4.58477  3.61503
          0.02840  3.97127  4.69362  0.61958  0.77255  0.48576  0.95510
    151   1.31059  4.19193  3.74790  3.37296  3.85553  3.21007  4.29658  2.67116  3.30689  2.72680  3.78546  3.52473  3.88682  3.62657  3.58044  2.64464  2.82754  2.00954  5.41286  4.18859    188 a - - -
          2.68618  4.42225  2.77519  2.73123  3.46354  2.40513  3.72494  3.29354  2.67741  2.69355  4.24690  2.90347  2.73739  3.18146  2.89801  2.37887  2.77519  2.98518  4.58477  3.61503
          0.02840  3.97127  4.69362  0.61958  0.77255  0.48576  0.95510
    152   2.42143  4.35350  4.28773  3.75339  3.34082  4.06065  4.47644  1.61934  3.62643  1.54725  3.20204  4.03183  4.41039  3.90065  3.85633  3.39342  3.16139  1.91676  5.15154  3.96875    189 l - - -
          2.68618  4.42225  2.77519  2.73123  3.46354  2.40513  3.72494  3.29354  2.67741  2.69355  4.24690  2.90347  2.73739  3.18146  2.89801  2.37887  2.77519  2.98518  4.58477  3.61503
          0.02840  3.97127  4.69362  0.61958  0.77255  0.48576  0.95510
    153   3.06387  5.03000  3.24634  2.85025  4.43902  3.54190  3.81644  3.87465  0.91075  3.41857  4.37542  3.27011  4.03585  3.00284  2.45390  3.09980  3.31015  3.57712  5.45365  4.28093    190 k - - -
          2.68618  4.42225  2.77519  2.73123  3.46354  2.40513  3.72494  3.29354  2.67741  2.69355  4.24690  2.90347  2.73739  3.18146  2.89801  2.37887  2.77519  2.98518  4.58477  3.61503
          0.02840  3.97127  4.69362  0.61958  0.77255  0.48576  0.95510
    154   3.11885  4.94981  3.61977  3.11111  4.32949  3.58705  3.89895  3.87858  2.28155  3.37660  4.37478  3.46300  4.08535  3.11487  0.83758  3.19860  3.37841  3.59841  5.37282  4.23599    191 r - - -
          2.68618  4.42225  2.77519  2.73123  3.46354  2.40513  3.72494  3.29354  2.67741  2.69355  4.24690  2.90347  2.73739  3.18146  2.89801  2.37887  2.77519  2.98518  4.58477  3.61503
          0.02840  3.97127  4.69362  0.61958  0.77255  0.48576  0.95510
    155   2.88637  4.40241  4.26134  3.92821  3.62354  3.82524  4.71324  2.04936  3.79748  2.29389  3.57438  4.10197  4.38074  4.15048  4.00035  3.33552  3.24584  0.90901  5.42444  4.16188    192 v - - -
          2.68618  4.42225  2.77519  2.73123  3.46354  2.40513  3.72494  3.29354  2.67741  2.69355  4.24690  2.90347  2.73739  3.18146  2.89801  2.37887  2.77519  2.98518  4.58477  3.61503
          0.02840  3.97127  4.69362  0.61958  0.77255  0.48576  0.95510
    156   2.46789  4.31290  3.51787  3.27538  4.05813  3.14868  4.28490  3.19738  3.22030  3.05735  4.10214  3.46832  3.86050  3.61035  3.47375  2.67034  1.01483  2.88172  5.48725  4.27500    193 t - - -
          2.68618  4.42225  2.77519  2.73123  3.46354  2.40513  3.72494  3.29354  2.67741  2.69355  4.24690  2.90347  2.73739  3.18146  2.89801  2.37887  2.77519  2.98518  4.58477  3.61503
          0.02840  3.97127  4.69362  0.61958  0.77255  0.48576  0.95510
    157   2.88651  4.62674  3.50448  3.35825  4.34387  3.30869  4.42708  3.91529  3.42411  3.53119  4.58570  3.65470  0.66283  3.80989  3.65793  3.05724  3.33599  3.54931  5.50276  4.46609    194 P - - -
          2.68618  4.42225  2.77519  2.73123  3.46354  2.40513  3.72494  3.29354  2.67741  2.69355  4.24690  2.90347  2.73739  3.18146  2.89801  2.37887  2.77519  2.98518  4.58477  3.61503
          0.02840  3.97127  4.69362  0.61958  0.77255  0.48576  0.95510
    158   2.37139  5.23204  1.86345  1.93282  4.52889  3.27088  3.65945  4.00538  2.53560  3.52299  4.32726  2.74189  3.79690  2.38599  3.06142  2.69636  3.01864  3.60229  5.69585  4.25984    195 d - - -
          2.68618  4.42225  2.77519  2.73123  3.46354  2.40513  3.72494  3.29354  2.67741  2.69355  4.24690  2.90347  2.73739  3.18146  2.89801  2.37887  2.77519  2.98518  4.58477  3.61503
          0.02840  3.97127  4.69362  0.61958  0.77255  0.48576  0.95510
    159   3.04881  4.58249  4.15630  3.75798  3.25379  3.90816  4.47029  2.43937  3.52040  1.83431  1.20067  4.02304  4.37001  3.89620  3.71397  3.40787  3.35642  2.45676  5.10733  3.87739    196 m - - -
          2.68618  4.42225  2.77519  2.73123  3.46354  2.40513  3.72494  3.29354  2.67741  2.69355  4.24690  2.90347  2.73739  3.18146  2.89801  2.37887  2.77519  2.98518  4.58477  3.61503
          0.02840  3.97127  4.69362  0.61958  0.77255  0.48576  0.95510
    160   2.36553  4.28687  3.29429  3.11531  4.17560  3.01501  4.22211  3.71189  3.19574  3.42474  4.34303  3.32382  3.76211  3.53747  3.47827  0.95129  2.85318  3.22532  5.54033  4.25982    197 s - - -
          2.68618  4.42225  2.77519  2.73123  3.46354  2.40513  3.72494  3.29354  2.67741  2.69355  4.24690  2.90347  2.73739  3.18146  2.89801  2.37887  2.77519  2.98518  4.58477  3.61503
          0.02840  3.97127  4.69362  0.61958  0.77255  0.48576  0.95510
    161   1.91315  4.52066  3.16278  2.68807  4.09486  3.25053  3.78077  3.48263  2.49949  3.12064  3.96357  3.09408  3.79290  2.97035  2.09281  2.21398  2.82383  3.11453  5.35855  4.08837    198 a - - -
          2.68618  4.42225  2.77519  2.73123  3.46354  2.40513  3.72494  3.29354  2.67741  2.69355  4.24690  2.90347  2.73739  3.18146  2.89801  2.37887  2.77519  2.98518  4.58477  3.61503
          0.02840  3.97127  4.69362  0.61958  0.77255  0.48576  0.95510
    162   1.55044  4.20722  3.83682  3.43632  3.77384  3.32997  4.33022  2.45715  3.36397  2.60689  3.68844  3.60493  3.97048  3.67779  3.63393  2.75256  2.87554  1.66118  5.37046  4.14913    199 a - - -
          2.68618  4.42225  2.77519  2.73123  3.46354  2.40513  3.72494  3.29354  2.67741  2.69355  4.24690  2.90347  2.73739  3.18146  2.89801  2.37887  2.77519  2.98518  4.58477  3.61503
          0.02840  3.97127  4.69362  0.61958  0.77255  0.48576  0.95510
    163   3.11885  4.94981  3.61977  3.11111  4.32949  3.58705  3.89895  3.87858  2.28155  3.37660  4.37478  3.46300  4.08535  3.11487  0.83758  3.19860  3.37841  3.59841  5.37282  4.23599    200 r - - -
          2.68618  4.42225  2.77519  2.73123  3.46354  2.40513  3.72494  3.29354  2.67741  2.69355  4.24690  2.90347  2.73739  3.18146  2.89801  2.37887  2.77519  2.98518  4.58477  3.61503
          0.02840  3.97127  4.69362  0.61958  0.77255  0.48576  0.95510
    164   2.88651  4.62674  3.50448  3.35825  4.34387  3.30869  4.42708  3.91529  3.42411  3.53119  4.58570  3.65470  0.66283  3.80989  3.65793  3.05724  3.33599  3.54931  5.50276  4.46609    201 P - - -
          2.68618  4.42225  2.77519  2.73123  3.46354  2.40513  3.72494  3.29354  2.67741  2.69355  4.24690  2.90347  2.73739  3.18146  2.89801  2.37887  2.77519  2.98518  4.58477  3.61503
          0.02840  3.97127  4.69362  0.61958  0.77255  0.48576  0.95510
    165   3.06149  4.39633  4.71631  4.22232  3.54098  4.37422  4.94954  1.39033  4.10603  2.05448  3.35556  4.44931  4.70303  4.37965  4.31306  3.76088  3.33136  1.15052  5.49377  4.28371    202 v - - -
          2.68618  4.42225  2.77519  2.73123  3.46354  2.40513  3.72494  3.29354  2.67741  2.69355  4.24690  2.90347  2.73739  3.18146  2.89801  2.37887  2.77519  2.98518  4.58477  3.61503
          0.02840  3.97127  4.69362  0.61958  0.77255  0.48576  0.95510
    166   3.26710  4.70048  4.34784  3.98885  3.17525  4.10708  4.61361  2.38547  3.75561  0.76251  3.16863  4.25470  4.52590  4.10028  3.91523  3.69049  3.55711  2.44832  5.08967  3.83557    203 l - - -
          2.68618  4.42225  2.77519  2.73123  3.46354  2.40513  3.72494  3.29354  2.67741  2.69355  4.24690  2.90347  2.73739  3.18146  2.89801  2.37887  2.77519  2.98518  4.58477  3.61503
          0.02840  3.97127  4.69362  0.61958  0.77255  0.48576  0.95510
    167   2.88651  4.62674  3.50448  3.35825  4.34387  3.30869  4.42708  3.91529  3.42411  3.53119  4.58570  3.65470  0.66283  3.80989  3.65793  3.05724  3.33599  3.54931  5.50276  4.46609    204 P - - -
          2.68618  4.42225  2.77519  2.73123  3.46354  2.40513  3.72494  3.29354  2.67741  2.69355  4.24690  2.90347  2.73739  3.18146  2.89801  2.37887  2.77519  2.98518  4.58477  3.61503
          0.02840  3.97127  4.69362  0.61958  0.77255  0.48576  0.95510
    168   2.79146  4.55645  3.48541  3.39770  4.53695  0.59172  4.51135  4.16115  3.59236  3.80274  4.77974  3.64978  3.95073  3.90876  3.81700  2.96631  3.28039  3.67041  5.60542  4.64240    205 G - - -
          2.68618  4.42225  2.77519  2.73123  3.46354  2.40513  3.72494  3.29354  2.67741  2.69355  4.24690  2.90347  2.73739  3.18146  2.89801  2.37887  2.77519  2.98518  4.58477  3.61503
          0.02840  3.97127  4.69362  0.61958  0.77255  0.48576  0.95510
    169   3.11885  4.94981  3.61977  3.11111  4.32949  3.58705  3.89895  3.87858  2.28155  3.37660  4.37478  3.46300  4.08535  3.11487  0.83758  3.19860  3.37841  3.59841  5.37282  4.23599    206 r - - -
          2.68618  4.42225  2.77519  2.73123  3.46354  2.40513  3.72494  3.29354  2.67741  2.69355  4.24690  2.90347  2.73739  3.18146  2.89801  2.37887  2.77519  2.98518  4.58477  3.61503
          0.02840  3.97127  4.69362  0.61958  0.77255  0.48576  0.95510
    170   2.60489  4.39917  3.47116  3.06389  3.64961  3.41422  4.05126  2.26641  2.97406  2.55942  3.65066  3.40393  1.70303  3.35616  3.28612  2.81640  2.94632  2.57590  5.18979  3.91424    207 p - - -
          2.68618  4.42225  2.77519  2.73123  3.46354  2.40513  3.72494  3.29354  2.67741  2.69355  4.24690  2.90347  2.73739  3.18146  2.89801  2.37887  2.77519  2.98518  4.58477  3.61503
          0.02840  3.97127  4.69362  0.61958  0.77255  0.48576  0.95510
    171   3.39194  4.84084  3.98499  3.73353  2.30170  3.94592  3.66802  3.38757  3.58823  2.81586  4.05250  3.84657  4.41777  3.87047  3.75142  3.51856  3.67927  3.26289  3.94903  0.81610    208 y - - -
          2.68618  4.42225  2.77519  2.73123  3.46354  2.40513  3.72494  3.29354  2.67741  2.69355  4.24690  2.90347  2.73739  3.18146  2.89801  2.37887  2.77519  2.98518  4.58477  3.61503
          0.02840  3.97127  4.69362  0.61958  0.77255  0.48576  0.95510
    172   2.61930  4.78781  2.87115  1.99867  4.05286  3.38182  3.64007  3.42681  2.41975  3.05637  3.89479  2.93408  3.81210  2.47403  2.84936  2.65546  2.49994  2.70186  5.31779  3.99166    209 e - - -
          2.68618  4.42225  2.77519  2.73123  3.46354  2.40513  3.72494  3.29354  2.67741  2.69355  4.24690  2.90347  2.73739  3.18146  2.89801  2.37887  2.77519  2.98518  4.58477  3.61503
          0.02840  3.97127  4.69362  0.61958  0.77255  0.48576  0.95510
    173   2.65555  4.47773  3.40376  3.02797  3.65743  3.40184  4.02521  2.98683  2.91801  2.10450  3.73270  3.38144  1.59109  3.33219  3.22171  2.83856  2.99995  2.79009  5.17426  3.87527    210 p - - -
          2.68618  4.42225  2.77519  2.73123  3.46354  2.40513  3.72494  3.29354  2.67741  2.69355  4.24690  2.90347  2.73739  3.18146  2.89801  2.37887  2.77519  2.98518  4.58477  3.61503
          0.02840  3.97127  4.69362  0.61958  0.77255  0.48576  0.95510
    174   2.88651  4.62674  3.50448  3.35825  4.34387  3.30869  4.42708  3.91529  3.42411  3.53119  4.58570  3.65470  0.66283  3.80989  3.65793  3.05724  3.33599  3.54931  5.50276  4.46609    211 P - - -
          2.68618  4.42225  2.77519  2.73123  3.46354  2.40513  3.72494  3.29354  2.67741  2.69355  4.24690  2.90347  2.73739  3.18146  2.89801  2.37887  2.77519  2.98518  4.58477  3.61503
          0.02840  3.97127  4.69362  0.61958  0.77255  0.48576  0.95510
    175   2.88651  4.62674  3.50448  3.35825  4.34387  3.30869  4.42708  3.91529  3.42411  3.53119  4.58570  3.65470  0.66283  3.80989  3.65793  3.05724  3.33599  3.54931  5.50276  4.46609    212 P - - -
          2.68618  4.42225  2.77519  2.73123  3.46354  2.40513  3.72494  3.29354  2.67741  2.69355  4.24690  2.90347  2.73739  3.18146  2.89801  2.37887  2.77519  2.98518  4.58477  3.61503
          0.02840  3.97127  4.69362  0.61958  0.77255  0.48576  0.95510
    176   2.34945  4.31509  3.14180  2.90558  4.22237  3.02658  4.07768  3.68249  2.99394  3.35720  4.22206  3.19483  1.50595  3.33397  3.32663  2.00120  2.80252  3.20265  5.55497  4.28674    213 p - - -
          2.68618  4.42225  2.77519  2.73123  3.46354  2.40513  3.72494  3.29354  2.67741  2.69355  4.24690  2.90347  2.73739  3.18146  2.89801  2.37887  2.77519  2.98518  4.58477  3.61503
          0.02840  3.97127  4.69362  0.61958  0.77255  0.48576  0.95510
    177   2.88505  5.02177  3.09833  2.62547  4.33291  3.51244  3.64732  3.79539  2.09861  3.28914  4.17253  3.08060  3.94524  1.57531  2.04422  2.89531  3.10340  3.47774  5.40229  4.13859    214 q - - -
          2.68618  4.42225  2.77519  2.73123  3.46354  2.40513  3.72494  3.29354  2.67741  2.69355  4.24690  2.90347  2.73739  3.18146  2.89801  2.37887  2.77519  2.98518  4.58477  3.61503
          0.02840  3.97127  4.69362  0.61958  0.77255  0.48576  0.95510
    178   2.32121  4.37701  3.39422  2.51841  3.54435  3.56252  3.87434  2.61817  2.81910  1.99564  3.46701  3.30023  3.97054  3.16342  3.17526  2.84133  2.87176  2.17572  5.03395  3.79048    215 l - - -
          2.68618  4.42225  2.77519  2.73123  3.46354  2.40513  3.72494  3.29354  2.67741  2.69355  4.24690  2.90347  2.73739  3.18146  2.89801  2.37887  2.77519  2.98518  4.58477  3.61503
          0.02840  3.97127  4.69362  0.61958  0.77255  0.48576  0.95510
    179   2.81546  5.14567  2.19821  2.32286  4.48244  3.34139  3.68196  3.93516  1.44361  3.47140  4.30845  2.86067  3.85277  2.83228  2.79879  2.77749  3.06871  3.56244  5.60314  4.24416    216 k - - -
          2.68619  4.42226  2.77521  2.73124  3.46355  2.40514  3.72496  3.29355  2.67742  2.69356  4.24691  2.90348  2.73741  3.18147  2.89802  2.37888  2.77521  2.98495  4.58478  3.61504
          0.11831  2.27863  4.69362  0.39080  1.12861  0.48576  0.95510
    180   2.70382  4.73297  3.19987  2.63321  3.87294  3.49593  2.50089  3.36817  2.26997  2.97356  3.84683  3.08932  3.89439  2.83696  2.04810  2.77423  2.92931  2.63523  5.15459  3.84006    218 r - - -
          2.68618  4.42225  2.77519  2.73123  3.46354  2.40513  3.72494  3.29354  2.67741  2.69355  4.24690  2.90347  2.73739  3.18146  2.89801  2.37887  2.77519  2.98518  4.58477  3.61503
          0.02840  3.97127  4.69362  0.61958  0.77255  0.48576  0.95510
    181   3.09769  5.23869  0.78607  2.40069  4.62944  3.28726  4.02090  4.24051  3.12416  3.83156  4.81251  2.96175  3.94712  3.26071  3.65325  3.04939  3.43862  3.86942  5.77868  4.48693    219 d - - -
          2.68618  4.42225  2.77519  2.73123  3.46354  2.40513  3.72494  3.29354  2.67741  2.69355  4.24690  2.90347  2.73739  3.18146  2.89801  2.37887  2.77519  2.98518  4.58477  3.61503
          0.02840  3.97127  4.69362  0.61958  0.77255  0.48576  0.95510
    182   2.88651  4.62674  3.50448  3.35825  4.34387  3.30869  4.42708  3.91529  3.42411  3.53119  4.58570  3.65470  0.66283  3.80989  3.65793  3.05724  3.33599  3.54931  5.50276  4.46609    220 P - - -
          2.68618  4.42225  2.77519  2.73123  3.46354  2.40513  3.72494  3.29354  2.67741  2.69355  4.24690  2.90347  2.73739  3.18146  2.89801  2.37887  2.77519  2.98518  4.58477  3.61503
          0.02840  3.97127  4.69362  0.61958  0.77255  0.48576  0.95510
    183   3.11885  4.94981  3.61977  3.11111  4.32949  3.58705  3.89895  3.87858  2.28155  3.37660  4.37478  3.46300  4.08535  3.11487  0.83758  3.19860  3.37841  3.59841  5.37282  4.23599    221 r - - -
          2.68618  4.42225  2.77519  2.73123  3.46354  2.40513  3.72494  3.29354  2.67741  2.69355  4.24690  2.90347  2.73739  3.18146  2.89801  2.37887  2.77519  2.98518  4.58477  3.61503
          0.02840  3.97127  4.69362  0.61958  0.77255  0.48576  0.95510
    184   2.63660  4.82137  2.96542  2.46936  4.14899  2.79896  2.97147  3.58312  2.30495  3.15705  3.97831  2.96388  3.82060  2.78026  2.12874  2.35104  2.88250  3.24061  5.34758  4.03117    222 r - - -
          2.68618  4.42225  2.77519  2.73123  3.46354  2.40513  3.72494  3.29354  2.67741  2.69355  4.24690  2.90347  2.73739  3.18146  2.89801  2.37887  2.77519  2.98518  4.58477  3.61503
          0.02840  3.97127  4.69362  0.61958  0.77255  0.48576  0.95510
    185   3.26710  4.70048  4.34784  3.98885  3.17525  4.10708  4.61361  2.38547  3.75561  0.76251  3.16863  4.25470  4.52590  4.10028  3.91523  3.69049  3.55711  2.44832  5.08967  3.83557    223 l - - -
          2.68618  4.42225  2.77519  2.73123  3.46354  2.40513  3.72494  3.29354  2.67741  2.69355  4.24690  2.90347  2.73739  3.18146  2.89801  2.37887  2.77519  2.98518  4.58477  3.61503
          0.02840  3.97127  4.69362  0.61958  0.77255  0.48576  0.95510
    186   2.25985  4.20122  3.35573  3.04545  4.18097  2.98725  4.12399  3.52974  3.05888  3.26856  4.12830  3.25754  3.70568  3.38844  3.37706  1.45598  1.84843  3.06208  5.54042  4.30225    224 s - - -
          2.68618  4.42225  2.77519  2.73123  3.46354  2.40513  3.72494  3.29354  2.67741  2.69355  4.24690  2.90347  2.73739  3.18146  2.89801  2.37887  2.77519  2.98518  4.58477  3.61503
          0.02840  3.97127  4.69362  0.61958  0.77255  0.48576  0.95510
    187   1.68635  4.23166  3.34401  2.96467  4.10127  3.04271  4.04359  3.41364  2.97073  3.15057  4.01041  3.22762  2.20295  3.29272  3.31787  2.45686  2.22343  2.99252  5.46091  4.22594    225 a - - -
          2.68618  4.42225  2.77519  2.73123  3.46354  2.40513  3.72494  3.29354  2.67741  2.69355  4.24690  2.90347  2.73739  3.18146  2.89801  2.37887  2.77519  2.98518  4.58477  3.61503
          0.02840  3.97127  4.69362  0.61958  0.77255  0.48576  0.95510
    188   2.22399  4.85793  1.97967  2.32288  4.36614  2.64730  3.72052  3.81459  2.60022  3.38794  4.19607  2.84528  2.89521  2.87637  3.09730  2.60992  2.90572  3.40053  5.59129  4.21305    226 d - - -
          2.68618  4.42225  2.77519  2.73123  3.46354  2.40513  3.72494  3.29354  2.67741  2.69355  4.24690  2.90347  2.73739  3.18146  2.89801  2.37887  2.77519  2.98518  4.58477  3.61503
          0.02840  3.97127  4.69362  0.61958  0.77255  0.48576  0.95510
    189   1.59946  4.26031  3.39359  2.97550  3.81240  2.56309  3.99031  3.05123  2.94128  2.32714  3.76604  3.27750  3.80791  3.27712  3.27480  2.58771  2.77562  2.74684  5.24082  3.99606    227 a - - -
          2.68618  4.42225  2.77519  2.73123  3.46354  2.40513  3.72494  3.29354  2.67741  2.69355  4.24690  2.90347  2.73739  3.18146  2.89801  2.37887  2.77519  2.98518  4.58477  3.61503
          0.02840  3.97127  4.69362  0.61958  0.77255  0.48576  0.95510
    190   3.07617  4.48292  4.52246  4.01878  3.26281  4.24353  4.69374  2.00227  3.85397  1.23714  3.12072  4.27512  4.57471  4.11827  4.04936  3.61901  3.34081  1.52315  5.22056  4.02837    228 l - - -
          2.68618  4.42225  2.77519  2.73123  3.46354  2.40513  3.72494  3.29354  2.67741  2.69355  4.24690  2.90347  2.73739  3.18146  2.89801  2.37887  2.77519  2.98518  4.58477  3.61503
          0.02840  3.97127  4.69362  0.61958  0.77255  0.48576  0.95510
    191   2.10370  4.71583  2.54190  2.43879  3.92589  3.37881  3.03411  3.35257  2.48822  2.61967  3.82922  2.94871  3.81037  2.83115  2.93399  2.64954  2.84176  3.04937  5.23939  3.90455    229 a - - -
          2.68618  4.42225  2.77519  2.73123  3.46354  2.40513  3.72494  3.29354  2.67741  2.69355  4.24690  2.90347  2.73739  3.18146  2.89801  2.37887  2.77519  2.98518  4.58477  3.61503
          0.02840  3.97127  4.69362  0.61958  0.77255  0.48576  0.95510
    192   2.15035  4.66379  2.31341  2.43876  4.30972  2.54219  3.78624  3.74985  2.67748  3.34835  4.16006  2.91888  3.74754  2.95721  3.15018  1.93040  2.84974  3.31687  5.56511  4.22037    230 s - - -
          2.68618  4.42225  2.77519  2.73123  3.46354  2.40513  3.72494  3.29354  2.67741  2.69355  4.24690  2.90347  2.73739  3.18146  2.89801  2.37887  2.77519  2.98518  4.58477  3.61503
          0.02840  3.97127  4.69362  0.61958  0.77255  0.48576  0.95510
    193   3.26710  4.70048  4.34784  3.98885  3.17525  4.10708  4.61361  2.38547  3.75561  0.76251  3.16863  4.25470  4.52590  4.10028  3.91523  3.69049  3.55711  2.44832  5.08967  3.83557    231 l - - -
          2.68618  4.42225  2.77519  2.73123  3.46354  2.40513  3.72494  3.29354  2.67741  2.69355  4.24690  2.90347  2.73739  3.18146  2.89801  2.37887  2.77519  2.98518  4.58477  3.61503
          0.02840  3.97127  4.69362  0.61958  0.77255  0.48576  0.95510
    194   2.42093  4.38729  4.10982  3.56444  3.22723  3.94305  4.30964  2.26367  3.42317  1.33523  2.54301  3.87177  4.29860  3.70671  3.66531  3.26120  3.12064  2.22006  5.02803  3.86253    232 l - - -
          2.68618  4.42225  2.77519  2.73123  3.46354  2.40513  3.72494  3.29354  2.67741  2.69355  4.24690  2.90347  2.73739  3.18146  2.89801  2.37887  2.77519  2.98518  4.58477  3.61503
          0.02840  3.97127  4.69362  0.61958  0.77255  0.48576  0.95510
    195   2.31704  4.61783  3.32385  2.75827  3.87015  3.48716  3.73106  3.16659  2.35573  2.42188  3.76867  3.17941  3.91797  2.93551  1.83391  2.79492  2.93079  2.91917  5.19243  3.93567    233 r - - -
          2.68618  4.42225  2.77519  2.73123  3.46354  2.40513  3.72494  3.29354  2.67741  2.69355  4.24690  2.90347  2.73739  3.18146  2.89801  2.37887  2.77519  2.98518  4.58477  3.61503
          0.02840  3.97127  4.69362  0.61958  0.77255  0.48576  0.95510
    196   2.34266  5.12393  2.14799  1.78672  4.44417  3.27621  3.65463  3.90534  2.52012  3.44389  4.24650  2.76986  2.97776  2.79586  3.03783  2.66734  2.97122  3.51096  5.62940  4.21273    234 e - - -
          2.68618  4.42225  2.77519  2.73123  3.46354  2.40513  3.72494  3.29354  2.67741  2.69355  4.24690  2.90347  2.73739  3.18146  2.89801  2.37887  2.77519  2.98518  4.58477  3.61503
          0.02840  3.97127  4.69362  0.61958  0.77255  0.48576  0.95510
    197   1.90380  4.53377  2.95129  2.57419  4.13890  2.60257  3.79504  3.55617  2.63882  3.18185  4.00845  3.01351  3.75683  2.45936  3.05511  2.19767  2.80521  3.16160  5.42387  4.12310    235 a - - -
          2.68618  4.42225  2.77519  2.73123  3.46354  2.40513  3.72494  3.29354  2.67741  2.69355  4.24690  2.90347  2.73739  3.18146  2.89801  2.37887  2.77519  2.98518  4.58477  3.61503
          0.02840  3.97127  4.69362  0.61958  0.77255  0.48576  0.95510
    198   2.17647  4.54493  3.11066  2.66710  4.08749  3.26140  3.78364  3.47210  2.51666  3.10912  3.96411  3.08476  2.08610  2.97550  2.40122  2.61757  2.84283  3.11521  5.36019  4.08629    236 p - - -
          2.68618  4.42225  2.77519  2.73123  3.46354  2.40513  3.72494  3.29354  2.67741  2.69355  4.24690  2.90347  2.73739  3.18146  2.89801  2.37887  2.77519  2.98518  4.58477  3.61503
          0.02840  3.97127  4.69362  0.61958  0.77255  0.48576  0.95510
    199   2.88651  4.62674  3.50448  3.35825  4.34387  3.30869  4.42708  3.91529  3.42411  3.53119  4.58570  3.65470  0.66283  3.80989  3.65793  3.05724  3.33599  3.54931  5.50276  4.46609    237 P - - -
          2.68618  4.42225  2.77519  2.73123  3.46354  2.40513  3.72494  3.29354  2.67741  2.69355  4.24690  2.90347  2.73739  3.18146  2.89801  2.37887  2.77519  2.98518  4.58477  3.61503
          0.02840  3.97127  4.69362  0.61958  0.77255  0.48576  0.95510
    200   2.34284  5.14357  1.65661  2.20663  4.47805  3.25606  3.69665  3.93979  2.59004  3.49065  4.31709  2.76624  3.80505  2.37464  3.10521  2.70862  3.02977  3.54942  5.68203  4.25890    238 d - - -
          2.68618  4.42225  2.77519  2.73123  3.46354  2.40513  3.72494  3.29354  2.67741  2.69355  4.24690  2.90347  2.73739  3.18146  2.89801  2.37887  2.77519  2.98518  4.58477  3.61503
          0.02840  3.97127  4.69362  0.61958  0.77255  0.48576  0.95510
    201   2.06411  4.85223  2.72409  2.12104  4.19240  3.31938  3.66244  3.61293  2.46277  3.20402  4.02664  2.88790  3.79882  2.44544  2.90700  2.32330  2.89496  3.26302  5.42810  4.08320    239 a - - -
          2.68618  4.42225  2.77519  2.73123  3.46354  2.40513  3.72494  3.29354  2.67741  2.69355  4.24690  2.90347  2.73739  3.18146  2.89801  2.37887  2.77519  2.98518  4.58477  3.61503
          0.02840  3.97127  4.69362  0.61958  0.77255  0.48576  0.95510
    202   2.80409  5.28477  2.00635  1.52651  4.59345  3.24948  3.69259  4.07860  2.60887  3.59662  4.41387  2.72615  2.83579  2.84217  3.15105  2.72979  3.07357  3.66954  5.76637  4.31634    240 e - - -
          2.68618  4.42225  2.77519  2.73123  3.46354  2.40513  3.72494  3.29354  2.67741  2.69355  4.24690  2.90347  2.73739  3.18146  2.89801  2.37887  2.77519  2.98518  4.58477  3.61503
          0.02840  3.97127  4.69362  0.61958  0.77255  0.48576  0.95510
    203   3.26710  4.70048  4.34784  3.98885  3.17525  4.10708  4.61361  2.38547  3.75561  0.76251  3.16863  4.25470  4.52590  4.10028  3.91523  3.69049  3.55711  2.44832  5.08967  3.83557    241 l - - -
          2.68618  4.42225  2.77519  2.73123  3.46354  2.40513  3.72494  3.29354  2.67741  2.69355  4.24690  2.90347  2.73739  3.18146  2.89801  2.37887  2.77519  2.98518  4.58477  3.61503
          0.02840  3.97127  4.69362  0.61958  0.77255  0.48576  0.95510
    204   1.69243  4.23164  3.34135  2.92962  4.10810  3.03298  4.01105  3.49362  2.93966  3.17822  4.01069  3.20278  2.73966  3.25070  3.30324  2.03138  2.22374  3.04563  5.45004  4.21048    242 a - - -
          2.68618  4.42225  2.77519  2.73123  3.46354  2.40513  3.72494  3.29354  2.67741  2.69355  4.24690  2.90347  2.73739  3.18146  2.89801  2.37887  2.77519  2.98518  4.58477  3.61503
          0.02840  3.97127  4.69362  0.61958  0.77255  0.48576  0.95510
    205   2.29288  4.29276  3.21078  2.82876  4.19849  2.41611  3.97395  3.62038  2.88028  3.26775  4.08481  3.14355  2.74803  3.19102  3.26574  1.77014  2.23692  3.14237  5.50943  4.25128    243 s - - -
          2.68618  4.42225  2.77519  2.73123  3.46354  2.40513  3.72494  3.29354  2.67741  2.69355  4.24690  2.90347  2.73739  3.18146  2.89801  2.37887  2.77519  2.98518  4.58477  3.61503
          0.02840  3.97127  4.69362  0.61958  0.77255  0.48576  0.95510
    206   1.99770  4.29954  3.94585  3.43433  3.45200  3.71447  4.26126  2.23161  3.32800  1.72207  3.34918  3.72269  4.17288  3.63629  3.60428  3.05899  3.00152  1.85403  5.13526  3.92498    244 l - - -
          2.68618  4.42225  2.77519  2.73123  3.46354  2.40513  3.72494  3.29354  2.67741  2.69355  4.24690  2.90347  2.73739  3.18146  2.89801  2.37887  2.77519  2.98518  4.58477  3.61503
          0.02840  3.97127  4.69362  0.61958  0.77255  0.48576  0.95510
    207   3.26710  4.70048  4.34784  3.98885  3.17525  4.10708  4.61361  2.38547  3.75561  0.76251  3.16863  4.25470  4.52590  4.10028  3.91523  3.69049  3.55711  2.44832  5.08967  3.83557    245 l - - -
          2.68618  4.42225  2.77519  2.73123  3.46354  2.40513  3.72494  3.29354  2.67741  2.69355  4.24690  2.90347  2.73739  3.18146  2.89801  2.37887  2.77519  2.98518  4.58477  3.61503
          0.02840  3.97127  4.69362  0.61958  0.77255  0.48576  0.95510
    208   2.88637  4.40241  4.26134  3.92821  3.62354  3.82524  4.71324  2.04936  3.79748  2.29389  3.57438  4.10197  4.38074  4.15048  4.00035  3.33552  3.24584  0.90901  5.42444  4.16188    246 v - - -
          2.68618  4.42225  2.77519  2.73123  3.46354  2.40513  3.72494  3.29354  2.67741  2.69355  4.24690  2.90347  2.73739  3.18146  2.89801  2.37887  2.77519  2.98518  4.58477  3.61503
          0.02840  3.97127  4.69362  0.61958  0.77255  0.48576  0.95510
    209   2.90933  5.05260  3.18704  2.65452  4.39438  3.54817  3.62532  3.82859  2.02955  3.30940  4.18300  3.09969  3.95799  1.77409  1.75827  2.91486  3.11312  3.50847  5.40731  4.16482    247 r - - -
          2.68618  4.42225  2.77519  2.73123  3.46354  2.40513  3.72494  3.29354  2.67741  2.69355  4.24690  2.90347  2.73739  3.18146  2.89801  2.37887  2.77519  2.98518  4.58477  3.61503
          0.02840  3.97127  4.69362  0.61958  0.77255  0.48576  0.95510
    210   2.31474  4.71712  2.93673  2.45389  4.01941  3.36002  3.02392  3.43324  2.43327  3.04503  3.87185  2.95442  3.79770  2.48392  2.86025  2.34419  2.47964  3.10765  5.28940  3.97039    248 a - - -
          2.68618  4.42225  2.77519  2.73123  3.46354  2.40513  3.72494  3.29354  2.67741  2.69355  4.24690  2.90347  2.73739  3.18146  2.89801  2.37887  2.77519  2.98518  4.58477  3.61503
          0.02840  3.97127  4.69362  0.61958  0.77255  0.48576  0.95510
    211   3.26710  4.70048  4.34784  3.98885  3.17525  4.10708  4.61361  2.38547  3.75561  0.76251  3.16863  4.25470  4.52590  4.10028  3.91523  3.69049  3.55711  2.44832  5.08967  3.83557    249 l - - -
          2.68618  4.42225  2.77519  2.73123  3.46354  2.40513  3.72494  3.29354  2.67741  2.69355  4.24690  2.90347  2.73739  3.18146  2.89801  2.37887  2.77519  2.98518  4.58477  3.61503
          0.02840  3.97127  4.69362  0.61958  0.77255  0.48576  0.95510
    212   1.42406  4.31053  3.63438  3.23046  3.65530  3.37347  4.16581  2.64916  3.12731  2.08220  3.62788  3.49588  3.96907  3.49204  3.41547  2.78456  2.91618  2.45144  5.24315  3.98341    250 a - - -
          2.68618  4.42225  2.77519  2.73123  3.46354  2.40513  3.72494  3.29354  2.67741  2.69355  4.24690  2.90347  2.73739  3.18146  2.89801  2.37887  2.77519  2.98518  4.58477  3.61503
          0.02840  3.97127  4.69362  0.61958  0.77255  0.48576  0.95510
    213   2.79146  4.55645  3.48541  3.39770  4.53695  0.59172  4.51135  4.16115  3.59236  3.80274  4.77974  3.64978  3.95073  3.90876  3.81700  2.96631  3.28039  3.67041  5.60542  4.64240    251 G - - -
          2.68618  4.42225  2.77519  2.73123  3.46354  2.40513  3.72494  3.29354  2.67741  2.69355  4.24690  2.90347  2.73739  3.18146  2.89801  2.37887  2.77519  2.98518  4.58477  3.61503
          0.02840  3.97127  4.69362  0.61958  0.77255  0.48576  0.95510
    214   3.38583  4.75887  4.37412  4.10802  0.86294  4.05117  3.92380  2.89806  4.01273  2.24569  3.61406  4.13137  4.50804  4.15366  4.10803  3.65025  3.68726  2.89590  4.14482  2.49995    252 f - - -
          2.68618  4.42225  2.77519  2.73123  3.46354  2.40513  3.72494  3.29354  2.67741  2.69355  4.24690  2.90347  2.73739  3.18146  2.89801  2.37887  2.77519  2.98518  4.58477  3.61503
          0.02840  3.97127  4.69362  0.61958  0.77255  0.48576  0.95510
    215   2.36553  4.28687  3.29429  3.11531  4.17560  3.01501  4.22211  3.71189  3.19574  3.42474  4.34303  3.32382  3.76211  3.53747  3.47827  0.95129  2.85318  3.22532  5.54033  4.25982    253 s - - -
          2.68618  4.42225  2.77519  2.73123  3.46354  2.40513  3.72494  3.29354  2.67741  2.69355  4.24690  2.90347  2.73739  3.18146  2.89801  2.37887  2.77519  2.98518  4.58477  3.61503
          0.02840  3.97127  4.69362  0.61958  0.77255  0.48576  0.95510
    216   2.88651  4.62674  3.50448  3.35825  4.34387  3.30869  4.42708  3.91529  3.42411  3.53119  4.58570  3.65470  0.66283  3.80989  3.65793  3.05724  3.33599  3.54931  5.50276  4.46609    254 P - - -
          2.68618  4.42225  2.77519  2.73123  3.46354  2.40513  3.72494  3.29354  2.67741  2.69355  4.24690  2.90347  2.73739  3.18146  2.89801  2.37887  2.77519  2.98518  4.58477  3.61503
          0.02840  3.97127  4.69362  0.61958  0.77255  0.48576  0.95510
    217   2.96160  4.94884  2.97066  2.72759  4.13033  3.43273  3.88654  3.77684  2.54171  3.26932  4.29504  3.18795  3.98802  1.06818  2.82368  3.00548  3.25880  3.50057  5.38516  4.08568    255 q - - -
          2.68618  4.42225  2.77519  2.73123  3.46354  2.40513  3.72494  3.29354  2.67741  2.69355  4.24690  2.90347  2.73739  3.18146  2.89801  2.37887  2.77519  2.98518  4.58477  3.61503
          0.02840  3.97127  4.69362  0.61958  0.77255  0.48576  0.95510
    218   3.04881  4.58249  4.15630  3.75798  3.25379  3.90816  4.47029  2.43937  3.52040  1.83431  1.20067  4.02304  4.37001  3.89620  3.71397  3.40787  3.35642  2.45676  5.10733  3.87739    256 m - - -
          2.68618  4.42225  2.77519  2.73123  3.46354  2.40513  3.72494  3.29354  2.67741  2.69355  4.24690  2.90347  2.73739  3.18146  2.89801  2.37887  2.77519  2.98518  4.58477  3.61503
          0.02840  3.97127  4.69362  0.61958  0.77255  0.48576  0.95510
    219   0.88026  4.24333  3.56457  3.36124  4.15234  3.06506  4.37138  3.29277  3.38007  3.16974  4.19134  3.48534  3.81370  3.71233  3.62332  2.59309  2.87733  2.93006  5.56963  4.38107    257 a - - -
          2.68618  4.42225  2.77519  2.73123  3.46354  2.40513  3.72494  3.29354  2.67741  2.69355  4.24690  2.90347  2.73739  3.18146  2.89801  2.37887  2.77519  2.98518  4.58477  3.61503
          0.02840  3.97127  4.69362  0.61958  0.77255  0.48576  0.95510
    220   3.11885  4.94981  3.61977  3.11111  4.32949  3.58705  3.89895  3.87858  2.28155  3.37660  4.37478  3.46300  4.08535  3.11487  0.83758  3.19860  3.37841  3.59841  5.37282  4.23599    258 r - - -
          2.68618  4.42225  2.77519  2.73123  3.46354  2.40513  3.72494  3.29354  2.67741  2.69355  4.24690  2.90347  2.73739  3.18146  2.89801  2.37887  2.77519  2.98518  4.58477  3.61503
          0.02840  3.97127  4.69362  0.61958  0.77255  0.48576  0.95510
    221   3.03942  5.16850  2.53243  0.89271  4.52744  3.33929  3.93557  4.00104  2.82868  3.60262  4.57302  2.99208  3.94879  3.14963  3.24721  3.01222  3.34465  3.67497  5.68043  4.40356    259 e - - -
          2.68618  4.42225  2.77519  2.73123  3.46354  2.40513  3.72494  3.29354  2.67741  2.69355  4.24690  2.90347  2.73739  3.18146  2.89801  2.37887  2.77519  2.98518  4.58477  3.61503
          0.02840  3.97127  4.69362  0.61958  0.77255  0.48576  0.95510
    222   0.88026  4.24333  3.56457  3.36124  4.15234  3.06506  4.37138  3.29277  3.38007  3.16974  4.19134  3.48534  3.81370  3.71233  3.62332  2.59309  2.87733  2.93006  5.56963  4.38107    260 a - - -
          2.68618  4.42225  2.77519  2.73123  3.46354  2.40513  3.72494  3.29354  2.67741  2.69355  4.24690  2.90347  2.73739  3.18146  2.89801  2.37887  2.77519  2.98518  4.58477  3.61503
          0.02840  3.97127  4.69362  0.61958  0.77255  0.48576  0.95510
    223   2.09818  4.19571  3.85847  3.41011  3.71769  3.40190  4.28180  2.36867  3.33186  2.57922  3.62056  3.60997  3.99902  3.63939  3.60861  2.79828  2.36835  1.47152  5.29332  4.08190    261 v - - -
          2.68618  4.42225  2.77519  2.73123  3.46354  2.40513  3.72494  3.29354  2.67741  2.69355  4.24690  2.90347  2.73739  3.18146  2.89801  2.37887  2.77519  2.98518  4.58477  3.61503
          0.02840  3.97127  4.69362  0.61958  0.77255  0.48576  0.95510
    224   3.25230  4.82831  3.75779  3.39004  2.19301  3.95809  2.55945  3.44276  3.21849  2.87228  3.99092  3.59822  4.34789  3.54472  3.45625  3.32608  3.48639  3.26733  3.83758  1.15750    262 y - - -
          2.68618  4.42225  2.77519  2.73123  3.46354  2.40513  3.72494  3.29354  2.67741  2.69355  4.24690  2.90347  2.73739  3.18146  2.89801  2.37887  2.77519  2.98518  4.58477  3.61503
          0.02840  3.97127  4.69362  0.61958  0.77255  0.48576  0.95510
    225   3.11885  4.94981  3.61977  3.11111  4.32949  3.58705  3.89895  3.87858  2.28155  3.37660  4.37478  3.46300  4.08535  3.11487  0.83758  3.19860  3.37841  3.59841  5.37282  4.23599    263 r - - -
          2.68618  4.42225  2.77519  2.73123  3.46354  2.40513  3.72494  3.29354  2.67741  2.69355  4.24690  2.90347  2.73739  3.18146  2.89801  2.37887  2.77519  2.98518  4.58477  3.61503
          0.02840  3.97127  4.69362  0.61958  0.77255  0.48576  0.95510
    226   0.88026  4.24333  3.56457  3.36124  4.15234  3.06506  4.37138  3.29277  3.38007  3.16974  4.19134  3.48534  3.81370  3.71233  3.62332  2.59309  2.87733  2.93006  5.56963  4.38107    264 a - - -
          2.68618  4.42225  2.77519  2.73123  3.46354  2.40513  3.72494  3.29354  2.67741  2.69355  4.24690  2.90347  2.73739  3.18146  2.89801  2.37887  2.77519  2.98518  4.58477  3.61503
          0.02840  3.97127  4.69362  0.61958  0.77255  0.48576  0.95510
    227   2.54058  2.52710  4.02275  3.49088  2.26880  3.53981  4.06973  2.46411  3.37181  2.27500  3.29070  3.65991  4.02266  3.61440  3.57547  2.88608  2.42511  2.27750  4.77301  3.50309    265 f - - -
          2.68618  4.42225  2.77519  2.73123  3.46354  2.40513  3.72494  3.29354  2.67741  2.69355  4.24690  2.90347  2.73739  3.18146  2.89801  2.37887  2.77519  2.98518  4.58477  3.61503
          0.02840  3.97127  4.69362  0.61958  0.77255  0.48576  0.95510
    228   2.73167  4.87512  1.98703  2.40839  4.52558  1.35360  3.92708  4.03316  2.93478  3.63299  4.49997  2.92150  3.82966  3.13579  3.42809  2.75557  3.10186  3.59108  5.73793  4.41164    266 g - - -
          2.68618  4.42225  2.77519  2.73123  3.46354  2.40513  3.72494  3.29354  2.67741  2.69355  4.24690  2.90347  2.73739  3.18146  2.89801  2.37887  2.77519  2.98518  4.58477  3.61503
          0.02840  3.97127  4.69362  0.61958  0.77255  0.48576  0.95510
    229   2.71375  5.02908  2.14724  2.00186  4.35278  3.27858  3.68983  3.76943  2.57006  3.36422  4.19323  2.80350  3.80470  2.84774  3.07032  2.69251  1.94170  3.40652  5.58338  4.19083    267 t - - -
          2.68618  4.42225  2.77519  2.73123  3.46354  2.40513  3.72494  3.29354  2.67741  2.69355  4.24690  2.90347  2.73739  3.18146  2.89801  2.37887  2.77519  2.98518  4.58477  3.61503
          0.02840  3.97127  4.69362  0.61958  0.77255  0.48576  0.95510
    230   2.28842  4.23482  3.50804  2.95129  2.87762  3.51155  3.84077  2.69829  2.89412  2.42625  2.84343  3.32544  3.11523  3.19351  3.22781  2.78204  2.46880  2.48517  4.86378  3.63524    268 a - - -
          2.68618  4.42225  2.77519  2.73123  3.46354  2.40513  3.72494  3.29354  2.67741  2.69355  4.24690  2.90347  2.73739  3.18146  2.89801  2.37887  2.77519  2.98518  4.58477  3.61503
          0.02840  3.97127  4.69362  0.61958  0.77255  0.48576  0.95510
    231   1.80376  5.03158  2.13641  1.97569  4.37885  3.26165  3.70740  3.79537  2.60887  3.39371  4.22619  2.79708  3.80490  2.86908  3.11782  2.69780  2.99807  3.42705  5.61442  4.21710    269 a - - -
          2.68618  4.42225  2.77519  2.73123  3.46354  2.40513  3.72494  3.29354  2.67741  2.69355  4.24690  2.90347  2.73739  3.18146  2.89801  2.37887  2.77519  2.98518  4.58477  3.61503
          0.02840  3.97127  4.69362  0.61958  0.77255  0.48576  0.95510
    232   2.37204  4.31526  4.15053  3.63430  3.42554  3.89077  4.40649  2.06832  3.51741  1.64200  3.30230  3.90515  4.30752  3.81149  3.76759  3.23703  3.08611  1.55428  5.17521  3.97507    270 v - - -
          2.68618  4.42225  2.77519  2.73123  3.46354  2.40513  3.72494  3.29354  2.67741  2.69355  4.24690  2.90347  2.73739  3.18146  2.89801  2.37887  2.77519  2.98518  4.58477  3.61503
          0.02840  3.97127  4.69362  0.61958  0.77255  0.48576  0.95510
    233   1.95183  4.24687  3.32644  2.94235  4.08594  3.05863  4.02526  3.39626  2.94469  3.13255  3.99468  3.21892  2.22274  3.27178  3.29467  2.46858  1.91406  2.98498  5.44540  4.20712    271 t - - -
          2.68618  4.42225  2.77519  2.73123  3.46354  2.40513  3.72494  3.29354  2.67741  2.69355  4.24690  2.90347  2.73739  3.18146  2.89801  2.37887  2.77519  2.98518  4.58477  3.61503
          0.02840  3.97127  4.69362  0.61958  0.77255  0.48576  0.95510
    234   2.18595  4.25548  4.04952  3.65897  3.71329  3.56605  4.50922  2.14174  3.56784  2.44493  3.60265  3.82414  4.16202  3.88818  3.81195  2.99420  3.00638  1.17835  5.41557  4.18966    272 v - - -
          2.68618  4.42225  2.77519  2.73123  3.46354  2.40513  3.72494  3.29354  2.67741  2.69355  4.24690  2.90347  2.73739  3.18146  2.89801  2.37887  2.77519  2.98518  4.58477  3.61503
          0.02840  3.97127  4.69362  0.61958  0.77255  0.48576  0.95510
    235   2.61004  4.77622  2.92838  2.46327  4.11261  2.45053  2.92796  3.55110  2.37266  3.13848  3.96219  2.95798  3.80931  2.80773  2.43170  2.33642  2.86783  3.20800  5.34233  4.02002    273 s - - -
          2.68618  4.42225  2.77519  2.73123  3.46354  2.40513  3.72494  3.29354  2.67741  2.69355  4.24690  2.90347  2.73739  3.18146  2.89801  2.37887  2.77519  2.98518  4.58477  3.61503
          0.02840  3.97127  4.69362  0.61958  0.77255  0.48576  0.95510
    236   1.95965  4.86160  2.59361  1.59001  4.30861  3.26076  3.77682  3.62955  2.63091  3.30960  4.18571  2.89950  3.82653  2.95516  3.07279  2.71115  2.99389  3.28453  5.57235  4.22119    274 e - - -
          2.68618  4.42225  2.77519  2.73123  3.46354  2.40513  3.72494  3.29354  2.67741  2.69355  4.24690  2.90347  2.73739  3.18146  2.89801  2.37887  2.77519  2.98518  4.58477  3.61503
          0.02840  3.97127  4.69362  0.61958  0.77255  0.48576  0.95510
    237   1.98907  4.28309  3.97210  3.46524  3.51266  3.71503  4.29729  2.16587  3.36424  1.99322  3.40910  3.74391  4.18433  3.67390  3.64185  3.06533  2.99927  1.60236  5.18262  3.96525    275 v - - -
          2.68618  4.42225  2.77519  2.73123  3.46354  2.40513  3.72494  3.29354  2.67741  2.69355  4.24690  2.90347  2.73739  3.18146  2.89801  2.37887  2.77519  2.98518  4.58477  3.61503
          0.12269  3.97127  2.33707  0.61958  0.77255  0.48576  0.95510
    238   2.00360  4.44259  3.31095  2.78493  3.69196  3.41679  3.77204  2.95849  2.53653  2.29000  3.62473  3.19007  3.87574  3.01537  2.43052  2.73048  2.84828  2.72216  5.09549  3.83745    276 a - - -
          2.68618  4.42225  2.77519  2.73123  3.46354  2.40513  3.72494  3.29354  2.67741  2.69355  4.24690  2.90347  2.73739  3.18146  2.89801  2.37887  2.77519  2.98518  4.58477  3.61503
          0.13042  3.87975  2.28656  0.61958  0.77255  0.57025  0.83330
    239   2.26985  5.05574  1.97352  1.84718  4.38318  3.18202  3.65059  3.80122  2.57532  3.39704  4.23968  2.69738  3.74556  2.81557  3.09608  2.66387  2.98489  3.43173  5.61388  4.19770    277 e - - -
          2.68618  4.42225  2.77519  2.73123  3.46354  2.40513  3.72494  3.29354  2.67741  2.69355  4.24690  2.90347  2.73739  3.18146  2.89801  2.37887  2.77519  2.98518  4.58477  3.61503
          0.03436  3.78370  4.50605  0.61958  0.77255  0.39779  1.11415
    240   2.20222  4.79868  1.91194  2.35392  4.37521  3.18188  3.77260  3.80797  2.68167  3.41236  4.23433  2.86382  3.76886  2.94178  3.17404  1.94623  2.91850  3.38759  5.62378  4.24946    278 d - - -
          2.68618  4.42225  2.77519  2.73123  3.46354  2.40513  3.72494  3.29354  2.67741  2.69355  4.24690  2.90347  2.73739  3.18146  2.89801  2.37887  2.77519  2.98518  4.58477  3.61503
          0.02840  3.97127  4.69362  0.61958  0.77255  0.48576  0.95510
    241   2.68140  4.66332  3.16277  2.77413  4.16420  3.33163  3.85006  3.62438  2.50355  3.21912  4.11898  3.18243  1.53940  3.05874  2.23156  2.77715  3.00609  3.27954  5.38394  4.14261    279 p - - -
          2.68618  4.42225  2.77519  2.73123  3.46354  2.40513  3.72494  3.29354  2.67741  2.69355  4.24690  2.90347  2.73739  3.18146  2.89801  2.37887  2.77519  2.98518  4.58477  3.61503
          0.02840  3.97127  4.69362  0.61958  0.77255  0.48576  0.95510
    242   2.63280  4.97112  2.39960  2.07157  4.25218  3.33386  3.60712  3.69381  2.41267  3.25387  4.05172  2.83287  3.77888  2.43197  2.89710  2.34264  2.87422  2.83918  5.45573  4.07807    280 e - - -
          2.68618  4.42225  2.77519  2.73123  3.46354  2.40513  3.72494  3.29354  2.67741  2.69355  4.24690  2.90347  2.73739  3.18146  2.89801  2.37887  2.77519  2.98518  4.58477  3.61503
          0.02840  3.97127  4.69362  0.61958  0.77255  0.48576  0.95510
    243   1.67574  4.16596  3.50573  3.11501  3.97379  2.03179  4.11429  3.17723  3.10532  3.01596  3.90781  3.32001  3.74454  3.40639  3.42444  2.47988  2.71760  2.24724  5.38744  4.16683    281 a - - -
          2.68618  4.42225  2.77519  2.73123  3.46354  2.40513  3.72494  3.29354  2.67741  2.69355  4.24690  2.90347  2.73739  3.18146  2.89801  2.37887  2.77519  2.98518  4.58477  3.61503
          0.02840  3.97127  4.69362  0.61958  0.77255  0.48576  0.95510
    244   2.01089  4.24672  3.61409  3.08385  3.52314  3.49574  3.98954  2.20536  3.02051  2.47692  3.45769  3.42249  3.04718  3.32865  3.34706  2.80874  2.83609  2.05994  5.03343  3.80785    282 a - - -
          2.68618  4.42225  2.77519  2.73123  3.46354  2.40513  3.72494  3.29354  2.67741  2.69355  4.24690  2.90347  2.73739  3.18146  2.89801  2.37887  2.77519  2.98518  4.58477  3.61503
          0.02840  3.97127  4.69362  0.61958  0.77255  0.48576  0.95510
    245   2.28603  4.96442  2.50770  1.37301  4.38929  3.26237  3.77898  3.71772  2.63821  3.38509  4.27135  2.86811  3.83880  2.95549  3.08631  2.74806  3.05005  3.37103  5.63666  4.26835    283 e - - -
          2.68618  4.42225  2.77519  2.73123  3.46354  2.40513  3.72494  3.29354  2.67741  2.69355  4.24690  2.90347  2.73739  3.18146  2.89801  2.37887  2.77519  2.98518  4.58477  3.61503
          0.02840  3.97127  4.69362  0.61958  0.77255  0.48576  0.95510
    246   1.91638  4.61470  3.26749  2.77921  4.14032  3.34232  3.78423  3.48079  2.36517  3.12463  4.01746  3.16752  3.86855  2.97392  1.68554  2.72316  2.93373  3.14976  5.36468  4.11973    284 r - - -
          2.68618  4.42225  2.77519  2.73123  3.46354  2.40513  3.72494  3.29354  2.67741  2.69355  4.24690  2.90347  2.73739  3.18146  2.89801  2.37887  2.77519  2.98518  4.58477  3.61503
          0.02840  3.97127  4.69362  0.61958  0.77255  0.48576  0.95510
    247   3.26710  4.70048  4.34784  3.98885  3.17525  4.10708  4.61361  2.38547  3.75561  0.76251  3.16863  4.25470  4.52590  4.10028  3.91523  3.69049  3.55711  2.44832  5.08967  3.83557    285 l - - -
          2.68618  4.42225  2.77519  2.73123  3.46354  2.40513  3.72494  3.29354  2.67741  2.69355  4.24690  2.90347  2.73739  3.18146  2.89801  2.37887  2.77519  2.98518  4.58477  3.61503
          0.02840  3.97127  4.69362  0.61958  0.77255  0.48576  0.95510
    248   0.88026  4.24333  3.56457  3.36124  4.15234  3.06506  4.37138  3.29277  3.38007  3.16974  4.19134  3.48534  3.81370  3.71233  3.62332  2.59309  2.87733  2.93006  5.56963  4.38107    286 a - - -
          2.68618  4.42225  2.77519  2.73123  3.46354  2.40513  3.72494  3.29354  2.67741  2.69355  4.24690  2.90347  2.73739  3.18146  2.89801  2.37887  2.77519  2.98518  4.58477  3.61503
          0.02840  3.97127  4.69362  0.61958  0.77255  0.48576  0.95510
    249   2.29362  4.76845  2.89660  2.19419  4.10473  2.82579  3.63936  3.51750  2.41075  3.11565  3.93278  2.93134  3.79002  2.79358  2.50768  2.61708  2.49604  3.17497  5.34575  4.01785    287 e - - -
          2.68618  4.42225  2.77519  2.73123  3.46354  2.40513  3.72494  3.29354  2.67741  2.69355  4.24690  2.90347  2.73739  3.18146  2.89801  2.37887  2.77519  2.98518  4.58477  3.61503
          0.02840  3.97127  4.69362  0.61958  0.77255  0.48576  0.95510
    250   1.12201  4.16209  3.40239  3.16845  4.27697  2.22501  4.25004  3.61082  3.25488  3.37174  4.23354  3.31732  3.69826  3.54234  3.54815  2.42352  2.73195  3.10471  5.62796  4.43101    288 a - - -
          2.68618  4.42225  2.77519  2.73123  3.46354  2.40513  3.72494  3.29354  2.67741  2.69355  4.24690  2.90347  2.73739  3.18146  2.89801  2.37887  2.77519  2.98518  4.58477  3.61503
          0.02840  3.97127  4.69362  0.61958  0.77255  0.48576  0.95510
    251   3.12531  4.44016  4.77424  4.24373  3.38471  4.46450  4.91204  1.28498  4.12341  1.63121  3.18932  4.48934  4.72431  4.34598  4.30779  3.82686  3.37243  1.52804  5.37629  4.21371    289 i - - -
          2.68618  4.42225  2.77519  2.73123  3.46354  2.40513  3.72494  3.29354  2.67741  2.69355  4.24690  2.90347  2.73739  3.18146  2.89801  2.37887  2.77519  2.98518  4.58477  3.61503
          0.02840  3.97127  4.69362  0.61958  0.77255  0.48576  0.95510
    252   2.08585  4.98402  2.66380  2.07420  4.29877  3.33784  3.63723  3.72732  2.14626  3.28958  4.10384  2.47674  3.80793  2.78254  2.83772  2.67590  2.93379  3.36779  5.48584  4.12707    290 e - - -
          2.68618  4.42225  2.77519  2.73123  3.46354  2.40513  3.72494  3.29354  2.67741  2.69355  4.24690  2.90347  2.73739  3.18146  2.89801  2.37887  2.77519  2.98518  4.58477  3.61503
          0.02840  3.97127  4.69362  0.61958  0.77255  0.48576  0.95510
    253   1.89871  4.61304  2.81489  2.17015  4.16648  3.20918  3.79069  3.55350  2.65277  3.20350  4.04290  2.97379  3.77709  2.97900  3.08144  1.96309  2.85619  3.17760  5.45584  4.14029    291 a - - -
          2.68618  4.42225  2.77519  2.73123  3.46354  2.40513  3.72494  3.29354  2.67741  2.69355  4.24690  2.90347  2.73739  3.18146  2.89801  2.37887  2.77519  2.98518  4.58477  3.61503
          0.02840  3.97127  4.69362  0.61958  0.77255  0.48576  0.95510
    254   3.03775  4.39537  4.64927  4.16201  3.54212  4.31169  4.90255  1.55009  4.03884  2.07194  3.36895  4.39146  4.66431  4.32627  4.25343  3.70119  3.31442  1.06143  5.47913  4.25792    292 v - - -
          2.68618  4.42225  2.77519  2.73123  3.46354  2.40513  3.72494  3.29354  2.67741  2.69355  4.24690  2.90347  2.73739  3.18146  2.89801  2.37887  2.77519  2.98518  4.58477  3.61503
          0.02840  3.97127  4.69362  0.61958  0.77255  0.48576  0.95510
    255   3.22013  4.55923  4.73616  4.21165  3.17735  4.46999  4.82387  1.54178  4.03954  1.13405  3.00767  4.47548  4.70810  4.25061  4.20106  3.84067  3.46002  1.98844  5.21842  4.06321    293 l - - -
          2.68618  4.42225  2.77519  2.73123  3.46354  2.40513  3.72494  3.29354  2.67741  2.69355  4.24690  2.90347  2.73739  3.18146  2.89801  2.37887  2.77519  2.98518  4.58477  3.61503
          0.02840  3.97127  4.69362  0.61958  0.77255  0.48576  0.95510
    256   1.85655  4.87461  2.68981  2.10061  4.20671  3.32737  3.68514  3.60675  2.47052  3.21106  4.05450  2.89790  3.82240  2.41657  2.89145  2.69638  2.94256  3.27048  5.44621  4.10793    294 a - - -
          2.68618  4.42225  2.77519  2.73123  3.46354  2.40513  3.72494  3.29354  2.67741  2.69355  4.24690  2.90347  2.73739  3.18146  2.89801  2.37887  2.77519  2.98518  4.58477  3.61503
          0.02840  3.97127  4.69362  0.61958  0.77255  0.48576  0.95510
    257   2.88651  4.62674  3.50448  3.35825  4.34387  3.30869  4.42708  3.91529  3.42411  3.53119  4.58570  3.65470  0.66283  3.80989  3.65793  3.05724  3.33599  3.54931  5.50276  4.46609    295 P - - -
          2.68618  4.42225  2.77519  2.73123  3.46354  2.40513  3.72494  3.29354  2.67741  2.69355  4.24690  2.90347  2.73739  3.18146  2.89801  2.37887  2.77519  2.98518  4.58477  3.61503
          0.02840  3.97127  4.69362  0.61958  0.77255  0.48576  0.95510
    258   3.26710  4.70048  4.34784  3.98885  3.17525  4.10708  4.61361  2.38547  3.75561  0.76251  3.16863  4.25470  4.52590  4.10028  3.91523  3.69049  3.55711  2.44832  5.08967  3.83557    296 l - - -
          2.68618  4.42225  2.77519  2.73123  3.46354  2.40513  3.72494  3.29354  2.67741  2.69355  4.24690  2.90347  2.73739  3.18146  2.89801  2.37887  2.77519  2.98518  4.58477  3.61503
          0.02840  3.97127  4.69362  0.61958  0.77255  0.48576  0.95510
    259   2.26568  4.67145  2.88957  1.80067  4.01269  3.35483  3.75384  3.18570  2.58832  2.98542  3.88372  3.00638  3.84326  2.93993  3.01302  2.68994  2.88984  2.48489  5.35246  4.03818    297 e - - -
          2.68618  4.42225  2.77519  2.73123  3.46354  2.40513  3.72494  3.29354  2.67741  2.69355  4.24690  2.90347  2.73739  3.18146  2.89801  2.37887  2.77519  2.98518  4.58477  3.61503
          0.02840  3.97127  4.69362  0.61958  0.77255  0.48576  0.95510
    260   2.61282  4.81096  2.41396  2.40395  4.16243  3.32496  3.66574  3.56916  2.45072  3.17653  4.00350  2.91537  3.79899  2.82364  2.49976  2.64136  1.99262  3.22279  5.40333  4.06450    298 t - - -
          2.68618  4.42225  2.77519  2.73123  3.46354  2.40513  3.72494  3.29354  2.67741  2.69355  4.24690  2.90347  2.73739  3.18146  2.89801  2.37887  2.77519  2.98518  4.58477  3.61503
          0.02840  3.97127  4.69362  0.61958  0.77255  0.48576  0.95510
    261   2.66524  4.68180  2.86910  2.63375  3.99175  1.46941  2.62536  3.71770  2.72260  3.31412  4.19590  3.08031  3.85608  3.11438  3.08479  2.74374  3.01192  3.34178  5.32185  3.95228    299 g - - -
          2.68618  4.42225  2.77519  2.73123  3.46354  2.40513  3.72494  3.29354  2.67741  2.69355  4.24690  2.90347  2.73739  3.18146  2.89801  2.37887  2.77519  2.98518  4.58477  3.61503
          0.02840  3.97127  4.69362  0.61958  0.77255  0.48576  0.95510
    262   2.65637  5.04010  2.32734  2.25886  4.33756  2.80324  2.95361  3.79968  2.42383  3.33782  4.13001  2.80838  3.77885  2.41802  2.91480  2.31711  2.90245  3.41615  5.51980  4.12562    300 e - - -
          2.68618  4.42225  2.77519  2.73123  3.46354  2.40513  3.72494  3.29354  2.67741  2.69355  4.24690  2.90347  2.73739  3.18146  2.89801  2.37887  2.77519  2.98518  4.58477  3.61503
          0.02840  3.97127  4.69362  0.61958  0.77255  0.48576  0.95510
    263   3.39849  4.72571  4.47301  4.08644  1.72764  4.20651  3.56935  3.09266  3.89949  2.43414  3.69116  3.99725  4.54730  3.99269  3.99072  3.59610  3.63358  3.03337  1.44761  2.06012    301 w - - -
          2.68618  4.42225  2.77519  2.73123  3.46354  2.40513  3.72494  3.29354  2.67741  2.69355  4.24690  2.90347  2.73739  3.18146  2.89801  2.37887  2.77519  2.98518  4.58477  3.61503
          0.02840  3.97127  4.69362  0.61958  0.77255  0.48576  0.95510
    264   2.26340  4.79605  2.69418  1.68090  4.23117  3.27564  3.73223  3.55609  2.56405  3.22972  4.07953  2.91048  3.80542  2.90118  3.00733  2.65918  2.47264  3.21038  5.49375  4.15149    302 e - - -
          2.68618  4.42225  2.77519  2.73123  3.46354  2.40513  3.72494  3.29354  2.67741  2.69355  4.24690  2.90347  2.73739  3.18146  2.89801  2.37887  2.77519  2.98518  4.58477  3.61503
          0.02840  3.97127  4.69362  0.61958  0.77255  0.48576  0.95510
    265   2.88651  4.62674  3.50448  3.35825  4.34387  3.30869  4.42708  3.91529  3.42411  3.53119  4.58570  3.65470  0.66283  3.80989  3.65793  3.05724  3.33599  3.54931  5.50276  4.46609    303 P - - -
          2.68618  4.42225  2.77519  2.73123  3.46354  2.40513  3.72494  3.29354  2.67741  2.69355  4.24690  2.90347  2.73739  3.18146  2.89801  2.37887  2.77519  2.98518  4.58477  3.61503
          0.02840  3.97127  4.69362  0.61958  0.77255  0.48576  0.95510
    266   2.26004  4.20124  3.35612  3.04533  4.17991  2.98767  4.12356  3.52839  3.05845  3.26733  4.12713  3.25759  3.70584  3.38803  3.37669  1.46369  1.83823  3.06122  5.53950  4.30137    304 s - - -
          2.68618  4.42225  2.77519  2.73123  3.46354  2.40513  3.72494  3.29354  2.67741  2.69355  4.24690  2.90347  2.73739  3.18146  2.89801  2.37887  2.77519  2.98518  4.58477  3.61503
          0.02840  3.97127  4.69362  0.61958  0.77255  0.48576  0.95510
    267   2.48006  4.22304  3.68539  3.33436  3.75184  2.49812  4.24407  2.61823  3.28619  2.70680  3.73303  3.53652  3.93911  3.61159  3.55156  2.74433  2.87916  1.29989  5.28232  4.04911    305 v - - -
          2.68618  4.42225  2.77519  2.73123  3.46354  2.40513  3.72494  3.29354  2.67741  2.69355  4.24690  2.90347  2.73739  3.18146  2.89801  2.37887  2.77519  2.98518  4.58477  3.61503
          0.02840  3.97127  4.69362  0.61958  0.77255  0.48576  0.95510
    268   3.39194  4.84084  3.98499  3.73353  2.30170  3.94592  3.66802  3.38757  3.58823  2.81586  4.05250  3.84657  4.41777  3.87047  3.75142  3.51856  3.67927  3.26289  3.94903  0.81610    306 y - - -
          2.68618  4.42225  2.77519  2.73123  3.46354  2.40513  3.72494  3.29354  2.67741  2.69355  4.24690  2.90347  2.73739  3.18146  2.89801  2.37887  2.77519  2.98518  4.58477  3.61503
          0.02840  3.97127  4.69362  0.61958  0.77255  0.48576  0.95510
    269   3.05582  4.49813  4.29769  3.77610  2.71540  4.05599  4.04463  2.53987  3.52534  1.13097  3.15023  3.96812  4.38533  3.80404  3.69349  3.41315  3.28967  2.55651  2.94237  2.96954    307 l - - -
          2.68618  4.42225  2.77519  2.73123  3.46354  2.40513  3.72494  3.29354  2.67741  2.69355  4.24690  2.90347  2.73739  3.18146  2.89801  2.37887  2.77519  2.98518  4.58477  3.61503
          0.02840  3.97127  4.69362  0.61958  0.77255  0.48576  0.95510
    270   2.41563  4.38765  3.13592  2.74766  3.97470  3.17323  3.88207  3.34849  2.77010  3.06139  3.92145  2.54787  3.76960  3.11344  3.14982  1.68290  2.78389  2.44858  5.33156  4.04381    308 s - - -
          2.68618  4.42225  2.77519  2.73123  3.46354  2.40513  3.72494  3.29354  2.67741  2.69355  4.24690  2.90347  2.73739  3.18146  2.89801  2.37887  2.77519  2.98518  4.58477  3.61503
          0.02840  3.97127  4.69362  0.61958  0.77255  0.48576  0.95510
    271   2.82775  5.38029  1.76214  1.87908  4.67181  3.24632  3.68243  4.17633  2.59785  3.66413  4.47336  2.28953  3.80620  2.34911  3.14844  2.73556  3.09273  3.75022  5.81886  4.34713    309 d - - -
          2.68618  4.42225  2.77519  2.73123  3.46354  2.40513  3.72494  3.29354  2.67741  2.69355  4.24690  2.90347  2.73739  3.18146  2.89801  2.37887  2.77519  2.98518  4.58477  3.61503
          0.02840  3.97127  4.69362  0.61958  0.77255  0.48576  0.95510
    272   2.78149  5.02177  1.63993  2.30162  4.59263  1.66091  3.86737  4.10474  2.87590  3.67717  4.53621  2.84177  3.82799  3.05960  3.40476  2.76759  3.12809  3.66517  5.79384  4.41943    310 d - - -
          2.68618  4.42225  2.77519  2.73123  3.46354  2.40513  3.72494  3.29354  2.67741  2.69355  4.24690  2.90347  2.73739  3.18146  2.89801  2.37887  2.77519  2.98518  4.58477  3.61503
          0.02840  3.97127  4.69362  0.61958  0.77255  0.48576  0.95510
    273   2.65134  4.76589  3.01233  2.23150  4.01013  3.44015  3.62906  3.39255  2.32832  3.00847  3.85336  2.99193  3.84258  2.47634  2.40918  2.69999  2.87818  2.37778  5.25892  3.96194    311 e - - -
          2.68618  4.42225  2.77519  2.73123  3.46354  2.40513  3.72494  3.29354  2.67741  2.69355  4.24690  2.90347  2.73739  3.18146  2.89801  2.37887  2.77519  2.98518  4.58477  3.61503
          0.02840  3.97127  4.69362  0.61958  0.77255  0.48576  0.95510
    274   1.61504  4.25509  3.29989  3.01367  4.17642  3.03048  4.12360  3.48938  3.05920  3.22966  4.12414  3.26055  1.75976  3.38762  3.38328  2.48969  2.77442  3.05793  5.53611  4.30692    312 a - - -
          2.68618  4.42225  2.77519  2.73123  3.46354  2.40513  3.72494  3.29354  2.67741  2.69355  4.24690  2.90347  2.73739  3.18146  2.89801  2.37887  2.77519  2.98518  4.58477  3.61503
          0.02840  3.97127  4.69362  0.61958  0.77255  0.48576  0.95510
    275   2.88637  4.40241  4.26134  3.92821  3.62354  3.82524  4.71324  2.04936  3.79748  2.29389  3.57438  4.10197  4.38074  4.15048  4.00035  3.33552  3.24584  0.90901  5.42444  4.16188    313 v - - -
          2.68618  4.42225  2.77519  2.73123  3.46354  2.40513  3.72494  3.29354  2.67741  2.69355  4.24690  2.90347  2.73739  3.18146  2.89801  2.37887  2.77519  2.98518  4.58477  3.61503
          0.02840  3.97127  4.69362  0.61958  0.77255  0.48576  0.95510
    276   0.88026  4.24333  3.56457  3.36124  4.15234  3.06506  4.37138  3.29277  3.38007  3.16974  4.19134  3.48534  3.81370  3.71233  3.62332  2.59309  2.87733  2.93006  5.56963  4.38107    314 a - - -
          2.68618  4.42225  2.77519  2.73123  3.46354  2.40513  3.72494  3.29354  2.67741  2.69355  4.24690  2.90347  2.73739  3.18146  2.89801  2.37887  2.77519  2.98518  4.58477  3.61503
          0.02840  3.97127  4.69362  0.61958  0.77255  0.48576  0.95510
    277   3.38583  4.75887  4.37412  4.10802  0.86294  4.05117  3.92380  2.89806  4.01273  2.24569  3.61406  4.13137  4.50804  4.15366  4.10803  3.65025  3.68726  2.89590  4.14482  2.49995    315 f - - -
          2.68618  4.42225  2.77519  2.73123  3.46354  2.40513  3.72494  3.29354  2.67741  2.69355  4.24690  2.90347  2.73739  3.18146  2.89801  2.37887  2.77519  2.98518  4.58477  3.61503
          0.02840  3.97127  4.69362  0.61958  0.77255  0.48576  0.95510
    278   1.34473  4.14420  3.42673  3.14835  4.23028  2.93594  4.20854  3.57296  3.19299  3.32642  4.18094  3.29713  3.68413  3.49081  3.49456  1.64790  2.69920  3.07122  5.59765  4.37706    316 a - - -
          2.68618  4.42225  2.77519  2.73123  3.46354  2.40513  3.72494  3.29354  2.67741  2.69355  4.24690  2.90347  2.73739  3.18146  2.89801  2.37887  2.77519  2.98518  4.58477  3.61503
          0.02840  3.97127  4.69362  0.61958  0.77255  0.48576  0.95510
    279   0.88026  4.24333  3.56457  3.36124  4.15234  3.06506  4.37138  3.29277  3.38007  3.16974  4.19134  3.48534  3.81370  3.71233  3.62332  2.59309  2.87733  2.93006  5.56963  4.38107    317 a - - -
          2.68618  4.42225  2.77519  2.73123  3.46354  2.40513  3.72494  3.29354  2.67741  2.69355  4.24690  2.90347  2.73739  3.18146  2.89801  2.37887  2.77519  2.98518  4.58477  3.61503
          0.02840  3.97127  4.69362  0.61958  0.77255  0.48576  0.95510
    280   3.10832  4.50063  4.47431  4.09445  3.44199  4.17175  4.80487  0.96338  3.92447  2.00869  3.36286  4.32602  4.59417  4.26306  4.10983  3.67724  3.40602  1.85291  5.35271  4.09901    318 i - - -
          2.68618  4.42225  2.77519  2.73123  3.46354  2.40513  3.72494  3.29354  2.67741  2.69355  4.24690  2.90347  2.73739  3.18146  2.89801  2.37887  2.77519  2.98518  4.58477  3.61503
          0.02840  3.97127  4.69362  0.61958  0.77255  0.48576  0.95510
    281   2.57049  4.66910  3.05867  2.58512  4.16293  3.30900  3.71075  3.58236  2.38652  3.17640  4.00904  3.03353  2.49183  2.87912  2.07106  2.26258  2.86707  3.21642  5.37816  4.08860    319 r - - -
          2.68618  4.42225  2.77519  2.73123  3.46354  2.40513  3.72494  3.29354  2.67741  2.69355  4.24690  2.90347  2.73739  3.18146  2.89801  2.37887  2.77519  2.98518  4.58477  3.61503
          0.02840  3.97127  4.69362  0.61958  0.77255  0.48576  0.95510
    282   3.26710  4.70048  4.34784  3.98885  3.17525  4.10708  4.61361  2.38547  3.75561  0.76251  3.16863  4.25470  4.52590  4.10028  3.91523  3.69049  3.55711  2.44832  5.08967  3.83557    320 l - - -
          2.68618  4.42225  2.77519  2.73123  3.46354  2.40513  3.72494  3.29354  2.67741  2.69355  4.24690  2.90347  2.73739  3.18146  2.89801  2.37887  2.77519  2.98518  4.58477  3.61503
          0.02840  3.97127  4.69362  0.61958  0.77255  0.48576  0.95510
    283   2.70920  5.12388  2.20708  1.98678  4.40930  3.29461  2.91252  3.88293  2.48306  3.41512  4.21545  2.77696  3.78992  2.77746  2.98940  2.06749  2.96064  3.49489  5.59292  4.18028    321 e - - -
          2.68618  4.42225  2.77519  2.73123  3.46354  2.40513  3.72494  3.29354  2.67741  2.69355  4.24690  2.90347  2.73739  3.18146  2.89801  2.37887  2.77519  2.98518  4.58477  3.61503
          0.02840  3.97127  4.69362  0.61958  0.77255  0.48576  0.95510
    284   3.17778  4.81882  3.65925  3.26531  2.27136  3.89786  2.11084  3.43472  3.10050  2.88173  3.97344  3.52423  4.28899  3.44889  3.36416  3.24874  3.41038  3.24656  3.90816  1.38948    322 y - - -
          2.68618  4.42225  2.77519  2.73123  3.46354  2.40513  3.72494  3.29354  2.67741  2.69355  4.24690  2.90347  2.73739  3.18146  2.89801  2.37887  2.77519  2.98518  4.58477  3.61503
          0.02840  3.97127  4.69362  0.61958  0.77255  0.48576  0.95510
    285   2.30463  4.41981  3.48225  2.94299  3.55811  3.54128  3.85623  2.80456  2.66025  1.76337  3.50033  3.32683  3.97165  3.13947  2.50345  2.85288  2.91017  2.61714  5.03499  3.79569    323 l - - -
          2.68618  4.42225  2.77519  2.73123  3.46354  2.40513  3.72494  3.29354  2.67741  2.69355  4.24690  2.90347  2.73739  3.18146  2.89801  2.37887  2.77519  2.98518  4.58477  3.61503
          0.02840  3.97127  4.69362  0.61958  0.77255  0.48576  0.95510
    286   2.33657  4.82397  2.98263  2.48737  4.19542  2.81833  3.63521  3.60447  2.28549  3.17593  3.99926  2.97557  3.82658  2.42651  2.07183  2.67710  2.89427  3.25885  5.37199  4.06989    324 r - - -
          2.68618  4.42225  2.77519  2.73123  3.46354  2.40513  3.72494  3.29354  2.67741  2.69355  4.24690  2.90347  2.73739  3.18146  2.89801  2.37887  2.77519  2.98518  4.58477  3.61503
          0.02840  3.97127  4.69362  0.61958  0.77255  0.48576  0.95510
    287   2.77932  5.01590  1.65574  2.30518  4.58970  1.64401  3.86912  4.10148  2.87737  3.67494  4.53414  2.84443  3.82793  3.06182  3.40498  2.76684  3.12670  3.66189  5.79143  4.41873    325 g - - -
          2.68618  4.42225  2.77519  2.73123  3.46354  2.40513  3.72494  3.29354  2.67741  2.69355  4.24690  2.90347  2.73739  3.18146  2.89801  2.37887  2.77519  2.98518  4.58477  3.61503
          0.02840  3.97127  4.69362  0.61958  0.77255  0.48576  0.95510
    288   2.08443  4.33491  3.92133  3.37726  3.29977  3.79388  4.17645  2.33474  3.25641  1.61958  2.60659  3.70139  4.18294  3.55777  3.52874  3.10375  3.01818  2.24082  5.00498  3.81460    326 l - - -
          2.68618  4.42225  2.77519  2.73123  3.46354  2.40513  3.72494  3.29354  2.67741  2.69355  4.24690  2.90347  2.73739  3.18146  2.89801  2.37887  2.77519  2.98518  4.58477  3.61503
          0.02840  3.97127  4.69362  0.61958  0.77255  0.48576  0.95510
    289   2.72863  5.18215  2.14763  1.78392  4.48041  3.28783  3.63975  3.95083  2.48447  3.47050  4.26787  2.76130  3.79105  2.39527  2.99481  2.67411  2.54040  3.55173  5.64247  4.22021    327 e - - -
          2.68618  4.42225  2.77519  2.73123  3.46354  2.40513  3.72494  3.29354  2.67741  2.69355  4.24690  2.90347  2.73739  3.18146  2.89801  2.37887  2.77519  2.98518  4.58477  3.61503
          0.02840  3.97127  4.69362  0.61958  0.77255  0.48576  0.95510
    290   2.26524  4.41259  3.25422  2.42367  3.72046  3.46487  3.92122  2.66365  2.84040  2.66619  3.63384  3.25912  3.94701  3.18831  3.20415  2.80358  2.89188  1.73372  5.18631  3.92870    328 v - - -
          2.68618  4.42225  2.77519  2.73123  3.46354  2.40513  3.72494  3.29354  2.67741  2.69355  4.24690  2.90347  2.73739  3.18146  2.89801  2.37887  2.77519  2.98518  4.58477  3.61503
          0.02840  3.97127  4.69362  0.61958  0.77255  0.48576  0.95510
    291   2.73879  4.77854  2.86609  1.57572  3.95141  3.44432  3.78310  2.54984  2.59341  2.87394  3.86729  3.04064  3.91724  2.97739  2.99572  2.81133  2.99616  2.85545  5.34725  4.01813    329 e - - -
          2.68618  4.42225  2.77519  2.73123  3.46354  2.40513  3.72494  3.29354  2.67741  2.69355  4.24690  2.90347  2.73739  3.18146  2.89801  2.37887  2.77519  2.98518  4.58477  3.61503
          0.02840  3.97127  4.69362  0.61958  0.77255  0.48576  0.95510
    292   2.25092  4.52557  3.31864  2.77547  3.89266  3.40414  3.77818  3.12484  2.46591  2.86378  3.78191  3.18148  3.87972  2.98837  1.86853  2.72299  2.87689  2.44097  5.22683  3.97318    330 r - - -
          2.68618  4.42225  2.77519  2.73123  3.46354  2.40513  3.72494  3.29354  2.67741  2.69355  4.24690  2.90347  2.73739  3.18146  2.89801  2.37887  2.77519  2.98518  4.58477  3.61503
          0.02840  3.97127  4.69362  0.61958  0.77255  0.48576  0.95510
    293   3.54924  4.82055  4.52203  4.18733  1.39064  4.31548  3.45925  3.25488  4.04150  2.60308  3.85970  4.00663  4.63197  4.04767  4.10489  3.68007  3.77399  3.17612  3.61360  1.16039    331 y - - -
          2.68618  4.42225  2.77519  2.73123  3.46354  2.40513  3.72494  3.29354  2.67741  2.69355  4.24690  2.90347  2.73739  3.18146  2.89801  2.37887  2.77519  2.98518  4.58477  3.61503
          0.02840  3.97127  4.69362  0.61958  0.77255  0.48576  0.95510
    294   2.31639  4.29506  3.18273  2.86093  4.20286  2.38227  4.01509  3.59895  2.92590  3.27360  4.11078  3.16600  1.87580  3.24786  3.28857  2.46479  2.20327  3.13425  5.52353  4.27459    332 p - - -
          2.68618  4.42225  2.77519  2.73123  3.46354  2.40513  3.72494  3.29354  2.67741  2.69355  4.24690  2.90347  2.73739  3.18146  2.89801  2.37887  2.77519  2.98518  4.58477  3.61503
          0.02840  3.97127  4.69362  0.61958  0.77255  0.48576  0.95510
    295   2.48658  4.30126  3.39295  2.88054  3.52369  3.36035  3.82586  2.98138  2.79310  2.68077  3.57582  3.24481  3.85388  3.14262  3.13326  2.06946  2.14571  2.71460  3.29013  3.67170    333 s - - -
          2.68618  4.42225  2.77519  2.73123  3.46354  2.40513  3.72494  3.29354  2.67741  2.69355  4.24690  2.90347  2.73739  3.18146  2.89801  2.37887  2.77519  2.98518  4.58477  3.61503
          0.02840  3.97127  4.69362  0.61958  0.77255  0.48576  0.95510
    296   3.10412  4.47282  4.61648  4.07740  3.21946  4.33050  4.70937  1.38874  3.91894  1.67724  2.12502  4.33456  4.60437  4.14284  4.09425  3.68187  3.34664  1.96566  5.18893  4.04660    334 i - - -
          2.68618  4.42225  2.77519  2.73123  3.46354  2.40513  3.72494  3.29354  2.67741  2.69355  4.24690  2.90347  2.73739  3.18146  2.89801  2.37887  2.77519  2.98518  4.58477  3.61503
          0.02840  3.97127  4.69362  0.61958  0.77255  0.48576  0.95510
    297   2.36553  4.28687  3.29429  3.11531  4.17560  3.01501  4.22211  3.71189  3.19574  3.42474  4.34303  3.32382  3.76211  3.53747  3.47827  0.95129  2.85318  3.22532  5.54033  4.25982    335 s - - -
          2.68618  4.42225  2.77519  2.73123  3.46354  2.40513  3.72494  3.29354  2.67741  2.69355  4.24690  2.90347  2.73739  3.18146  2.89801  2.37887  2.77519  2.98518  4.58477  3.61503
          0.02840  3.97127  4.69362  0.61958  0.77255  0.48576  0.95510
    298   2.32498  4.67063  2.96246  2.03568  3.92582  3.38583  3.66104  3.29134  2.48207  2.94182  3.09952  2.97745  3.12700  2.83932  2.91598  2.64483  2.82622  2.99557  5.23717  3.92687    336 e - - -
          2.68618  4.42225  2.77519  2.73123  3.46354  2.40513  3.72494  3.29354  2.67741  2.69355  4.24690  2.90347  2.73739  3.18146  2.89801  2.37887  2.77519  2.98518  4.58477  3.61503
          0.02840  3.97127  4.69362  0.61958  0.77255  0.48576  0.95510
    299   0.88026  4.24333  3.56457  3.36124  4.15234  3.06506  4.37138  3.29277  3.38007  3.16974  4.19134  3.48534  3.81370  3.71233  3.62332  2.59309  2.87733  2.93006  5.56963  4.38107    337 a - - -
          2.68618  4.42225  2.77519  2.73123  3.46354  2.40513  3.72494  3.29354  2.67741  2.69355  4.24690  2.90347  2.73739  3.18146  2.89801  2.37887  2.77519  2.98518  4.58477  3.61503
          0.02840  3.97127  4.69362  0.61958  0.77255  0.48576  0.95510
    300   3.10832  4.50063  4.47431  4.09445  3.44199  4.17175  4.80487  0.96338  3.92447  2.00869  3.36286  4.32602  4.59417  4.26306  4.10983  3.67724  3.40602  1.85291  5.35271  4.09901    338 i - - -
          2.68618  4.42225  2.77519  2.73123  3.46354  2.40513  3.72494  3.29354  2.67741  2.69355  4.24690  2.90347  2.73739  3.18146  2.89801  2.37887  2.77519  2.98518  4.58477  3.61503
          0.02840  3.97127  4.69362  0.61958  0.77255  0.48576  0.95510
    301   2.86966  5.21237  2.50963  1.40217  4.53997  3.34417  3.68918  3.96974  2.03863  3.50180  4.35323  2.84501  3.86919  2.84278  2.78239  2.81889  3.11945  3.60623  5.64669  4.28857    339 e - - -
          2.68618  4.42225  2.77519  2.73123  3.46354  2.40513  3.72494  3.29354  2.67741  2.69355  4.24690  2.90347  2.73739  3.18146  2.89801  2.37887  2.77519  2.98518  4.58477  3.61503
          0.02840  3.97127  4.69362  0.61958  0.77255  0.48576  0.95510
    302   3.11885  4.94981  3.61977  3.11111  4.32949  3.58705  3.89895  3.87858  2.28155  3.37660  4.37478  3.46300  4.08535  3.11487  0.83758  3.19860  3.37841  3.59841  5.37282  4.23599    340 r - - -
          2.68618  4.42225  2.77519  2.73123  3.46354  2.40513  3.72494  3.29354  2.67741  2.69355  4.24690  2.90347  2.73739  3.18146  2.89801  2.37887  2.77519  2.98518  4.58477  3.61503
          0.02840  3.97127  4.69362  0.61958  0.77255  0.48576  0.95510
    303   3.61575  4.82631  4.66204  4.33918  1.56361  4.37429  3.40025  3.37549  4.17112  2.72963  3.94976  4.03827  4.67038  4.10426  4.17985  3.72663  3.82852  3.26800  2.50965  1.11133    341 y - - -
          2.68618  4.42225  2.77519  2.73123  3.46354  2.40513  3.72494  3.29354  2.67741  2.69355  4.24690  2.90347  2.73739  3.18146  2.89801  2.37887  2.77519  2.98518  4.58477  3.61503
          0.02840  3.97127  4.69362  0.61958  0.77255  0.48576  0.95510
    304   2.78996  4.38123  3.83050  3.26899  2.57889  3.79184  3.96462  2.56879  3.06799  1.50659  3.20767  3.60142  4.14708  3.42129  2.68962  3.08199  3.02225  2.49149  4.72739  3.38705    342 l - - -
          2.68618  4.42225  2.77519  2.73123  3.46354  2.40513  3.72494  3.29354  2.67741  2.69355  4.24690  2.90347  2.73739  3.18146  2.89801  2.37887  2.77519  2.98518  4.58477  3.61503
          0.02840  3.97127  4.69362  0.61958  0.77255  0.48576  0.95510
    305   1.69644  4.47646  3.07923  2.67886  4.01449  3.23387  3.82664  3.34970  2.64825  3.03664  3.90765  3.09175  3.79373  2.48439  3.02075  2.59916  2.38768  3.00985  5.34257  4.06712    343 a - - -
          2.68618  4.42225  2.77519  2.73123  3.46354  2.40513  3.72494  3.29354  2.67741  2.69355  4.24690  2.90347  2.73739  3.18146  2.89801  2.37887  2.77519  2.98518  4.58477  3.61503
          0.02840  3.97127  4.69362  0.61958  0.77255  0.48576  0.95510
    306   2.10341  4.71881  2.92804  2.22348  3.95574  3.40352  3.65964  3.32682  2.44526  2.59551  3.82408  2.97582  3.83084  2.50301  2.85531  2.68224  2.86462  3.03555  5.25386  3.94563    344 a - - -
          2.68618  4.42225  2.77519  2.73123  3.46354  2.40513  3.72494  3.29354  2.67741  2.69355  4.24690  2.90347  2.73739  3.18146  2.89801  2.37887  2.77519  2.98518  4.58477  3.61503
          0.02840  3.97127  4.69362  0.61958  0.77255  0.48576  0.95510
    307   2.33793  4.77006  3.02627  2.50608  4.08394  3.40029  2.93512  3.50697  2.31156  3.09710  3.92661  2.99138  3.82749  2.79484  2.13258  2.35901  2.87378  3.17844  5.30387  3.99894    345 r - - -
          2.68618  4.42225  2.77519  2.73123  3.46354  2.40513  3.72494  3.29354  2.67741  2.69355  4.24690  2.90347  2.73739  3.18146  2.89801  2.37887  2.77519  2.98518  4.58477  3.61503
          0.02840  3.97127  4.69362  0.61958  0.77255  0.48576  0.95510
    308   2.20380  4.63402  2.88307  2.50071  4.15163  2.67832  3.74164  3.57059  2.56176  3.18238  4.00762  2.97121  2.47286  2.44807  2.98686  2.58490  2.83250  3.19227  5.41790  4.10240    346 a - - -
          2.68618  4.42225  2.77519  2.73123  3.46354  2.40513  3.72494  3.29354  2.67741  2.69355  4.24690  2.90347  2.73739  3.18146  2.89801  2.37887  2.77519  2.98518  4.58477  3.61503
          0.02840  3.97127  4.69362  0.61958  0.77255  0.48576  0.95510
    309   2.23756  4.52737  3.08744  2.60881  3.90519  3.32160  3.74073  3.25835  2.56709  2.93781  3.79728  3.05917  3.80728  2.22108  2.96442  2.31388  2.80905  2.52921  5.23697  3.95053    347 q - - -
          2.68618  4.42225  2.77519  2.73123  3.46354  2.40513  3.72494  3.29354  2.67741  2.69355  4.24690  2.90347  2.73739  3.18146  2.89801  2.37887  2.77519  2.98518  4.58477  3.61503
          0.02840  3.97127  4.69362  0.61958  0.77255  0.48576  0.95510
    310   1.61128  4.23049  3.25590  2.94316  4.24077  1.95408  4.08000  3.64400  3.02851  3.32121  4.14929  3.20011  2.66694  3.32338  3.38471  2.42110  2.71717  3.14241  5.56771  4.33237    348 a - - -
          2.68618  4.42225  2.77519  2.73123  3.46354  2.40513  3.72494  3.29354  2.67741  2.69355  4.24690  2.90347  2.73739  3.18146  2.89801  2.37887  2.77519  2.98518  4.58477  3.61503
          0.02840  3.97127  4.69362  0.61958  0.77255  0.48576  0.95510
    311   2.71768  5.07884  2.73249  2.09217  4.40052  3.37785  3.59953  3.83860  2.03342  3.35357  4.15422  2.86509  3.04366  2.14184  2.67460  2.68950  2.94767  3.46309  5.50722  4.15442    349 k - - -
          2.68618  4.42225  2.77519  2.73123  3.46354  2.40513  3.72494  3.29354  2.67741  2.69355  4.24690  2.90347  2.73739  3.18146  2.89801  2.37887  2.77519  2.98518  4.58477  3.61503
          0.02840  3.97127  4.69362  0.61958  0.77255  0.48576  0.95510
    312   2.23820  4.73333  2.73628  2.11989  4.21057  2.63950  3.72672  3.63069  2.57639  3.23714  4.06037  2.91320  2.48557  2.89549  3.03171  2.60904  2.87009  3.25314  5.46886  4.13064    350 e - - -
          2.68618  4.42225  2.77519  2.73123  3.46354  2.40513  3.72494  3.29354  2.67741  2.69355  4.24690  2.90347  2.73739  3.18146  2.89801  2.37887  2.77519  2.98518  4.58477  3.61503
          0.02840  3.97127  4.69362  0.61958  0.77255  0.48576  0.95510
    313   2.38730  4.29940  4.32564  3.81675  3.56736  4.00565  4.59235  1.67147  3.71896  2.23339  3.41863  4.06259  4.42014  4.00769  3.96605  3.36508  3.13211  1.25491  5.33746  4.12640    351 v - - -
          2.68618  4.42225  2.77519  2.73123  3.46354  2.40513  3.72494  3.29354  2.67741  2.69355  4.24690  2.90347  2.73739  3.18146  2.89801  2.37887  2.77519  2.98518  4.58477  3.61503
          0.22194  3.97127  1.71377  0.61958  0.77255  0.48576  0.95510
    314   1.79747  4.23405  3.67383  3.24923  3.56224  3.42400  4.17223  1.96269  3.15269  2.34790  3.48774  3.52111  3.98576  3.50383  3.44126  2.82108  2.88518  2.12421  5.19924  3.95339    352 a - - -
          2.68622  4.42229  2.77523  2.73106  3.46358  2.40517  3.72498  3.29358  2.67745  2.69359  4.24694  2.90351  2.73743  3.18150  2.89805  2.37876  2.77502  2.98522  4.58481  3.61507
          0.15599  2.01447  4.50605  0.87134  0.54195  0.64481  0.74394
    315   2.09045  4.51242  2.79634  2.49960  4.08398  2.49320  3.74431  3.48635  2.56157  3.12649  3.98197  2.94371  3.71906  2.36257  2.94401  2.54767  2.80361  3.11210  5.37213  4.07291    356 a - - -
          2.68618  4.42225  2.77519  2.73123  3.46354  2.40513  3.72494  3.29354  2.67741  2.69355  4.24690  2.90347  2.73739  3.18146  2.89801  2.37887  2.77519  2.98518  4.58477  3.61503
          0.03436  3.78370  4.50605  0.61958  0.77255  0.64481  0.74394
    316   2.82334  5.27652  1.80458  1.51269  4.56474  3.15017  3.67572  4.04483  2.65556  3.59684  4.46132  2.63817  3.75666  2.84797  3.20738  2.73465  3.10944  3.65486  5.76259  4.30699    357 e - - -
          2.68618  4.42225  2.77519  2.73123  3.46354  2.40513  3.72494  3.29354  2.67741  2.69355  4.24690  2.90347  2.73739  3.18146  2.89801  2.37887  2.77519  2.98518  4.58477  3.61503
          0.03436  3.78370  4.50605  0.61958  0.77255  0.39779  1.11415
    317   2.25246  4.70084  3.31314  2.80953  4.20960  3.39845  3.76516  3.55298  2.26062  3.17005  4.07781  3.19243  3.90904  2.94747  1.42000  2.79720  3.00330  3.23022  5.38160  4.15050    358 r - - -
          2.68618  4.42225  2.77519  2.73123  3.46354  2.40513  3.72494  3.29354  2.67741  2.69355  4.24690  2.90347  2.73739  3.18146  2.89801  2.37887  2.77519  2.98518  4.58477  3.61503
          0.02840  3.97127  4.69362  0.61958  0.77255  0.48576  0.95510
    318   2.80069  4.75137  3.17733  2.70592  3.05307  3.57617  2.42109  3.36522  2.54828  2.92866  3.85592  3.14868  3.97690  2.52409  2.89393  2.86523  3.02709  3.10797  4.57634  2.17930    359 y - - -
          2.68618  4.42225  2.77519  2.73123  3.46354  2.40513  3.72494  3.29354  2.67741  2.69355  4.24690  2.90347  2.73739  3.18146  2.89801  2.37887  2.77519  2.98518  4.58477  3.61503
          0.02840  3.97127  4.69362  0.61958  0.77255  0.48576  0.95510
    319   0.88026  4.24333  3.56457  3.36124  4.15234  3.06506  4.37138  3.29277  3.38007  3.16974  4.19134  3.48534  3.81370  3.71233  3.62332  2.59309  2.87733  2.93006  5.56963  4.38107    360 a - - -
          2.68618  4.42225  2.77519  2.73123  3.46354  2.40513  3.72494  3.29354  2.67741  2.69355  4.24690  2.90347  2.73739  3.18146  2.89801  2.37887  2.77519  2.98518  4.58477  3.61503
          0.02840  3.97127  4.69362  0.61958  0.77255  0.48576  0.95510
    320   2.33170  4.87290  3.01705  2.53006  4.22920  3.42661  3.63953  3.63107  2.22309  3.19089  4.03577  3.00797  3.86351  1.91222  2.23777  2.74132  2.95298  3.29916  5.37972  4.09246    361 q - - -
          2.68618  4.42225  2.77519  2.73123  3.46354  2.40513  3.72494  3.29354  2.67741  2.69355  4.24690  2.90347  2.73739  3.18146  2.89801  2.37887  2.77519  2.98518  4.58477  3.61503
          0.02840  3.97127  4.69362  0.61958  0.77255  0.48576  0.95510
    321   3.11885  4.94981  3.61977  3.11111  4.32949  3.58705  3.89895  3.87858  2.28155  3.37660  4.37478  3.46300  4.08535  3.11487  0.83758  3.19860  3.37841  3.59841  5.37282  4.23599    362 r - - -
          2.68618  4.42225  2.77519  2.73123  3.46354  2.40513  3.72494  3.29354  2.67741  2.69355  4.24690  2.90347  2.73739  3.18146  2.89801  2.37887  2.77519  2.98518  4.58477  3.61503
          0.02840  3.97127  4.69362  0.61958  0.77255  0.48576  0.95510
    322   3.11885  4.94981  3.61977  3.11111  4.32949  3.58705  3.89895  3.87858  2.28155  3.37660  4.37478  3.46300  4.08535  3.11487  0.83758  3.19860  3.37841  3.59841  5.37282  4.23599    363 r - - -
          2.68618  4.42225  2.77519  2.73123  3.46354  2.40513  3.72494  3.29354  2.67741  2.69355  4.24690  2.90347  2.73739  3.18146  2.89801  2.37887  2.77519  2.98518  4.58477  3.61503
          0.02840  3.97127  4.69362  0.61958  0.77255  0.48576  0.95510
    323   2.35363  4.99256  2.43157  2.31743  4.30375  3.34948  3.60049  3.74719  2.34461  3.28821  4.08383  2.85308  3.78900  2.17224  2.46048  2.63324  2.88756  3.37354  5.46832  4.10098    364 q - - -
          2.68618  4.42225  2.77519  2.73123  3.46354  2.40513  3.72494  3.29354  2.67741  2.69355  4.24690  2.90347  2.73739  3.18146  2.89801  2.37887  2.77519  2.98518  4.58477  3.61503
          0.02840  3.97127  4.69362  0.61958  0.77255  0.48576  0.95510
    324   3.04832  5.14231  3.46976  2.80283  4.59270  3.65922  3.60604  3.94029  1.47610  3.38751  4.26363  3.19904  4.02982  2.74354  1.42480  3.04783  3.21502  3.62688  5.43116  4.26777    365 r - - -
          2.68618  4.42225  2.77519  2.73123  3.46354  2.40513  3.72494  3.29354  2.67741  2.69355  4.24690  2.90347  2.73739  3.18146  2.89801  2.37887  2.77519  2.98518  4.58477  3.61503
          0.02840  3.97127  4.69362  0.61958  0.77255  0.48576  0.95510
    325   3.11868  4.53966  4.51526  4.01972  3.19268  4.24933  4.68349  2.08241  3.83633  1.04894  3.05512  4.28165  4.57794  4.10012  4.02451  3.63307  3.38467  1.80142  5.18142  3.99262    366 l - - -
          2.68618  4.42225  2.77519  2.73123  3.46354  2.40513  3.72494  3.29354  2.67741  2.69355  4.24690  2.90347  2.73739  3.18146  2.89801  2.37887  2.77519  2.98518  4.58477  3.61503
          0.02840  3.97127  4.69362  0.61958  0.77255  0.48576  0.95510
    326   2.34910  4.33826  4.10567  3.59386  3.37969  3.85657  4.37231  2.15168  3.46923  1.43898  3.25679  3.87008  4.28055  3.76666  3.71964  3.20510  3.08731  1.81230  5.14490  3.95108    367 l - - -
          2.68618  4.42225  2.77519  2.73123  3.46354  2.40513  3.72494  3.29354  2.67741  2.69355  4.24690  2.90347  2.73739  3.18146  2.89801  2.37887  2.77519  2.98518  4.58477  3.61503
          0.02840  3.97127  4.69362  0.61958  0.77255  0.48576  0.95510
    327   1.81723  4.49314  3.20283  2.73694  3.73091  3.41390  3.80002  3.02741  2.62565  2.34544  3.66768  3.16626  3.88514  2.57661  2.97678  2.73341  2.87032  2.78843  5.14762  3.87316    368 a - - -
          2.68618  4.42225  2.77519  2.73123  3.46354  2.40513  3.72494  3.29354  2.67741  2.69355  4.24690  2.90347  2.73739  3.18146  2.89801  2.37887  2.77519  2.98518  4.58477  3.61503
          0.02840  3.97127  4.69362  0.61958  0.77255  0.48576  0.95510
    328   2.36843  4.90468  3.07898  2.55509  4.26501  3.45796  3.62522  3.66081  2.16207  3.20753  4.05051  3.02636  3.87881  2.12851  1.92973  2.76607  2.97124  3.32975  5.37971  4.10549    369 r - - -
          2.68618  4.42225  2.77519  2.73123  3.46354  2.40513  3.72494  3.29354  2.67741  2.69355  4.24690  2.90347  2.73739  3.18146  2.89801  2.37887  2.77519  2.98518  4.58477  3.61503
          0.02840  3.97127  4.69362  0.61958  0.77255  0.48576  0.95510
    329   3.10832  4.50063  4.47431  4.09445  3.44199  4.17175  4.80487  0.96338  3.92447  2.00869  3.36286  4.32602  4.59417  4.26306  4.10983  3.67724  3.40602  1.85291  5.35271  4.09901    370 i - - -
          2.68618  4.42225  2.77519  2.73123  3.46354  2.40513  3.72494  3.29354  2.67741  2.69355  4.24690  2.90347  2.73739  3.18146  2.89801  2.37887  2.77519  2.98518  4.58477  3.61503
          0.02840  3.97127  4.69362  0.61958  0.77255  0.48576  0.95510
    330   2.70692  5.05808  2.72802  1.90342  4.37970  2.79783  3.60383  3.81929  2.29232  3.34106  4.14238  2.86406  3.81448  2.37760  2.37934  2.68238  2.94010  3.44507  5.50058  4.14615    371 e - - -
          2.68618  4.42225  2.77519  2.73123  3.46354  2.40513  3.72494  3.29354  2.67741  2.69355  4.24690  2.90347  2.73739  3.18146  2.89801  2.37887  2.77519  2.98518  4.58477  3.61503
          0.02840  3.97127  4.69362  0.61958  0.77255  0.48576  0.95510
    331   2.68967  5.03903  2.67974  1.87694  4.36471  3.34466  3.61615  3.81077  2.34758  3.34244  4.14348  2.46785  3.80362  2.75049  2.42273  2.35333  2.93183  3.43314  5.51142  4.14512    372 e - - -
          2.68618  4.42225  2.77519  2.73123  3.46354  2.40513  3.72494  3.29354  2.67741  2.69355  4.24690  2.90347  2.73739  3.18146  2.89801  2.37887  2.77519  2.98518  4.58477  3.61503
          0.02840  3.97127  4.69362  0.61958  0.77255  0.48576  0.95510
    332   1.71656  4.76890  2.66993  1.81384  4.24099  3.25528  3.79723  3.54703  2.65249  3.24765  4.12778  2.93988  3.82412  2.98434  3.08087  2.69504  2.96404  3.20770  5.52614  4.19340    373 a - - -
          2.68618  4.42225  2.77519  2.73123  3.46354  2.40513  3.72494  3.29354  2.67741  2.69355  4.24690  2.90347  2.73739  3.18146  2.89801  2.37887  2.77519  2.98518  4.58477  3.61503
          0.02840  3.97127  4.69362  0.61958  0.77255  0.48576  0.95510
    333   3.11885  4.94981  3.61977  3.11111  4.32949  3.58705  3.89895  3.87858  2.28155  3.37660  4.37478  3.46300  4.08535  3.11487  0.83758  3.19860  3.37841  3.59841  5.37282  4.23599    374 r - - -
          2.68618  4.42225  2.77519  2.73123  3.46354  2.40513  3.72494  3.29354  2.67741  2.69355  4.24690  2.90347  2.73739  3.18146  2.89801  2.37887  2.77519  2.98518  4.58477  3.61503
          0.02840  3.97127  4.69362  0.61958  0.77255  0.48576  0.95510
    334   1.93685  4.85392  2.60003  1.60821  4.30267  3.26053  3.77770  3.62273  2.63167  3.30413  4.18016  2.90244  3.82606  2.95652  3.07269  2.70930  2.99075  3.27810  5.56798  4.21827    375 e - - -
          2.68618  4.42225  2.77519  2.73123  3.46354  2.40513  3.72494  3.29354  2.67741  2.69355  4.24690  2.90347  2.73739  3.18146  2.89801  2.37887  2.77519  2.98518  4.58477  3.61503
          0.02840  3.97127  4.69362  0.61958  0.77255  0.48576  0.95510
    335   3.11885  4.94981  3.61977  3.11111  4.32949  3.58705  3.89895  3.87858  2.28155  3.37660  4.37478  3.46300  4.08535  3.11487  0.83758  3.19860  3.37841  3.59841  5.37282  4.23599    376 r - - -
          2.68618  4.42225  2.77519  2.73123  3.46354  2.40513  3.72494  3.29354  2.67741  2.69355  4.24690  2.90347  2.73739  3.18146  2.89801  2.37887  2.77519  2.98518  4.58477  3.61503
          0.02840  3.97127  4.69362  0.61958  0.77255  0.48576  0.95510
    336   2.36578  4.23839  3.99733  3.44220  3.41614  3.82821  4.21847  1.89553  3.35575  1.98720  3.32296  3.74763  4.20924  3.63616  3.62883  3.12993  2.53947  1.76128  5.04343  3.83778    377 v - - -
          2.68618  4.42225  2.77519  2.73123  3.46354  2.40513  3.72494  3.29354  2.67741  2.69355  4.24690  2.90347  2.73739  3.18146  2.89801  2.37887  2.77519  2.98518  4.58477  3.61503
          0.02840  3.97127  4.69362  0.61958  0.77255  0.48576  0.95510
    337   1.69632  4.75967  2.67753  1.83595  4.23484  3.25439  3.80034  3.53891  2.65597  3.24202  4.12301  2.94446  3.82416  2.98861  3.08267  2.69397  2.96180  3.20019  5.52231  4.19149    378 a - - -
          2.68618  4.42225  2.77519  2.73123  3.46354  2.40513  3.72494  3.29354  2.67741  2.69355  4.24690  2.90347  2.73739  3.18146  2.89801  2.37887  2.77519  2.98518  4.58477  3.61503
          0.02840  3.97127  4.69362  0.61958  0.77255  0.48576  0.95510
    338   0.88026  4.24333  3.56457  3.36124  4.15234  3.06506  4.37138  3.29277  3.38007  3.16974  4.19134  3.48534  3.81370  3.71233  3.62332  2.59309  2.87733  2.93006  5.56963  4.38107    379 a - - -
          2.68618  4.42225  2.77519  2.73123  3.46354  2.40513  3.72494  3.29354  2.67741  2.69355  4.24690  2.90347  2.73739  3.18146  2.89801  2.37887  2.77519  2.98518  4.58477  3.61503
          0.02840  3.97127  4.69362  0.61958  0.77255  0.48576  0.95510
    339   3.11885  4.94981  3.61977  3.11111  4.32949  3.58705  3.89895  3.87858  2.28155  3.37660  4.37478  3.46300  4.08535  3.11487  0.83758  3.19860  3.37841  3.59841  5.37282  4.23599    380 r - - -
          2.68618  4.42225  2.77519  2.73123  3.46354  2.40513  3.72494  3.29354  2.67741  2.69355  4.24690  2.90347  2.73739  3.18146  2.89801  2.37887  2.77519  2.98518  4.58477  3.61503
          0.02840  3.97127  4.69362  0.61958  0.77255  0.48576  0.95510
    340   3.24218  4.59827  4.69652  4.17576  3.13141  4.45415  4.78781  1.76949  3.98897  0.99214  2.97097  4.44960  4.69455  4.20746  4.15239  3.82759  3.48218  2.08540  5.18064  4.02043    381 l - - -
          2.68618  4.42225  2.77519  2.73123  3.46354  2.40513  3.72494  3.29354  2.67741  2.69355  4.24690  2.90347  2.73739  3.18146  2.89801  2.37887  2.77519  2.98518  4.58477  3.61503
          0.02840  3.97127  4.69362  0.61958  0.77255  0.48576  0.95510
    341   2.91076  4.99071  3.26649  2.70930  4.08164  3.57091  2.29058  3.75002  2.06783  3.25227  4.13270  3.14076  3.97418  2.80710  1.58044  2.93249  3.11488  3.44329  5.23891  3.91716    382 r - - -
          2.68618  4.42225  2.77519  2.73123  3.46354  2.40513  3.72494  3.29354  2.67741  2.69355  4.24690  2.90347  2.73739  3.18146  2.89801  2.37887  2.77519  2.98518  4.58477  3.61503
          0.02840  3.97127  4.69362  0.61958  0.77255  0.48576  0.95510
    342   1.56841  4.15440  3.40140  3.12508  4.24479  2.93670  4.19858  3.59800  3.17552  3.34285  4.19469  3.28535  3.68359  3.47534  3.48227  1.41171  2.70234  3.08985  5.60651  4.38173    383 s - - -
          2.68618  4.42225  2.77519  2.73123  3.46354  2.40513  3.72494  3.29354  2.67741  2.69355  4.24690  2.90347  2.73739  3.18146  2.89801  2.37887  2.77519  2.98518  4.58477  3.61503
          0.02840  3.97127  4.69362  0.61958  0.77255  0.48576  0.95510
    343   3.26710  4.70048  4.34784  3.98885  3.17525  4.10708  4.61361  2.38547  3.75561  0.76251  3.16863  4.25470  4.52590  4.10028  3.91523  3.69049  3.55711  2.44832  5.08967  3.83557    384 l - - -
          2.68618  4.42225  2.77519  2.73123  3.46354  2.40513  3.72494  3.29354  2.67741  2.69355  4.24690  2.90347  2.73739  3.18146  2.89801  2.37887  2.77519  2.98518  4.58477  3.61503
          0.02840  3.97127  4.69362  0.61958  0.77255  0.48576  0.95510
    344   3.03942  5.16850  2.53243  0.89271  4.52744  3.33929  3.93557  4.00104  2.82868  3.60262  4.57302  2.99208  3.94879  3.14963  3.24721  3.01222  3.34465  3.67497  5.68043  4.40356    385 e - - -
          2.68618  4.42225  2.77519  2.73123  3.46354  2.40513  3.72494  3.29354  2.67741  2.69355  4.24690  2.90347  2.73739  3.18146  2.89801  2.37887  2.77519  2.98518  4.58477  3.61503
          0.02840  3.97127  4.69362  0.61958  0.77255  0.48576  0.95510
    345   2.84279  5.18982  2.51287  1.76783  4.48475  3.33874  3.68039  3.94797  2.40634  3.46558  4.31750  2.83808  3.85853  1.79469  2.80470  2.79524  3.09309  3.58523  5.62063  4.24968    386 e - - -
          2.68618  4.42225  2.77519  2.73123  3.46354  2.40513  3.72494  3.29354  2.67741  2.69355  4.24690  2.90347  2.73739  3.18146  2.89801  2.37887  2.77519  2.98518  4.58477  3.61503
          0.02840  3.97127  4.69362  0.61958  0.77255  0.48576  0.95510
    346   3.03942  5.16850  2.53243  0.89271  4.52744  3.33929  3.93557  4.00104  2.82868  3.60262  4.57302  2.99208  3.94879  3.14963  3.24721  3.01222  3.34465  3.67497  5.68043  4.40356    387 e - - -
          2.68618  4.42225  2.77519  2.73123  3.46354  2.40513  3.72494  3.29354  2.67741  2.69355  4.24690  2.90347  2.73739  3.18146  2.89801  2.37887  2.77519  2.98518  4.58477  3.61503
          0.02840  3.97127  4.69362  0.61958  0.77255  0.48576  0.95510
    347   2.77674  4.75593  3.30707  2.71390  3.91998  3.56293  3.66192  3.31812  2.20561  2.16293  3.80944  3.15197  3.94443  2.44261  1.96202  2.85789  2.98736  3.07617  5.18650  3.92968    388 r - - -
          2.68618  4.42225  2.77519  2.73123  3.46354  2.40513  3.72494  3.29354  2.67741  2.69355  4.24690  2.90347  2.73739  3.18146  2.89801  2.37887  2.77519  2.98518  4.58477  3.61503
          0.02840  3.97127  4.69362  0.61958  0.77255  0.48576  0.95510
    348   1.69855  4.76070  2.67668  1.83348  4.23552  3.25449  3.79998  3.53982  2.65557  3.24264  4.12354  2.94394  3.82415  2.98813  3.08246  2.69408  2.96205  3.20103  5.52273  4.19170    389 a - - -
          2.68618  4.42225  2.77519  2.73123  3.46354  2.40513  3.72494  3.29354  2.67741  2.69355  4.24690  2.90347  2.73739  3.18146  2.89801  2.37887  2.77519  2.98518  4.58477  3.61503
          0.02840  3.97127  4.69362  0.61958  0.77255  0.48576  0.95510
    349   3.11885  4.94981  3.61977  3.11111  4.32949  3.58705  3.89895  3.87858  2.28155  3.37660  4.37478  3.46300  4.08535  3.11487  0.83758  3.19860  3.37841  3.59841  5.37282  4.23599    390 r - - -
          2.68618  4.42225  2.77519  2.73123  3.46354  2.40513  3.72494  3.29354  2.67741  2.69355  4.24690  2.90347  2.73739  3.18146  2.89801  2.37887  2.77519  2.98518  4.58477  3.61503
          0.02840  3.97127  4.69362  0.61958  0.77255  0.48576  0.95510
    350   1.35274  4.14524  3.38347  3.09440  4.27386  2.28714  4.18197  3.67856  3.17252  3.37200  4.19495  3.26292  3.66612  3.45031  3.49526  1.92806  2.68229  3.13611  5.61640  4.40294    391 a - - -
          2.68618  4.42225  2.77519  2.73123  3.46354  2.40513  3.72494  3.29354  2.67741  2.69355  4.24690  2.90347  2.73739  3.18146  2.89801  2.37887  2.77519  2.98518  4.58477  3.61503
          0.02840  3.97127  4.69362  0.61958  0.77255  0.48576  0.95510
    351   1.84275  4.77112  2.90071  2.20095  4.12580  3.36303  3.67857  3.50494  2.39480  3.12450  3.96921  2.97582  3.83114  2.84659  2.40486  2.68927  2.90460  3.17889  5.36129  4.05705    392 a - - -
          2.68618  4.42225  2.77519  2.73123  3.46354  2.40513  3.72494  3.29354  2.67741  2.69355  4.24690  2.90347  2.73739  3.18146  2.89801  2.37887  2.77519  2.98518  4.58477  3.61503
          0.02840  3.97127  4.69362  0.61958  0.77255  0.48576  0.95510
    352   2.72986  5.07851  2.17626  1.64732  4.32798  3.30874  3.66443  3.74782  2.52162  2.72768  4.17278  2.80194  3.81056  2.81625  3.01765  2.69891  2.98282  3.39839  5.55681  4.15615    393 e - - -
          2.68618  4.42225  2.77519  2.73123  3.46354  2.40513  3.72494  3.29354  2.67741  2.69355  4.24690  2.90347  2.73739  3.18146  2.89801  2.37887  2.77519  2.98518  4.58477  3.61503
          0.02840  3.97127  4.69362  0.61958  0.77255  0.48576  0.95510
    353   1.11375  4.16198  3.40418  3.17078  4.27598  2.24753  4.25136  3.60817  3.25641  3.37063  4.23328  3.31879  3.69888  3.54429  3.54888  2.42436  2.73263  3.10310  5.62744  4.43077    394 a - - -
          2.68618  4.42225  2.77519  2.73123  3.46354  2.40513  3.72494  3.29354  2.67741  2.69355  4.24690  2.90347  2.73739  3.18146  2.89801  2.37887  2.77519  2.98518  4.58477  3.61503
          0.02840  3.97127  4.69362  0.61958  0.77255  0.48576  0.95510
    354   3.03942  5.16850  2.53243  0.89271  4.52744  3.33929  3.93557  4.00104  2.82868  3.60262  4.57302  2.99208  3.94879  3.14963  3.24721  3.01222  3.34465  3.67497  5.68043  4.40356    395 e - - -
          2.68618  4.42225  2.77519  2.73123  3.46354  2.40513  3.72494  3.29354  2.67741  2.69355  4.24690  2.90347  2.73739  3.18146  2.89801  2.37887  2.77519  2.98518  4.58477  3.61503
          0.02840  3.97127  4.69362  0.61958  0.77255  0.48576  0.95510
    355   2.94032  5.06691  3.25418  2.69320  4.42312  3.57450  3.62190  3.84626  1.99174  3.31883  4.19592  3.12607  3.97591  2.00839  1.52863  2.94642  3.13660  3.52977  5.40632  4.18012    396 r - - -
          2.68618  4.42225  2.77519  2.73123  3.46354  2.40513  3.72494  3.29354  2.67741  2.69355  4.24690  2.90347  2.73739  3.18146  2.89801  2.37887  2.77519  2.98518  4.58477  3.61503
          0.02840  3.97127  4.69362  0.61958  0.77255  0.48576  0.95510
    356   3.12310  4.58602  4.20080  3.72554  2.50082  3.99727  3.81639  2.79977  3.42548  1.81592  3.44250  3.87290  4.37139  3.75296  3.59804  3.39285  3.36853  2.75246  1.58983  2.57386    397 w - - -
          2.68618  4.42225  2.77519  2.73123  3.46354  2.40513  3.72494  3.29354  2.67741  2.69355  4.24690  2.90347  2.73739  3.18146  2.89801  2.37887  2.77519  2.98518  4.58477  3.61503
          0.02840  3.97127  4.69362  0.61958  0.77255  0.48576  0.95510
    357   3.11885  4.94981  3.61977  3.11111  4.32949  3.58705  3.89895  3.87858  2.28155  3.37660  4.37478  3.46300  4.08535  3.11487  0.83758  3.19860  3.37841  3.59841  5.37282  4.23599    398 r - - -
          2.68618  4.42225  2.77519  2.73123  3.46354  2.40513  3.72494  3.29354  2.67741  2.69355  4.24690  2.90347  2.73739  3.18146  2.89801  2.37887  2.77519  2.98518  4.58477  3.61503
          0.02840  3.97127  4.69362  0.61958  0.77255  0.48576  0.95510
    358   2.67894  4.93104  2.89352  2.15742  4.23357  3.40911  3.60216  3.64777  2.26330  3.20408  4.01960  2.92690  3.82566  2.42463  2.34589  2.68427  2.26864  3.30464  5.39269  4.07063    399 e - - -
          2.68618  4.42225  2.77519  2.73123  3.46354  2.40513  3.72494  3.29354  2.67741  2.69355  4.24690  2.90347  2.73739  3.18146  2.89801  2.37887  2.77519  2.98518  4.58477  3.61503
          0.02840  3.97127  4.69362  0.61958  0.77255  0.48576  0.95510
    359   3.04881  4.58249  4.15630  3.75798  3.25379  3.90816  4.47029  2.43937  3.52040  1.83431  1.20067  4.02304  4.37001  3.89620  3.71397  3.40787  3.35642  2.45676  5.10733  3.87739    400 m - - -
          2.68618  4.42225  2.77519  2.73123  3.46354  2.40513  3.72494  3.29354  2.67741  2.69355  4.24690  2.90347  2.73739  3.18146  2.89801  2.37887  2.77519  2.98518  4.58477  3.61503
          0.02840  3.97127  4.69362  0.61958  0.77255  0.48576  0.95510
    360   2.79146  4.55645  3.48541  3.39770  4.53695  0.59172  4.51135  4.16115  3.59236  3.80274  4.77974  3.64978  3.95073  3.90876  3.81700  2.96631  3.28039  3.67041  5.60542  4.64240    401 G - - -
          2.68618  4.42225  2.77519  2.73123  3.46354  2.40513  3.72494  3.29354  2.67741  2.69355  4.24690  2.90347  2.73739  3.18146  2.89801  2.37887  2.77519  2.98518  4.58477  3.61503
          0.02840  3.97127  4.69362  0.61958  0.77255  0.48576  0.95510
    361   3.03942  5.16850  2.53243  0.89271  4.52744  3.33929  3.93557  4.00104  2.82868  3.60262  4.57302  2.99208  3.94879  3.14963  3.24721  3.01222  3.34465  3.67497  5.68043  4.40356    402 e - - -
          2.68618  4.42225  2.77519  2.73123  3.46354  2.40513  3.72494  3.29354  2.67741  2.69355  4.24690  2.90347  2.73739  3.18146  2.89801  2.37887  2.77519  2.98518  4.58477  3.61503
          0.02840  3.97127  4.69362  0.61958  0.77255  0.48576  0.95510
    362   2.40918  4.38352  4.10314  3.55731  3.22847  3.93715  4.30321  2.26642  3.41732  1.34992  2.52560  3.86492  4.29347  3.70073  3.66028  3.25451  3.11539  2.22091  5.02480  3.85870    403 l - - -
          2.68618  4.42225  2.77519  2.73123  3.46354  2.40513  3.72494  3.29354  2.67741  2.69355  4.24690  2.90347  2.73739  3.18146  2.89801  2.37887  2.77519  2.98518  4.58477  3.61503
          0.02840  3.97127  4.69362  0.61958  0.77255  0.48576  0.95510
    363   3.16823  4.50463  4.70445  4.19987  3.29293  4.43575  4.84529  1.18725  4.02394  1.54694  3.14258  4.45374  4.70977  4.28385  4.20348  3.81888  3.41945  1.82523  5.29556  4.09289    404 i - - -
          2.68618  4.42225  2.77519  2.73123  3.46354  2.40513  3.72494  3.29354  2.67741  2.69355  4.24690  2.90347  2.73739  3.18146  2.89801  2.37887  2.77519  2.98518  4.58477  3.61503
          0.02840  3.97127  4.69362  0.61958  0.77255  0.48576  0.95510
    364   3.17239  4.65277  4.07071  3.64557  2.32278  4.02251  3.66669  2.91241  3.44053  1.97696  3.60387  3.79181  4.39274  3.71912  3.63663  3.38403  3.41512  2.82472  3.99377  1.26669    405 y - - -
          2.68618  4.42225  2.77519  2.73123  3.46354  2.40513  3.72494  3.29354  2.67741  2.69355  4.24690  2.90347  2.73739  3.18146  2.89801  2.37887  2.77519  2.98518  4.58477  3.61503
          0.02840  3.97127  4.69362  0.61958  0.77255  0.48576  0.95510
    365   0.88026  4.24333  3.56457  3.36124  4.15234  3.06506  4.37138  3.29277  3.38007  3.16974  4.19134  3.48534  3.81370  3.71233  3.62332  2.59309  2.87733  2.93006  5.56963  4.38107    406 a - - -
          2.68618  4.42225  2.77519  2.73123  3.46354  2.40513  3.72494  3.29354  2.67741  2.69355  4.24690  2.90347  2.73739  3.18146  2.89801  2.37887  2.77519  2.98518  4.58477  3.61503
          0.02840  3.97127  4.69362  0.61958  0.77255  0.48576  0.95510
    366   2.19810  4.35008  3.31573  2.88427  3.37284  3.37084  3.81826  3.02571  2.85215  2.72978  3.64406  3.24833  3.88320  3.18865  3.19076  2.32063  2.84393  2.76057  4.86067  2.06803    407 y - - -
          2.68618  4.42225  2.77519  2.73123  3.46354  2.40513  3.72494  3.29354  2.67741  2.69355  4.24690  2.90347  2.73739  3.18146  2.89801  2.37887  2.77519  2.98518  4.58477  3.61503
          0.02840  3.97127  4.69362  0.61958  0.77255  0.48576  0.95510
    367   3.24314  4.60075  4.69244  4.17235  3.12891  4.45190  4.78459  1.78400  3.98410  0.98510  2.96971  4.44676  4.69316  4.20403  4.14788  3.82581  3.48335  2.09157  5.17809  4.01660    408 l - - -
          2.68618  4.42225  2.77519  2.73123  3.46354  2.40513  3.72494  3.29354  2.67741  2.69355  4.24690  2.90347  2.73739  3.18146  2.89801  2.37887  2.77519  2.98518  4.58477  3.61503
          0.02840  3.97127  4.69362  0.61958  0.77255  0.48576  0.95510
    368   2.09794  4.53117  3.08571  2.59882  3.65813  2.86583  2.99223  3.15652  2.58232  2.81622  3.68203  3.06544  3.84191  2.93481  2.98588  2.68316  2.82481  2.88083  5.04678  3.02641    409 a - - -
          2.68618  4.42225  2.77519  2.73123  3.46354  2.40513  3.72494  3.29354  2.67741  2.69355  4.24690  2.90347  2.73739  3.18146  2.89801  2.37887  2.77519  2.98518  4.58477  3.61503
          0.02840  3.97127  4.69362  0.61958  0.77255  0.48576  0.95510
    369   2.32386  4.81919  2.80307  2.14686  4.14106  3.33605  3.64000  3.55972  2.43446  3.15280  3.96882  2.89957  3.78928  2.45516  2.88381  2.34385  2.48526  3.21401  5.38065  4.03926    410 e - - -
          2.68618  4.42225  2.77519  2.73123  3.46354  2.40513  3.72494  3.29354  2.67741  2.69355  4.24690  2.90347  2.73739  3.18146  2.89801  2.37887  2.77519  2.98518  4.58477  3.61503
          0.02840  3.97127  4.69362  0.61958  0.77255  0.48576  0.95510
    370   3.16638  4.50347  4.70084  4.19778  3.29710  4.43272  4.84491  1.17821  4.02097  1.56315  3.14832  4.45142  4.70904  4.28374  4.20138  3.81686  3.41831  1.82109  5.29805  4.09269    411 i - - -
          2.68618  4.42225  2.77519  2.73123  3.46354  2.40513  3.72494  3.29354  2.67741  2.69355  4.24690  2.90347  2.73739  3.18146  2.89801  2.37887  2.77519  2.98518  4.58477  3.61503
          0.02840  3.97127  4.69362  0.61958  0.77255  0.48576  0.95510
    371   2.61659  4.75576  2.91861  2.21665  4.01728  3.39345  3.64426  3.38525  2.41514  3.02162  3.86530  2.95611  3.81870  2.23827  2.83254  2.66231  2.49840  2.66799  5.29013  3.97357    412 e - - -
          2.68618  4.42225  2.77519  2.73123  3.46354  2.40513  3.72494  3.29354  2.67741  2.69355  4.24690  2.90347  2.73739  3.18146  2.89801  2.37887  2.77519  2.98518  4.58477  3.61503
          0.02840  3.97127  4.69362  0.61958  0.77255  0.48576  0.95510
    372   2.88651  4.62674  3.50448  3.35825  4.34387  3.30869  4.42708  3.91529  3.42411  3.53119  4.58570  3.65470  0.66283  3.80989  3.65793  3.05724  3.33599  3.54931  5.50276  4.46609    413 P - - -
          2.68618  4.42225  2.77519  2.73123  3.46354  2.40513  3.72494  3.29354  2.67741  2.69355  4.24690  2.90347  2.73739  3.18146  2.89801  2.37887  2.77519  2.98518  4.58477  3.61503
          0.02840  3.97127  4.69362  0.61958  0.77255  0.48576  0.95510
    373   2.79146  4.55645  3.48541  3.39770  4.53695  0.59172  4.51135  4.16115  3.59236  3.80274  4.77974  3.64978  3.95073  3.90876  3.81700  2.96631  3.28039  3.67041  5.60542  4.64240    414 G - - -
          2.68618  4.42225  2.77519  2.73123  3.46354  2.40513  3.72494  3.29354  2.67741  2.69355  4.24690  2.90347  2.73739  3.18146  2.89801  2.37887  2.77519  2.98518  4.58477  3.61503
          0.02840  3.97127  4.69362  0.61958  0.77255  0.48576  0.95510
    374   2.96160  4.94884  2.97066  2.72759  4.13033  3.43273  3.88654  3.77684  2.54171  3.26932  4.29504  3.18795  3.98802  1.06818  2.82368  3.00548  3.25880  3.50057  5.38516  4.08568    415 q - - -
          2.68618  4.42225  2.77519  2.73123  3.46354  2.40513  3.72494  3.29354  2.67741  2.69355  4.24690  2.90347  2.73739  3.18146  2.89801  2.37887  2.77519  2.98518  4.58477  3.61503
          0.02840  3.97127  4.69362  0.61958  0.77255  0.48576  0.95510
    375   2.61944  4.60249  3.26831  2.76975  4.07446  3.35984  3.77468  3.41172  2.37731  3.06455  3.95975  3.16501  3.87144  2.96939  1.95186  2.72670  1.82477  3.09612  5.32367  4.07492    416 t - - -
          2.68618  4.42225  2.77519  2.73123  3.46354  2.40513  3.72494  3.29354  2.67741  2.69355  4.24690  2.90347  2.73739  3.18146  2.89801  2.37887  2.77519  2.98518  4.58477  3.61503
          0.02840  3.97127  4.69362  0.61958  0.77255  0.48576  0.95510
    376   2.24930  4.95298  2.51692  1.39416  4.38054  3.26218  3.77765  3.70823  2.63607  3.37670  4.26100  2.87083  3.83688  2.95396  3.08395  2.74286  3.04257  3.36137  5.62932  4.26268    417 e - - -
          2.68618  4.42225  2.77519  2.73123  3.46354  2.40513  3.72494  3.29354  2.67741  2.69355  4.24690  2.90347  2.73739  3.18146  2.89801  2.37887  2.77519  2.98518  4.58477  3.61503
          0.02840  3.97127  4.69362  0.61958  0.77255  0.48576  0.95510
    377   3.26710  4.70048  4.34784  3.98885  3.17525  4.10708  4.61361  2.38547  3.75561  0.76251  3.16863  4.25470  4.52590  4.10028  3.91523  3.69049  3.55711  2.44832  5.08967  3.83557    418 l - - -
          2.68618  4.42225  2.77519  2.73123  3.46354  2.40513  3.72494  3.29354  2.67741  2.69355  4.24690  2.90347  2.73739  3.18146  2.89801  2.37887  2.77519  2.98518  4.58477  3.61503
          0.02840  3.97127  4.69362  0.61958  0.77255  0.48576  0.95510
    378   2.65258  4.92255  2.35397  2.08920  4.17781  3.34348  3.63344  3.58881  2.45763  3.18748  4.00882  2.85369  3.79801  2.45847  2.93237  2.65345  2.89524  2.43730  5.41992  4.05689    419 e - - -
          2.68618  4.42225  2.77519  2.73123  3.46354  2.40513  3.72494  3.29354  2.67741  2.69355  4.24690  2.90347  2.73739  3.18146  2.89801  2.37887  2.77519  2.98518  4.58477  3.61503
          0.02840  3.97127  4.69362  0.61958  0.77255  0.48576  0.95510
    379   2.64505  4.26501  4.03066  3.61586  3.68288  3.59557  4.46193  2.14423  3.50059  2.42329  3.57471  3.80669  4.16886  3.83664  3.74926  3.01165  2.41208  1.20366  5.37397  4.14768    420 v - - -
          2.68618  4.42225  2.77519  2.73123  3.46354  2.40513  3.72494  3.29354  2.67741  2.69355  4.24690  2.90347  2.73739  3.18146  2.89801  2.37887  2.77519  2.98518  4.58477  3.61503
          0.02840  3.97127  4.69362  0.61958  0.77255  0.48576  0.95510
    380   2.96887  5.50835  1.20575  1.79355  4.79602  3.20935  3.78400  4.31139  2.82748  3.83252  4.70672  2.68352  3.84615  2.95984  3.42744  2.85084  3.26566  3.89490  5.98255  4.48370    421 d - - -
          2.68618  4.42225  2.77519  2.73123  3.46354  2.40513  3.72494  3.29354  2.67741  2.69355  4.24690  2.90347  2.73739  3.18146  2.89801  2.37887  2.77519  2.98518  4.58477  3.61503
          0.02840  3.97127  4.69362  0.61958  0.77255  0.48576  0.95510
    381   2.73102  4.87312  1.99131  2.41013  4.52476  1.35043  3.92811  4.03232  2.93585  3.63254  4.49966  2.92279  3.82971  3.13710  3.42860  2.75547  3.10158  3.59017  5.73722  4.41166    422 g - - -
          2.68618  4.42225  2.77519  2.73123  3.46354  2.40513  3.72494  3.29354  2.67741  2.69355  4.24690  2.90347  2.73739  3.18146  2.89801  2.37887  2.77519  2.98518  4.58477  3.61503
          0.02840  3.97127  4.69362  0.61958  0.77255  0.48576  0.95510
    382   3.25153  4.64185  4.62078  4.08083  3.05469  4.40885  4.69874  2.19641  3.87611  0.93533  2.32265  4.37451  4.64115  4.09589  4.04203  3.76703  3.48332  2.31171  5.10776  3.98033    423 l - - -
          2.68618  4.42225  2.77519  2.73123  3.46354  2.40513  3.72494  3.29354  2.67741  2.69355  4.24690  2.90347  2.73739  3.18146  2.89801  2.37887  2.77519  2.98518  4.58477  3.61503
          0.02840  3.97127  4.69362  0.61958  0.77255  0.48576  0.95510
    383   2.68032  4.85663  3.02715  2.48944  4.13143  3.44565  2.95604  3.54954  2.23609  3.12126  3.94948  2.98320  3.84525  2.43629  2.30499  2.70711  2.25708  3.22694  5.31471  4.01269    424 k - - -
          2.68618  4.42225  2.77519  2.73123  3.46354  2.40513  3.72494  3.29354  2.67741  2.69355  4.24690  2.90347  2.73739  3.18146  2.89801  2.37887  2.77519  2.98518  4.58477  3.61503
          0.02840  3.97127  4.69362  0.61958  0.77255  0.48576  0.95510
    384   3.10832  4.50063  4.47431  4.09445  3.44199  4.17175  4.80487  0.96338  3.92447  2.00869  3.36286  4.32602  4.59417  4.26306  4.10983  3.67724  3.40602  1.85291  5.35271  4.09901    425 i - - -
          2.68618  4.42225  2.77519  2.73123  3.46354  2.40513  3.72494  3.29354  2.67741  2.69355  4.24690  2.90347  2.73739  3.18146  2.89801  2.37887  2.77519  2.98518  4.58477  3.61503
          0.02840  3.97127  4.69362  0.61958  0.77255  0.48576  0.95510
    385   2.88651  4.62674  3.50448  3.35825  4.34387  3.30869  4.42708  3.91529  3.42411  3.53119  4.58570  3.65470  0.66283  3.80989  3.65793  3.05724  3.33599  3.54931  5.50276  4.46609    426 P - - -
          2.68618  4.42225  2.77519  2.73123  3.46354  2.40513  3.72494  3.29354  2.67741  2.69355  4.24690  2.90347  2.73739  3.18146  2.89801  2.37887  2.77519  2.98518  4.58477  3.61503
          0.02840  3.97127  4.69362  0.61958  0.77255  0.48576  0.95510
    386   3.26710  4.70048  4.34784  3.98885  3.17525  4.10708  4.61361  2.38547  3.75561  0.76251  3.16863  4.25470  4.52590  4.10028  3.91523  3.69049  3.55711  2.44832  5.08967  3.83557    427 l - - -
          2.68618  4.42225  2.77519  2.73123  3.46354  2.40513  3.72494  3.29354  2.67741  2.69355  4.24690  2.90347  2.73739  3.18146  2.89801  2.37887  2.77519  2.98518  4.58477  3.61503
          0.02840  3.97127  4.69362  0.61958  0.77255  0.48576  0.95510
    387   3.09769  5.23869  0.78607  2.40069  4.62944  3.28726  4.02090  4.24051  3.12416  3.83156  4.81251  2.96175  3.94712  3.26071  3.65325  3.04939  3.43862  3.86942  5.77868  4.48693    428 d - - -
          2.68618  4.42225  2.77519  2.73123  3.46354  2.40513  3.72494  3.29354  2.67741  2.69355  4.24690  2.90347  2.73739  3.18146  2.89801  2.37887  2.77519  2.98518  4.58477  3.61503
          0.02840  3.97127  4.69362  0.61958  0.77255  0.48576  0.95510
    388   2.88651  4.62674  3.50448  3.35825  4.34387  3.30869  4.42708  3.91529  3.42411  3.53119  4.58570  3.65470  0.66283  3.80989  3.65793  3.05724  3.33599  3.54931  5.50276  4.46609    429 P - - -
          2.68618  4.42225  2.77519  2.73123  3.46354  2.40513  3.72494  3.29354  2.67741  2.69355  4.24690  2.90347  2.73739  3.18146  2.89801  2.37887  2.77519  2.98518  4.58477  3.61503
          0.02840  3.97127  4.69362  0.61958  0.77255  0.48576  0.95510
    389   2.09931  5.11712  2.19043  1.99320  4.41305  3.29308  3.64458  3.87098  2.49176  3.41083  4.21517  2.77894  3.79251  2.38772  2.99637  2.67135  2.96604  3.48675  5.59840  4.19027    430 e - - -
          2.68618  4.42225  2.77519  2.73123  3.46354  2.40513  3.72494  3.29354  2.67741  2.69355  4.24690  2.90347  2.73739  3.18146  2.89801  2.37887  2.77519  2.98518  4.58477  3.61503
          0.02840  3.97127  4.69362  0.61958  0.77255  0.48576  0.95510
    390   2.85725  4.70312  3.53954  2.94273  3.71972  3.63904  3.78178  3.09206  2.32175  1.94998  3.71030  3.33050  4.04104  3.01261  1.66631  2.99175  3.08527  2.92551  5.12279  3.85247    431 r - - -
          2.68618  4.42225  2.77519  2.73123  3.46354  2.40513  3.72494  3.29354  2.67741  2.69355  4.24690  2.90347  2.73739  3.18146  2.89801  2.37887  2.77519  2.98518  4.58477  3.61503
          0.02840  3.97127  4.69362  0.61958  0.77255  0.48576  0.95510
    391   2.25593  4.20002  3.34014  3.05695  4.21470  2.97303  4.14632  3.57183  3.08265  3.31097  4.17308  3.26012  3.70277  3.41318  3.39467  1.25891  2.16965  3.08905  5.57313  4.33203    432 s - - -
          2.68618  4.42225  2.77519  2.73123  3.46354  2.40513  3.72494  3.29354  2.67741  2.69355  4.24690  2.90347  2.73739  3.18146  2.89801  2.37887  2.77519  2.98518  4.58477  3.61503
          0.02840  3.97127  4.69362  0.61958  0.77255  0.48576  0.95510
    392   2.88651  4.62674  3.50448  3.35825  4.34387  3.30869  4.42708  3.91529  3.42411  3.53119  4.58570  3.65470  0.66283  3.80989  3.65793  3.05724  3.33599  3.54931  5.50276  4.46609    433 P - - -
          2.68618  4.42225  2.77519  2.73123  3.46354  2.40513  3.72494  3.29354  2.67741  2.69355  4.24690  2.90347  2.73739  3.18146  2.89801  2.37887  2.77519  2.98518  4.58477  3.61503
          0.02840  3.97127  4.69362  0.61958  0.77255  0.48576  0.95510
    393   2.37549  4.20831  3.55382  3.16878  3.81437  3.17553  4.12768  2.90569  3.11784  2.83897  3.80759  3.38900  3.82973  3.44893  3.41664  1.61806  2.78933  1.83609  5.29569  4.03776    434 s - - -
          2.68618  4.42225  2.77519  2.73123  3.46354  2.40513  3.72494  3.29354  2.67741  2.69355  4.24690  2.90347  2.73739  3.18146  2.89801  2.37887  2.77519  2.98518  4.58477  3.61503
          0.02840  3.97127  4.69362  0.61958  0.77255  0.48576  0.95510
    394   3.03942  5.16850  2.53243  0.89271  4.52744  3.33929  3.93557  4.00104  2.82868  3.60262  4.57302  2.99208  3.94879  3.14963  3.24721  3.01222  3.34465  3.67497  5.68043  4.40356    435 e - - -
          2.68618  4.42225  2.77519  2.73123  3.46354  2.40513  3.72494  3.29354  2.67741  2.69355  4.24690  2.90347  2.73739  3.18146  2.89801  2.37887  2.77519  2.98518  4.58477  3.61503
          0.02840  3.97127  4.69362  0.61958  0.77255  0.48576  0.95510
    395   2.80731  4.80591  2.76640  2.66220  4.18512  3.25179  4.00382  3.91750  2.91618  3.55337  4.50857  0.99438  3.90881  3.27733  3.27369  2.87111  3.19280  3.52970  5.47977  4.12681    436 n - - -
          2.68618  4.42225  2.77519  2.73123  3.46354  2.40513  3.72494  3.29354  2.67741  2.69355  4.24690  2.90347  2.73739  3.18146  2.89801  2.37887  2.77519  2.98518  4.58477  3.61503
          0.02840  3.97127  4.69362  0.61958  0.77255  0.48576  0.95510
    396   0.88026  4.24333  3.56457  3.36124  4.15234  3.06506  4.37138  3.29277  3.38007  3.16974  4.19134  3.48534  3.81370  3.71233  3.62332  2.59309  2.87733  2.93006  5.56963  4.38107    437 a - - -
          2.68618  4.42225  2.77519  2.73123  3.46354  2.40513  3.72494  3.29354  2.67741  2.69355  4.24690  2.90347  2.73739  3.18146  2.89801  2.37887  2.77519  2.98518  4.58477  3.61503
          0.02840  3.97127  4.69362  0.61958  0.77255  0.48576  0.95510
    397   2.96160  4.94884  2.97066  2.72759  4.13033  3.43273  3.88654  3.77684  2.54171  3.26932  4.29504  3.18795  3.98802  1.06818  2.82368  3.00548  3.25880  3.50057  5.38516  4.08568    438 q - - -
          2.68618  4.42225  2.77519  2.73123  3.46354  2.40513  3.72494  3.29354  2.67741  2.69355  4.24690  2.90347  2.73739  3.18146  2.89801  2.37887  2.77519  2.98518  4.58477  3.61503
          0.02840  3.97127  4.69362  0.61958  0.77255  0.48576  0.95510
    398   1.71159  4.48198  3.04224  2.65251  3.95068  3.22956  2.86263  3.40513  2.66038  3.05764  3.91008  3.07236  3.78693  3.02709  3.04480  2.22514  2.81617  3.05252  5.29075  3.98410    439 a - - -
          2.68618  4.42225  2.77519  2.73123  3.46354  2.40513  3.72494  3.29354  2.67741  2.69355  4.24690  2.90347  2.73739  3.18146  2.89801  2.37887  2.77519  2.98518  4.58477  3.61503
          0.02840  3.97127  4.69362  0.61958  0.77255  0.48576  0.95510
    399   3.39194  4.84084  3.98499  3.73353  2.30170  3.94592  3.66802  3.38757  3.58823  2.81586  4.05250  3.84657  4.41777  3.87047  3.75142  3.51856  3.67927  3.26289  3.94903  0.81610    440 y - - -
          2.68618  4.42225  2.77519  2.73123  3.46354  2.40513  3.72494  3.29354  2.67741  2.69355  4.24690  2.90347  2.73739  3.18146  2.89801  2.37887  2.77519  2.98518  4.58477  3.61503
          0.02840  3.97127  4.69362  0.61958  0.77255  0.48576  0.95510
    400   3.38583  4.75887  4.37412  4.10802  0.86294  4.05117  3.92380  2.89806  4.01273  2.24569  3.61406  4.13137  4.50804  4.15366  4.10803  3.65025  3.68726  2.89590  4.14482  2.49995    441 f - - -
          2.68618  4.42225  2.77519  2.73123  3.46354  2.40513  3.72494  3.29354  2.67741  2.69355  4.24690  2.90347  2.73739  3.18146  2.89801  2.37887  2.77519  2.98518  4.58477  3.61503
          0.02840  3.97127  4.69362  0.61958  0.77255  0.48576  0.95510
    401   3.03942  5.16850  2.53243  0.89271  4.52744  3.33929  3.93557  4.00104  2.82868  3.60262  4.57302  2.99208  3.94879  3.14963  3.24721  3.01222  3.34465  3.67497  5.68043  4.40356    442 e - - -
          2.68618  4.42225  2.77519  2.73123  3.46354  2.40513  3.72494  3.29354  2.67741  2.69355  4.24690  2.90347  2.73739  3.18146  2.89801  2.37887  2.77519  2.98518  4.58477  3.61503
          0.02840  3.97127  4.69362  0.61958  0.77255  0.48576  0.95510
    402   2.89051  4.79063  3.52039  2.91205  3.86589  3.62302  3.74217  3.27098  2.20970  2.30094  3.85900  3.29865  4.03168  2.95163  1.43302  2.99337  3.11542  3.07343  5.18245  3.91140    443 r - - -
          2.68618  4.42225  2.77519  2.73123  3.46354  2.40513  3.72494  3.29354  2.67741  2.69355  4.24690  2.90347  2.73739  3.18146  2.89801  2.37887  2.77519  2.98518  4.58477  3.61503
          0.02840  3.97127  4.69362  0.61958  0.77255  0.48576  0.95510
    403   3.39194  4.84084  3.98499  3.73353  2.30170  3.94592  3.66802  3.38757  3.58823  2.81586  4.05250  3.84657  4.41777  3.87047  3.75142  3.51856  3.67927  3.26289  3.94903  0.81610    444 y - - -
          2.68618  4.42225  2.77519  2.73123  3.46354  2.40513  3.72494  3.29354  2.67741  2.69355  4.24690  2.90347  2.73739  3.18146  2.89801  2.37887  2.77519  2.98518  4.58477  3.61503
          0.02840  3.97127  4.69362  0.61958  0.77255  0.48576  0.95510
    404   3.11885  4.94981  3.61977  3.11111  4.32949  3.58705  3.89895  3.87858  2.28155  3.37660  4.37478  3.46300  4.08535  3.11487  0.83758  3.19860  3.37841  3.59841  5.37282  4.23599    445 r - - -
          2.68618  4.42225  2.77519  2.73123  3.46354  2.40513  3.72494  3.29354  2.67741  2.69355  4.24690  2.90347  2.73739  3.18146  2.89801  2.37887  2.77519  2.98518  4.58477  3.61503
          0.02840  3.97127  4.69362  0.61958  0.77255  0.48576  0.95510
    405   3.06387  5.03000  3.24634  2.85025  4.43902  3.54190  3.81644  3.87465  0.91075  3.41857  4.37542  3.27011  4.03585  3.00284  2.45390  3.09980  3.31015  3.57712  5.45365  4.28093    446 k - - -
          2.68618  4.42225  2.77519  2.73123  3.46354  2.40513  3.72494  3.29354  2.67741  2.69355  4.24690  2.90347  2.73739  3.18146  2.89801  2.37887  2.77519  2.98518  4.58477  3.61503
          0.02840  3.97127  4.69362  0.61958  0.77255  0.48576  0.95510
    406   0.88026  4.24333  3.56457  3.36124  4.15234  3.06506  4.37138  3.29277  3.38007  3.16974  4.19134  3.48534  3.81370  3.71233  3.62332  2.59309  2.87733  2.93006  5.56963  4.38107    447 a - - -
          2.68618  4.42225  2.77519  2.73123  3.46354  2.40513  3.72494  3.29354  2.67741  2.69355  4.24690  2.90347  2.73739  3.18146  2.89801  2.37887  2.77519  2.98518  4.58477  3.61503
          0.02840  3.97127  4.69362  0.61958  0.77255  0.48576  0.95510
    407   2.98097  5.16272  3.34230  2.69548  4.59796  3.62384  3.57897  3.95206  1.51351  3.39144  4.24034  3.12497  3.98663  2.30597  1.67815  2.96559  3.14985  3.62023  5.44598  4.25202    448 k - - -
          2.68618  4.42225  2.77519  2.73123  3.46354  2.40513  3.72494  3.29354  2.67741  2.69355  4.24690  2.90347  2.73739  3.18146  2.89801  2.37887  2.77519  2.98518  4.58477  3.61503
          0.02840  3.97127  4.69362  0.61958  0.77255  0.48576  0.95510
    408   1.54787  4.15347  3.40391  3.12667  4.24343  2.93667  4.19891  3.59603  3.17641  3.34121  4.19300  3.28614  3.68349  3.47595  3.48299  1.42973  2.70178  3.08833  5.60545  4.38110    449 s - - -
          2.68618  4.42225  2.77519  2.73123  3.46354  2.40513  3.72494  3.29354  2.67741  2.69355  4.24690  2.90347  2.73739  3.18146  2.89801  2.37887  2.77519  2.98518  4.58477  3.61503
          0.02840  3.97127  4.69362  0.61958  0.77255  0.48576  0.95510
    409   0.88026  4.24333  3.56457  3.36124  4.15234  3.06506  4.37138  3.29277  3.38007  3.16974  4.19134  3.48534  3.81370  3.71233  3.62332  2.59309  2.87733  2.93006  5.56963  4.38107    450 a - - -
          2.68618  4.42225  2.77519  2.73123  3.46354  2.40513  3.72494  3.29354  2.67741  2.69355  4.24690  2.90347  2.73739  3.18146  2.89801  2.37887  2.77519  2.98518  4.58477  3.61503
          0.02840  3.97127  4.69362  0.61958  0.77255  0.48576  0.95510
    410   1.88270  4.26671  3.53962  3.06634  3.69496  3.33440  4.02686  2.73191  2.98549  2.22227  3.62213  3.37301  3.89483  3.32826  3.30826  2.69708  2.06078  2.49374  5.18754  3.95527    451 a - - -
          2.68618  4.42225  2.77519  2.73123  3.46354  2.40513  3.72494  3.29354  2.67741  2.69355  4.24690  2.90347  2.73739  3.18146  2.89801  2.37887  2.77519  2.98518  4.58477  3.61503
          0.02840  3.97127  4.69362  0.61958  0.77255  0.48576  0.95510
    411   2.33121  4.96397  2.63707  1.87566  4.29394  3.31505  3.64779  3.72926  2.44589  3.29460  4.10772  2.84558  3.79735  2.43233  2.90386  2.31190  2.92336  3.36361  5.49708  4.12986    452 e - - -
          2.68618  4.42225  2.77519  2.73123  3.46354  2.40513  3.72494  3.29354  2.67741  2.69355  4.24690  2.90347  2.73739  3.18146  2.89801  2.37887  2.77519  2.98518  4.58477  3.61503
          0.02840  3.97127  4.69362  0.61958  0.77255  0.48576  0.95510
    412   2.78936  5.05074  2.60772  2.36547  4.34394  3.32906  3.69525  3.88536  2.41054  3.42037  4.27320  2.06703  3.85594  1.79643  2.78810  2.77259  3.05855  3.51709  5.53088  4.15514    453 q - - -
          2.68618  4.42225  2.77519  2.73123  3.46354  2.40513  3.72494  3.29354  2.67741  2.69355  4.24690  2.90347  2.73739  3.18146  2.89801  2.37887  2.77519  2.98518  4.58477  3.61503
          0.02840  3.97127  4.69362  0.61958  0.77255  0.48576  0.95510
    413   3.07617  4.48292  4.52246  4.01878  3.26281  4.24353  4.69374  2.00227  3.85397  1.23714  3.12072  4.27512  4.57471  4.11827  4.04936  3.61901  3.34081  1.52315  5.22056  4.02837    454 l - - -
          2.68618  4.42225  2.77519  2.73123  3.46354  2.40513  3.72494  3.29354  2.67741  2.69355  4.24690  2.90347  2.73739  3.18146  2.89801  2.37887  2.77519  2.98518  4.58477  3.61503
          0.02840  3.97127  4.69362  0.61958  0.77255  0.48576  0.95510
    414   2.88651  4.62674  3.50448  3.35825  4.34387  3.30869  4.42708  3.91529  3.42411  3.53119  4.58570  3.65470  0.66283  3.80989  3.65793  3.05724  3.33599  3.54931  5.50276  4.46609    455 P - - -
          2.68618  4.42225  2.77519  2.73123  3.46354  2.40513  3.72494  3.29354  2.67741  2.69355  4.24690  2.90347  2.73739  3.18146  2.89801  2.37887  2.77519  2.98518  4.58477  3.61503
          0.02840  3.97127  4.69362  0.61958  0.77255  0.48576  0.95510
    415   2.66439  4.82545  2.78933  1.75645  4.07163  3.37055  3.67795  3.44462  2.47262  2.60529  3.94534  2.93393  3.02727  2.84787  2.89853  2.69687  2.91595  3.14388  5.35830  4.02224    456 e - - -
          2.68618  4.42225  2.77519  2.73123  3.46354  2.40513  3.72494  3.29354  2.67741  2.69355  4.24690  2.90347  2.73739  3.18146  2.89801  2.37887  2.77519  2.98518  4.58477  3.61503
          0.02840  3.97127  4.69362  0.61958  0.77255  0.48576  0.95510
    416   2.85637  4.69988  3.54097  2.94473  3.71430  3.63984  3.78371  3.08565  2.32650  1.93781  3.70492  3.33233  4.04171  3.01553  1.67604  2.99221  3.08457  2.92029  5.12055  3.85034    457 r - - -
          2.68618  4.42225  2.77519  2.73123  3.46354  2.40513  3.72494  3.29354  2.67741  2.69355  4.24690  2.90347  2.73739  3.18146  2.89801  2.37887  2.77519  2.98518  4.58477  3.61503
          0.02840  3.97127  4.69362  0.61958  0.77255  0.48576  0.95510
    417   3.12500  4.43969  4.77480  4.24355  3.38227  4.46427  4.91021  1.29773  4.12394  1.61986  3.18655  4.48893  4.72329  4.34481  4.30762  3.82604  3.37174  1.52370  5.37344  4.21222    458 i - - -
          2.68618  4.42225  2.77519  2.73123  3.46354  2.40513  3.72494  3.29354  2.67741  2.69355  4.24690  2.90347  2.73739  3.18146  2.89801  2.37887  2.77519  2.98518  4.58477  3.61503
          0.02840  3.97127  4.69362  0.61958  0.77255  0.48576  0.95510
    418   2.92480  5.43615  1.87141  1.23836  4.72870  3.22640  3.75875  4.23055  2.75072  3.75438  4.61217  2.70298  3.83901  2.92700  3.32020  2.82149  3.21155  3.82061  5.90658  4.43052    459 e - - -
          2.68618  4.42225  2.77519  2.73123  3.46354  2.40513  3.72494  3.29354  2.67741  2.69355  4.24690  2.90347  2.73739  3.18146  2.89801  2.37887  2.77519  2.98518  4.58477  3.61503
          0.02840  3.97127  4.69362  0.61958  0.77255  0.48576  0.95510
    419   2.07788  4.87521  2.81812  1.94108  4.21490  3.36261  3.64898  3.61241  2.36379  3.20262  4.03246  2.92520  3.82197  2.80153  2.39630  2.68257  2.91568  3.27098  5.41543  4.08927    460 e - - -
          2.68618  4.42225  2.77519  2.73123  3.46354  2.40513  3.72494  3.29354  2.67741  2.69355  4.24690  2.90347  2.73739  3.18146  2.89801  2.37887  2.77519  2.98518  4.58477  3.61503
          0.02840  3.97127  4.69362  0.61958  0.77255  0.48576  0.95510
    420   1.61031  4.16288  3.52368  3.19225  4.09049  3.02463  4.20159  3.20970  3.16829  3.09494  4.01788  3.35324  3.74273  3.49167  3.46178  2.47027  1.57830  2.82961  5.50984  4.29814    461 t - - -
          2.68618  4.42225  2.77519  2.73123  3.46354  2.40513  3.72494  3.29354  2.67741  2.69355  4.24690  2.90347  2.73739  3.18146  2.89801  2.37887  2.77519  2.98518  4.58477  3.61503
          0.02840  3.97127  4.69362  0.61958  0.77255  0.48576  0.95510
    421   2.75039  4.53300  3.52749  2.91525  3.33550  3.62788  3.70828  3.02136  2.46957  2.28319  3.58527  3.30156  3.99919  3.03621  1.87674  2.91266  2.96879  2.81961  3.27863  3.41795    462 r - - -
          2.68618  4.42225  2.77519  2.73123  3.46354  2.40513  3.72494  3.29354  2.67741  2.69355  4.24690  2.90347  2.73739  3.18146  2.89801  2.37887  2.77519  2.98518  4.58477  3.61503
          0.02840  3.97127  4.69362  0.61958  0.77255  0.48576  0.95510
    422   2.26267  4.44069  3.28787  2.74584  3.71950  3.41841  3.76690  3.00931  2.59021  2.39716  3.63366  3.16828  3.86546  3.00620  2.55016  2.70373  2.18922  2.75196  5.10233  3.84764    463 t - - -
          2.68618  4.42225  2.77519  2.73123  3.46354  2.40513  3.72494  3.29354  2.67741  2.69355  4.24690  2.90347  2.73739  3.18146  2.89801  2.37887  2.77519  2.98518  4.58477  3.61503
          0.02840  3.97127  4.69362  0.61958  0.77255  0.48576  0.95510
    423   3.03942  5.16850  2.53243  0.89271  4.52744  3.33929  3.93557  4.00104  2.82868  3.60262  4.57302  2.99208  3.94879  3.14963  3.24721  3.01222  3.34465  3.67497  5.68043  4.40356    464 e - - -
          2.68618  4.42225  2.77519  2.73123  3.46354  2.40513  3.72494  3.29354  2.67741  2.69355  4.24690  2.90347  2.73739  3.18146  2.89801  2.37887  2.77519  2.98518  4.58477  3.61503
          0.02840  3.97127  4.69362  0.61958  0.77255  0.48576  0.95510
    424   3.26710  4.70048  4.34784  3.98885  3.17525  4.10708  4.61361  2.38547  3.75561  0.76251  3.16863  4.25470  4.52590  4.10028  3.91523  3.69049  3.55711  2.44832  5.08967  3.83557    465 l - - -
          2.68618  4.42225  2.77519  2.73123  3.46354  2.40513  3.72494  3.29354  2.67741  2.69355  4.24690  2.90347  2.73739  3.18146  2.89801  2.37887  2.77519  2.98518  4.58477  3.61503
          0.02840  3.97127  4.69362  0.61958  0.77255  0.48576  0.95510
    425   1.45636  4.62122  2.80127  2.15168  4.15753  3.23240  3.86493  3.42508  2.72976  3.17086  4.06964  3.02441  3.82587  3.07490  3.12635  2.67890  2.93363  3.09306  5.48035  4.17873    466 a - - -
          2.68618  4.42225  2.77519  2.73123  3.46354  2.40513  3.72494  3.29354  2.67741  2.69355  4.24690  2.90347  2.73739  3.18146  2.89801  2.37887  2.77519  2.98518  4.58477  3.61503
          0.02840  3.97127  4.69362  0.61958  0.77255  0.48576  0.95510
    426   3.39194  4.84084  3.98499  3.73353  2.30170  3.94592  3.66802  3.38757  3.58823  2.81586  4.05250  3.84657  4.41777  3.87047  3.75142  3.51856  3.67927  3.26289  3.94903  0.81610    467 y - - -
          2.68618  4.42225  2.77519  2.73123  3.46354  2.40513  3.72494  3.29354  2.67741  2.69355  4.24690  2.90347  2.73739  3.18146  2.89801  2.37887  2.77519  2.98518  4.58477  3.61503
          0.02840  3.97127  4.69362  0.61958  0.77255  0.48576  0.95510
    427   3.26710  4.70048  4.34784  3.98885  3.17525  4.10708  4.61361  2.38547  3.75561  0.76251  3.16863  4.25470  4.52590  4.10028  3.91523  3.69049  3.55711  2.44832  5.08967  3.83557    468 l - - -
          2.68618  4.42225  2.77519  2.73123  3.46354  2.40513  3.72494  3.29354  2.67741  2.69355  4.24690  2.90347  2.73739  3.18146  2.89801  2.37887  2.77519  2.98518  4.58477  3.61503
          0.02840  3.97127  4.69362  0.61958  0.77255  0.48576  0.95510
    428   2.83228  5.09997  2.69005  1.44366  4.42954  3.38649  3.67652  3.86678  2.32376  3.39943  4.25243  2.91716  3.87694  2.82918  2.25487  2.80884  3.07532  3.51651  5.54044  4.21663    469 e - - -
          2.68618  4.42225  2.77519  2.73123  3.46354  2.40513  3.72494  3.29354  2.67741  2.69355  4.24690  2.90347  2.73739  3.18146  2.89801  2.37887  2.77519  2.98518  4.58477  3.61503
          0.02840  3.97127  4.69362  0.61958  0.77255  0.48576  0.95510
    429   2.96160  4.94884  2.97066  2.72759  4.13033  3.43273  3.88654  3.77684  2.54171  3.26932  4.29504  3.18795  3.98802  1.06818  2.82368  3.00548  3.25880  3.50057  5.38516  4.08568    470 q - - -
          2.68618  4.42225  2.77519  2.73123  3.46354  2.40513  3.72494  3.29354  2.67741  2.69355  4.24690  2.90347  2.73739  3.18146  2.89801  2.37887  2.77519  2.98518  4.58477  3.61503
          0.02840  3.97127  4.69362  0.61958  0.77255  0.48576  0.95510
    430   3.26710  4.70048  4.34784  3.98885  3.17525  4.10708  4.61361  2.38547  3.75561  0.76251  3.16863  4.25470  4.52590  4.10028  3.91523  3.69049  3.55711  2.44832  5.08967  3.83557    471 l - - -
          2.68618  4.42225  2.77519  2.73123  3.46354  2.40513  3.72494  3.29354  2.67741  2.69355  4.24690  2.90347  2.73739  3.18146  2.89801  2.37887  2.77519  2.98518  4.58477  3.61503
          0.02840  3.97127  4.69362  0.61958  0.77255  0.48576  0.95510
    431   1.94405  4.85636  2.59799  1.60241  4.30455  3.26061  3.77740  3.62490  2.63141  3.30587  4.18191  2.90150  3.82620  2.95606  3.07270  2.70987  2.99173  3.28014  5.56936  4.21919    472 e - - -
          2.68618  4.42225  2.77519  2.73123  3.46354  2.40513  3.72494  3.29354  2.67741  2.69355  4.24690  2.90347  2.73739  3.18146  2.89801  2.37887  2.77519  2.98518  4.58477  3.61503
          0.02840  3.97127  4.69362  0.61958  0.77255  0.48576  0.95510
    432   2.02753  4.19176  3.65776  3.21590  3.82525  3.22083  4.15684  2.73558  3.14953  2.76111  3.74018  3.43297  3.85641  3.46834  3.45432  2.62012  1.70630  2.09371  5.31873  4.10148    473 t - - -
          2.68618  4.42225  2.77519  2.73123  3.46354  2.40513  3.72494  3.29354  2.67741  2.69355  4.24690  2.90347  2.73739  3.18146  2.89801  2.37887  2.77519  2.98518  4.58477  3.61503
          0.02840  3.97127  4.69362  0.61958  0.77255  0.48576  0.95510
    433   3.26710  4.70048  4.34784  3.98885  3.17525  4.10708  4.61361  2.38547  3.75561  0.76251  3.16863  4.25470  4.52590  4.10028  3.91523  3.69049  3.55711  2.44832  5.08967  3.83557    474 l - - -
          2.68618  4.42225  2.77519  2.73123  3.46354  2.40513  3.72494  3.29354  2.67741  2.69355  4.24690  2.90347  2.73739  3.18146  2.89801  2.37887  2.77519  2.98518  4.58477  3.61503
          0.02840  3.97127  4.69362  0.61958  0.77255  0.48576  0.95510
    434   1.54246  4.17477  3.68539  3.24813  3.83895  3.20010  4.17953  2.74360  3.18589  2.77784  3.75412  3.44465  3.84755  3.49636  3.48585  2.60463  2.28779  2.06123  5.33318  4.11976    475 a - - -
          2.68618  4.42225  2.77519  2.73123  3.46354  2.40513  3.72494  3.29354  2.67741  2.69355  4.24690  2.90347  2.73739  3.18146  2.89801  2.37887  2.77519  2.98518  4.58477  3.61503
          0.02840  3.97127  4.69362  0.61958  0.77255  0.48576  0.95510
    435   2.68291  5.06196  2.71496  2.07283  4.37905  2.83311  3.59445  3.82614  2.30697  3.34489  4.13666  2.48602  3.79902  2.39959  2.41837  2.65522  2.91673  3.44366  5.50501  4.13742    476 e - - -
          2.68618  4.42225  2.77519  2.73123  3.46354  2.40513  3.72494  3.29354  2.67741  2.69355  4.24690  2.90347  2.73739  3.18146  2.89801  2.37887  2.77519  2.98518  4.58477  3.61503
          0.02840  3.97127  4.69362  0.61958  0.77255  0.48576  0.95510
    436   3.12459  4.50066  4.60559  4.05801  2.46003  4.31125  4.54213  2.15274  3.93743  1.13935  2.95772  4.29295  4.56774  4.08741  4.09348  3.64552  3.35694  1.89854  4.93605  3.68457    477 l - - -
          2.68618  4.42225  2.77519  2.73123  3.46354  2.40513  3.72494  3.29354  2.67741  2.69355  4.24690  2.90347  2.73739  3.18146  2.89801  2.37887  2.77519  2.98518  4.58477  3.61503
          0.02840  3.97127  4.69362  0.61958  0.77255  0.48576  0.95510
    437   0.88026  4.24333  3.56457  3.36124  4.15234  3.06506  4.37138  3.29277  3.38007  3.16974  4.19134  3.48534  3.81370  3.71233  3.62332  2.59309  2.87733  2.93006  5.56963  4.38107    478 a - - -
          2.68618  4.42225  2.77519  2.73123  3.46354  2.40513  3.72494  3.29354  2.67741  2.69355  4.24690  2.90347  2.73739  3.18146  2.89801  2.37887  2.77519  2.98518  4.58477  3.61503
          0.02840  3.97127  4.69362  0.61958  0.77255  0.48576  0.95510
    438   2.93596  5.49058  1.59359  1.40022  4.77749  3.21646  3.75731  4.29075  2.76838  3.79934  4.65458  2.68325  3.83570  2.92429  3.35741  2.82202  3.22389  3.86926  5.95129  4.45514    479 e - - -
          2.68618  4.42225  2.77519  2.73123  3.46354  2.40513  3.72494  3.29354  2.67741  2.69355  4.24690  2.90347  2.73739  3.18146  2.89801  2.37887  2.77519  2.98518  4.58477  3.61503
          0.02840  3.97127  4.69362  0.61958  0.77255  0.48576  0.95510
    439   2.48762  4.56509  2.95725  2.55619  4.10376  2.66514  3.76400  3.51682  2.58957  3.14206  3.97119  3.00706  3.76873  2.48022  3.00272  2.23979  2.08866  3.14151  5.38700  4.08528    480 t - - -
          2.68618  4.42225  2.77519  2.73123  3.46354  2.40513  3.72494  3.29354  2.67741  2.69355  4.24690  2.90347  2.73739  3.18146  2.89801  2.37887  2.77519  2.98518  4.58477  3.61503
          0.02840  3.97127  4.69362  0.61958  0.77255  0.48576  0.95510
    440   2.05210  4.20792  3.68612  3.13299  2.78316  3.57738  3.94854  2.53592  3.05936  2.29332  2.78321  3.46418  3.99229  3.34499  3.35823  2.86722  2.47097  2.35426  4.86359  3.64238    481 a - - -
          2.68618  4.42225  2.77519  2.73123  3.46354  2.40513  3.72494  3.29354  2.67741  2.69355  4.24690  2.90347  2.73739  3.18146  2.89801  2.37887  2.77519  2.98518  4.58477  3.61503
          0.02840  3.97127  4.69362  0.61958  0.77255  0.48576  0.95510
    441   2.93491  5.48787  1.61266  1.38685  4.77503  3.21698  3.75694  4.28778  2.76673  3.79685  4.65189  2.68407  3.83565  2.92383  3.35480  2.82150  3.22265  3.86670  5.94883  4.45359    482 e - - -
          2.68618  4.42225  2.77519  2.73123  3.46354  2.40513  3.72494  3.29354  2.67741  2.69355  4.24690  2.90347  2.73739  3.18146  2.89801  2.37887  2.77519  2.98518  4.58477  3.61503
          0.02840  3.97127  4.69362  0.61958  0.77255  0.48576  0.95510
    442   2.69866  5.09163  2.22848  2.01273  4.38445  3.30380  3.63486  3.83870  2.46612  3.38071  4.18306  2.79063  3.79077  2.42080  2.96220  2.66222  2.21785  3.45822  5.56903  4.16834    483 e - - -
          2.68618  4.42225  2.77519  2.73123  3.46354  2.40513  3.72494  3.29354  2.67741  2.69355  4.24690  2.90347  2.73739  3.18146  2.89801  2.37887  2.77519  2.98518  4.58477  3.61503
          0.02840  3.97127  4.69362  0.61958  0.77255  0.48576  0.95510
    443   3.15456  4.49378  4.72231  4.17844  3.24373  4.43608  4.82165  1.70241  4.04924  1.19640  3.04904  4.44059  4.68066  4.24295  4.22342  3.78729  3.39411  1.68169  5.25812  4.12882    484 l - - -
          2.68618  4.42225  2.77519  2.73123  3.46354  2.40513  3.72494  3.29354  2.67741  2.69355  4.24690  2.90347  2.73739  3.18146  2.89801  2.37887  2.77519  2.98518  4.58477  3.61503
          0.02840  3.97127  4.69362  0.61958  0.77255  0.48576  0.95510
    444   3.03942  5.16850  2.53243  0.89271  4.52744  3.33929  3.93557  4.00104  2.82868  3.60262  4.57302  2.99208  3.94879  3.14963  3.24721  3.01222  3.34465  3.67497  5.68043  4.40356    485 e - - -
          2.68618  4.42225  2.77519  2.73123  3.46354  2.40513  3.72494  3.29354  2.67741  2.69355  4.24690  2.90347  2.73739  3.18146  2.89801  2.37887  2.77519  2.98518  4.58477  3.61503
          0.02840  3.97127  4.69362  0.61958  0.77255  0.48576  0.95510
    445   2.67728  4.76239  2.91776  2.57334  4.15840  3.33616  3.75544  3.55114  2.43116  3.15336  4.06549  3.03526  3.86214  1.62450  2.76391  2.73675  2.44166  3.23166  5.41724  4.10951    486 q - - -
          2.68618  4.42225  2.77519  2.73123  3.46354  2.40513  3.72494  3.29354  2.67741  2.69355  4.24690  2.90347  2.73739  3.18146  2.89801  2.37887  2.77519  2.98518  4.58477  3.61503
          0.02840  3.97127  4.69362  0.61958  0.77255  0.48576  0.95510
    446   3.12051  4.54233  4.51435  4.01956  3.18994  4.24905  4.68284  2.08608  3.83499  1.04229  3.05305  4.28164  4.57797  4.09930  4.02288  3.63346  3.38673  1.81389  5.17975  3.99049    487 l - - -
          2.68618  4.42225  2.77519  2.73123  3.46354  2.40513  3.72494  3.29354  2.67741  2.69355  4.24690  2.90347  2.73739  3.18146  2.89801  2.37887  2.77519  2.98518  4.58477  3.61503
          0.02840  3.97127  4.69362  0.61958  0.77255  0.48576  0.95510
    447   2.75992  4.77198  3.23406  2.78265  4.32476  2.48046  3.78924  3.77146  2.30629  3.33255  4.20555  3.18725  3.91290  2.97172  1.33333  2.83314  3.05797  3.40907  5.42498  4.21427    488 r - - -
          2.68618  4.42225  2.77519  2.73123  3.46354  2.40513  3.72494  3.29354  2.67741  2.69355  4.24690  2.90347  2.73739  3.18146  2.89801  2.37887  2.77519  2.98518  4.58477  3.61503
          0.02840  3.97127  4.69362  0.61958  0.77255  0.48576  0.95510
    448   2.91184  5.05450  3.19345  2.65751  4.39809  3.55073  3.62446  3.83082  2.02533  3.31070  4.18419  3.10171  3.95938  1.79318  1.73588  2.91722  3.11477  3.51079  5.40750  4.16656    489 r - - -
          2.68618  4.42225  2.77519  2.73123  3.46354  2.40513  3.72494  3.29354  2.67741  2.69355  4.24690  2.90347  2.73739  3.18146  2.89801  2.37887  2.77519  2.98518  4.58477  3.61503
          0.02840  3.97127  4.69362  0.61958  0.77255  0.48576  0.95510
    449   3.03942  5.16850  2.53243  0.89271  4.52744  3.33929  3.93557  4.00104  2.82868  3.60262  4.57302  2.99208  3.94879  3.14963  3.24721  3.01222  3.34465  3.67497  5.68043  4.40356    490 e - - -
          2.68618  4.42225  2.77519  2.73123  3.46354  2.40513  3.72494  3.29354  2.67741  2.69355  4.24690  2.90347  2.73739  3.18146  2.89801  2.37887  2.77519  2.98518  4.58477  3.61503
          0.02840  3.97127  4.69362  0.61958  0.77255  0.48576  0.95510
    450   2.90654  4.35596  4.24083  3.68557  2.80571  3.98025  4.04236  2.09953  3.49353  1.68298  3.13058  3.89031  4.30631  3.74071  3.67413  3.29036  3.13719  2.37691  2.19278  3.08376    491 l - - -
          2.68618  4.42225  2.77519  2.73123  3.46354  2.40513  3.72494  3.29354  2.67741  2.69355  4.24690  2.90347  2.73739  3.18146  2.89801  2.37887  2.77519  2.98518  4.58477  3.61503
          0.02840  3.97127  4.69362  0.61958  0.77255  0.48576  0.95510
    451   2.82532  5.09508  2.41625  1.26174  4.54173  2.47308  3.80160  4.00790  2.70154  3.58044  4.44230  2.84104  3.84719  2.98102  3.17363  2.79701  3.13204  3.61459  5.72236  4.35606    492 e - - -
          2.68618  4.42225  2.77519  2.73123  3.46354  2.40513  3.72494  3.29354  2.67741  2.69355  4.24690  2.90347  2.73739  3.18146  2.89801  2.37887  2.77519  2.98518  4.58477  3.61503
          0.02840  3.97127  4.69362  0.61958  0.77255  0.48576  0.95510
    452   2.56162  4.57772  2.55963  2.53687  3.85237  3.36365  3.71602  3.19569  2.59125  2.25712  3.75672  3.01891  3.82160  2.92113  3.02136  2.36206  2.47345  2.90925  5.20472  3.90359    493 l - - -
          2.68618  4.42225  2.77519  2.73123  3.46354  2.40513  3.72494  3.29354  2.67741  2.69355  4.24690  2.90347  2.73739  3.18146  2.89801  2.37887  2.77519  2.98518  4.58477  3.61503
          0.12176  3.97127  2.34557  0.61958  0.77255  0.48576  0.95510
    453   3.38390  4.72784  4.31104  3.94267  1.64101  4.17205  3.44388  3.13315  3.80980  2.51602  3.75612  3.88000  4.50673  3.89161  3.93060  3.53115  3.61527  3.04599  3.63374  1.16632    494 y - - -
          2.68618  4.42225  2.77519  2.73123  3.46354  2.40513  3.72494  3.29354  2.67741  2.69355  4.24690  2.90347  2.73739  3.18146  2.89801  2.37887  2.77519  2.98518  4.58477  3.61503
          0.03114  3.88065  4.60300  0.61958  0.77255  0.56949  0.83428
    454   2.73933  4.95850  2.26430  2.39836  4.28342  3.33813  3.65494  3.75227  2.33780  3.30793  4.15739  2.91091  3.82686  2.81494  1.70754  2.73798  2.99394  3.40164  5.44051  4.11554    495 r - - -
          2.68618  4.42225  2.77519  2.73123  3.46354  2.40513  3.72494  3.29354  2.67741  2.69355  4.24690  2.90347  2.73739  3.18146  2.89801  2.37887  2.77519  2.98518  4.58477  3.61503
          0.03114  3.88065  4.60300  0.61958  0.77255  0.56949  0.83428
    455   2.27465  4.48327  2.66713  2.57337  3.69250  3.37803  3.68613  3.08648  2.57921  2.76583  3.63396  3.04153  3.81002  2.91424  2.99358  2.64581  2.44274  2.81429  3.49964  3.77537    496 a - - -
          2.68618  4.42225  2.77519  2.73123  3.46354  2.40513  3.72494  3.29354  2.67741  2.69355  4.24690  2.90347  2.73739  3.18146  2.89801  2.37887  2.77519  2.98518  4.58477  3.61503
          0.03114  3.88065  4.60300  0.61958  0.77255  0.56949  0.83428
    456   2.67043  4.98406  2.67026  2.05929  4.25889  3.33534  2.88106  3.70891  2.32782  3.25614  4.06792  2.83388  3.01858  2.39672  2.75387  2.65483  2.90675  3.35206  5.43570  4.07521    497 e - - -
          2.68618  4.42225  2.77519  2.73123  3.46354  2.40513  3.72494  3.29354  2.67741  2.69355  4.24690  2.90347  2.73739  3.18146  2.89801  2.37887  2.77519  2.98518  4.58477  3.61503
          0.03114  3.88065  4.60300  0.61958  0.77255  0.43675  1.03883
    457   2.73414  4.73461  3.33624  2.80238  4.20945  3.43369  3.73790  3.54991  2.20924  3.15731  4.06317  3.19012  3.92156  2.91526  1.43174  2.81958  2.43927  3.23605  5.36629  4.13822    498 r - - -
          2.68618  4.42225  2.77519  2.73123  3.46354  2.40513  3.72494  3.29354  2.67741  2.69355  4.24690  2.90347  2.73739  3.18146  2.89801  2.37887  2.77519  2.98518  4.58477  3.61503
          0.02840  3.97127  4.69362  0.61958  0.77255  0.48576  0.95510
    458   2.71203  5.02372  2.88451  2.15371  4.35203  3.41847  3.58692  3.77628  2.20255  3.29533  4.10026  2.91704  3.07265  2.37299  2.06223  2.69835  2.93412  3.41334  5.44727  4.12231    499 r - - -
          2.68618  4.42225  2.77519  2.73123  3.46354  2.40513  3.72494  3.29354  2.67741  2.69355  4.24690  2.90347  2.73739  3.18146  2.89801  2.37887  2.77519  2.98518  4.58477  3.61503
          0.02840  3.97127  4.69362  0.61958  0.77255  0.48576  0.95510
    459   2.64989  4.91962  1.82717  2.28264  4.49802  2.13655  3.78135  3.97483  2.72665  3.54024  4.36197  2.81215  3.77789  2.95101  3.24566  2.20096  2.98529  3.53053  5.72740  4.32390    500 d - - -
          2.68618  4.42225  2.77519  2.73123  3.46354  2.40513  3.72494  3.29354  2.67741  2.69355  4.24690  2.90347  2.73739  3.18146  2.89801  2.37887  2.77519  2.98518  4.58477  3.61503
          0.02840  3.97127  4.69362  0.61958  0.77255  0.48576  0.95510
    460   2.30462  4.61870  3.00697  2.50653  3.89020  3.37028  3.04412  3.29430  2.49879  2.93554  3.77606  2.62046  3.07192  2.85471  2.92752  2.62961  2.80776  2.61422  5.20691  3.90017    501 a - - -
          2.68618  4.42225  2.77519  2.73123  3.46354  2.40513  3.72494  3.29354  2.67741  2.69355  4.24690  2.90347  2.73739  3.18146  2.89801  2.37887  2.77519  2.98518  4.58477  3.61503
          0.02840  3.97127  4.69362  0.61958  0.77255  0.48576  0.95510
    461   2.21879  4.63290  2.90279  2.21088  4.05499  3.28390  3.72069  3.43438  2.55698  3.08216  3.91848  2.97501  3.00538  2.89995  2.99072  2.60539  2.16288  3.09322  5.34764  4.03528    502 t - - -
          2.68618  4.42225  2.77519  2.73123  3.46354  2.40513  3.72494  3.29354  2.67741  2.69355  4.24690  2.90347  2.73739  3.18146  2.89801  2.37887  2.77519  2.98518  4.58477  3.61503
          0.02840  3.97127  4.69362  0.61958  0.77255  0.48576  0.95510
    462   2.30145  4.30537  3.12252  2.82213  4.28199  2.36682  4.01538  3.72444  2.93492  3.36629  4.18375  3.13528  2.16714  3.23785  3.31411  1.74316  2.74243  3.21359  5.58464  4.32296    503 s - - -
          2.68618  4.42225  2.77519  2.73123  3.46354  2.40513  3.72494  3.29354  2.67741  2.69355  4.24690  2.90347  2.73739  3.18146  2.89801  2.37887  2.77519  2.98518  4.58477  3.61503
          0.02840  3.97127  4.69362  0.61958  0.77255  0.48576  0.95510
    463   2.21345  4.72907  2.74173  2.12265  4.20539  2.68211  3.72678  3.62468  2.57620  3.23222  4.05573  2.91530  2.48426  2.89591  3.03086  2.60836  2.86828  3.24806  5.46490  4.12765    504 e - - -
          2.68618  4.42225  2.77519  2.73123  3.46354  2.40513  3.72494  3.29354  2.67741  2.69355  4.24690  2.90347  2.73739  3.18146  2.89801  2.37887  2.77519  2.98518  4.58477  3.61503
          0.02840  3.97127  4.69362  0.61958  0.77255  0.48576  0.95510
    464   2.37897  4.96223  3.20278  2.62092  4.35569  3.51635  3.61117  3.72232  1.66979  3.25282  4.09665  3.07285  3.91630  2.75262  1.84422  2.83013  3.02323  3.39364  5.39192  4.15085    505 k - - -
          2.68618  4.42225  2.77519  2.73123  3.46354  2.40513  3.72494  3.29354  2.67741  2.69355  4.24690  2.90347  2.73739  3.18146  2.89801  2.37887  2.77519  2.98518  4.58477  3.61503
          0.02840  3.97127  4.69362  0.61958  0.77255  0.48576  0.95510
    465   2.21223  4.58240  3.22585  2.71132  4.09275  3.32871  3.75266  3.42004  2.39156  3.07777  3.94347  3.12010  3.83658  2.93691  1.80740  2.66793  2.41962  3.08707  5.33641  4.08140    506 r - - -
          2.68618  4.42225  2.77519  2.73123  3.46354  2.40513  3.72494  3.29354  2.67741  2.69355  4.24690  2.90347  2.73739  3.18146  2.89801  2.37887  2.77519  2.98518  4.58477  3.61503
          0.02840  3.97127  4.69362  0.61958  0.77255  0.48576  0.95510
    466   2.98605  5.14974  3.34645  2.70617  4.57754  3.62614  3.58389  3.93201  1.69198  3.37849  4.23204  3.13244  3.99135  2.27855  1.51126  2.97470  3.15542  3.60564  5.43816  4.24652    507 r - - -
          2.68618  4.42225  2.77519  2.73123  3.46354  2.40513  3.72494  3.29354  2.67741  2.69355  4.24690  2.90347  2.73739  3.18146  2.89801  2.37887  2.77519  2.98518  4.58477  3.61503
          0.02840  3.97127  4.69362  0.61958  0.77255  0.48576  0.95510
    467   3.11885  4.94981  3.61977  3.11111  4.32949  3.58705  3.89895  3.87858  2.28155  3.37660  4.37478  3.46300  4.08535  3.11487  0.83758  3.19860  3.37841  3.59841  5.37282  4.23599    508 r - - -
          2.68618  4.42225  2.77519  2.73123  3.46354  2.40513  3.72494  3.29354  2.67741  2.69355  4.24690  2.90347  2.73739  3.18146  2.89801  2.37887  2.77519  2.98518  4.58477  3.61503
          0.02840  3.97127  4.69362  0.61958  0.77255  0.48576  0.95510
    468   2.68916  5.01648  2.59287  2.03948  4.35411  2.73251  3.64918  3.80144  2.44327  3.35020  4.16028  2.82993  3.79994  2.13008  2.90097  2.33354  2.94624  3.42514  5.53847  4.16286    509 e - - -
          2.68618  4.42225  2.77519  2.73123  3.46354  2.40513  3.72494  3.29354  2.67741  2.69355  4.24690  2.90347  2.73739  3.18146  2.89801  2.37887  2.77519  2.98518  4.58477  3.61503
          0.02840  3.97127  4.69362  0.61958  0.77255  0.48576  0.95510
    469   2.14858  4.53250  3.07997  2.60415  4.08004  3.23642  3.75492  3.48844  2.54621  3.11338  3.93988  3.03912  2.93051  2.93572  2.50283  1.99336  2.78912  3.11356  5.35643  4.06493    510 s - - -
          2.68618  4.42225  2.77519  2.73123  3.46354  2.40513  3.72494  3.29354  2.67741  2.69355  4.24690  2.90347  2.73739  3.18146  2.89801  2.37887  2.77519  2.98518  4.58477  3.61503
          0.12753  3.97127  2.29381  0.61958  0.77255  0.48576  0.95510
    470   2.02412  4.85525  2.64232  2.07048  4.18240  3.29740  3.65716  3.57888  2.43791  3.18461  4.03328  2.86511  3.79646  2.39997  2.85298  2.67786  2.92541  3.24589  5.42120  4.08365    511 a - - -
          2.68618  4.42225  2.77519  2.73123  3.46354  2.40513  3.72494  3.29354  2.67741  2.69355  4.24690  2.90347  2.73739  3.18146  2.89801  2.37887  2.77519  2.98518  4.58477  3.61503
          0.13493  3.87506  2.24936  0.61958  0.77255  0.57419  0.82818
    471   2.63167  4.40190  3.22886  3.05629  4.05430  3.09509  4.13951  3.57718  3.10566  3.21372  4.26158  3.37134  1.03115  3.49761  3.35983  2.79682  3.06628  3.23349  5.26514  4.17467    512 p - - -
          2.68602  4.42227  2.77522  2.73126  3.46316  2.40515  3.72497  3.29356  2.67743  2.69357  4.24692  2.90349  2.73742  3.18149  2.89803  2.37889  2.77522  2.98521  4.58479  3.61505
          0.14698  2.07506  4.49716  0.65299  0.73499  0.39473  1.12044
    472   2.83014  4.97944  3.23831  2.63578  4.36932  3.53580  3.60472  3.73268  1.65119  3.25626  4.10116  3.08377  3.92626  2.74476  1.82275  2.84723  2.51767  3.40693  5.38891  4.15482    515 k - - -
          2.68618  4.42225  2.77519  2.73123  3.46354  2.40513  3.72494  3.29354  2.67741  2.69355  4.24690  2.90347  2.73739  3.18146  2.89801  2.37887  2.77519  2.98518  4.58477  3.61503
          0.02840  3.97127  4.69362  0.61958  0.77255  0.48576  0.95510
    473   3.04779  5.14342  3.46864  2.80142  4.59420  3.65902  3.60546  3.94165  1.46238  3.38833  4.26399  3.19807  4.02934  2.74271  1.43896  3.04690  3.21437  3.62785  5.43173  4.26811    516 r - - -
          2.68618  4.42225  2.77519  2.73123  3.46354  2.40513  3.72494  3.29354  2.67741  2.69355  4.24690  2.90347  2.73739  3.18146  2.89801  2.37887  2.77519  2.98518  4.58477  3.61503
          0.02840  3.97127  4.69362  0.61958  0.77255  0.48576  0.95510
    474   2.68509  4.45688  3.48673  3.07405  3.53862  3.48660  4.03145  2.82610  2.95421  1.74077  3.57002  3.43038  1.94499  3.35200  3.25502  2.89298  3.00411  2.67036  5.10749  3.82533    517 l - - -
          2.68618  4.42225  2.77519  2.73123  3.46354  2.40513  3.72494  3.29354  2.67741  2.69355  4.24690  2.90347  2.73739  3.18146  2.89801  2.37887  2.77519  2.98518  4.58477  3.61503
          0.02840  3.97127  4.69362  0.61958  0.77255  0.48576  0.95510
    475   3.04846  5.11048  3.46985  2.82370  4.54800  3.65252  3.62270  3.90511  1.67022  3.36773  4.25386  3.21408  4.03467  2.76659  1.26520  3.05781  3.22234  3.59848  5.41912  4.25524    518 r - - -
          2.68618  4.42225  2.77519  2.73123  3.46354  2.40513  3.72494  3.29354  2.67741  2.69355  4.24690  2.90347  2.73739  3.18146  2.89801  2.37887  2.77519  2.98518  4.58477  3.61503
          0.02840  3.97127  4.69362  0.61958  0.77255  0.48576  0.95510
    476   2.02361  4.25296  3.36485  2.91232  3.91735  3.13355  3.95691  3.23729  2.89497  2.97438  3.83925  3.21895  2.34808  3.21412  3.25617  2.11951  2.72593  2.37749  5.29880  4.05628    519 a - - -
          2.68618  4.42225  2.77519  2.73123  3.46354  2.40513  3.72494  3.29354  2.67741  2.69355  4.24690  2.90347  2.73739  3.18146  2.89801  2.37887  2.77519  2.98518  4.58477  3.61503
          0.02840  3.97127  4.69362  0.61958  0.77255  0.48576  0.95510
    477   3.15183  4.56187  4.26032  3.78507  2.18756  4.06530  3.57565  2.98118  3.58756  2.04955  3.59063  3.83161  4.39849  3.77391  3.74182  3.38439  3.37612  2.86180  1.86917  1.84705    520 y - - -
          2.68618  4.42225  2.77519  2.73123  3.46354  2.40513  3.72494  3.29354  2.67741  2.69355  4.24690  2.90347  2.73739  3.18146  2.89801  2.37887  2.77519  2.98518  4.58477  3.61503
          0.02840  3.97127  4.69362  0.61958  0.77255  0.48576  0.95510
    478   2.75414  4.66900  3.45111  2.88109  3.93263  3.51292  3.77739  3.19628  2.30527  2.87454  3.86672  3.26435  3.96993  2.98324  1.49226  2.87526  3.02009  2.43889  5.24314  3.98762    521 r - - -
          2.68618  4.42225  2.77519  2.73123  3.46354  2.40513  3.72494  3.29354  2.67741  2.69355  4.24690  2.90347  2.73739  3.18146  2.89801  2.37887  2.77519  2.98518  4.58477  3.61503
          0.02840  3.97127  4.69362  0.61958  0.77255  0.48576  0.95510
    479   2.46789  4.31290  3.51787  3.27538  4.05813  3.14868  4.28490  3.19738  3.22030  3.05735  4.10214  3.46832  3.86050  3.61035  3.47375  2.67034  1.01483  2.88172  5.48725  4.27500    522 t - - -
          2.68618  4.42225  2.77519  2.73123  3.46354  2.40513  3.72494  3.29354  2.67741  2.69355  4.24690  2.90347  2.73739  3.18146  2.89801  2.37887  2.77519  2.98518  4.58477  3.61503
          0.02840  3.97127  4.69362  0.61958  0.77255  0.48576  0.95510
    480   1.88818  4.32633  3.28598  2.81134  3.80863  3.23873  3.86540  3.14623  2.78232  2.42279  3.73773  3.17957  2.88331  3.11822  3.15410  2.23971  2.75940  2.83168  5.19598  3.94064    523 a - - -
          2.68618  4.42225  2.77519  2.73123  3.46354  2.40513  3.72494  3.29354  2.67741  2.69355  4.24690  2.90347  2.73739  3.18146  2.89801  2.37887  2.77519  2.98518  4.58477  3.61503
          0.02840  3.97127  4.69362  0.61958  0.77255  0.48576  0.95510
    481   2.68466  4.85679  2.93988  2.51412  4.30446  2.70566  3.67033  3.73781  2.28124  3.28977  4.11853  2.47652  3.84345  2.82388  1.79010  2.71352  2.95233  3.36923  5.44246  4.14532    524 r - - -
          2.68618  4.42225  2.77519  2.73123  3.46354  2.40513  3.72494  3.29354  2.67741  2.69355  4.24690  2.90347  2.73739  3.18146  2.89801  2.37887  2.77519  2.98518  4.58477  3.61503
          0.02840  3.97127  4.69362  0.61958  0.77255  0.48576  0.95510
    482   2.79146  4.55645  3.48541  3.39770  4.53695  0.59172  4.51135  4.16115  3.59236  3.80274  4.77974  3.64978  3.95073  3.90876  3.81700  2.96631  3.28039  3.67041  5.60542  4.64240    525 G - - -
          2.68618  4.42225  2.77519  2.73123  3.46354  2.40513  3.72494  3.29354  2.67741  2.69355  4.24690  2.90347  2.73739  3.18146  2.89801  2.37887  2.77519  2.98518  4.58477  3.61503
          0.02840  3.97127  4.69362  0.61958  0.77255  0.48576  0.95510
    483   3.09769  5.23869  0.78607  2.40069  4.62944  3.28726  4.02090  4.24051  3.12416  3.83156  4.81251  2.96175  3.94712  3.26071  3.65325  3.04939  3.43862  3.86942  5.77868  4.48693    526 d - - -
          2.68618  4.42225  2.77519  2.73123  3.46354  2.40513  3.72494  3.29354  2.67741  2.69355  4.24690  2.90347  2.73739  3.18146  2.89801  2.37887  2.77519  2.98518  4.58477  3.61503
          0.02840  3.97127  4.69362  0.61958  0.77255  0.48576  0.95510
    484   2.74791  4.56312  3.49340  2.88853  3.58139  3.63469  3.79446  2.88623  2.48609  2.15899  2.83818  3.30321  4.00650  3.03805  1.91086  2.91396  2.97115  2.73455  5.05643  3.81236    527 r - - -
          2.68618  4.42225  2.77519  2.73123  3.46354  2.40513  3.72494  3.29354  2.67741  2.69355  4.24690  2.90347  2.73739  3.18146  2.89801  2.37887  2.77519  2.98518  4.58477  3.61503
          0.02840  3.97127  4.69362  0.61958  0.77255  0.48576  0.95510
    485   3.10832  4.50063  4.47431  4.09445  3.44199  4.17175  4.80487  0.96338  3.92447  2.00869  3.36286  4.32602  4.59417  4.26306  4.10983  3.67724  3.40602  1.85291  5.35271  4.09901    528 i - - -
          2.68618  4.42225  2.77519  2.73123  3.46354  2.40513  3.72494  3.29354  2.67741  2.69355  4.24690  2.90347  2.73739  3.18146  2.89801  2.37887  2.77519  2.98518  4.58477  3.61503
          0.02840  3.97127  4.69362  0.61958  0.77255  0.48576  0.95510
    486   2.93162  4.48947  3.91511  3.47225  2.58402  3.82863  3.78196  2.73492  3.32114  2.39269  3.54188  3.68562  4.24879  3.61662  3.55242  3.18313  3.20010  2.15936  4.23628  1.44320    529 y - - -
          2.68618  4.42225  2.77519  2.73123  3.46354  2.40513  3.72494  3.29354  2.67741  2.69355  4.24690  2.90347  2.73739  3.18146  2.89801  2.37887  2.77519  2.98518  4.58477  3.61503
          0.02840  3.97127  4.69362  0.61958  0.77255  0.48576  0.95510
    487   3.03344  4.39545  4.63748  4.15186  3.54183  4.29984  4.89437  1.57069  4.02713  2.07449  3.37113  4.38130  4.65711  4.31706  4.24273  3.69020  3.31157  1.05315  5.47627  4.25298    530 v - - -
          2.68618  4.42225  2.77519  2.73123  3.46354  2.40513  3.72494  3.29354  2.67741  2.69355  4.24690  2.90347  2.73739  3.18146  2.89801  2.37887  2.77519  2.98518  4.58477  3.61503
          0.02840  3.97127  4.69362  0.61958  0.77255  0.48576  0.95510
    488   2.79146  4.55645  3.48541  3.39770  4.53695  0.59172  4.51135  4.16115  3.59236  3.80274  4.77974  3.64978  3.95073  3.90876  3.81700  2.96631  3.28039  3.67041  5.60542  4.64240    531 G - - -
          2.68618  4.42225  2.77519  2.73123  3.46354  2.40513  3.72494  3.29354  2.67741  2.69355  4.24690  2.90347  2.73739  3.18146  2.89801  2.37887  2.77519  2.98518  4.58477  3.61503
          0.02840  3.97127  4.69362  0.61958  0.77255  0.48576  0.95510
    489   2.91296  4.99262  3.27033  2.71135  4.08696  3.57245  2.32034  3.75260  2.06450  3.25400  4.13450  3.14211  3.97522  2.80630  1.56295  2.93450  3.11656  3.44586  5.24103  3.92105    532 r - - -
          2.68618  4.42225  2.77519  2.73123  3.46354  2.40513  3.72494  3.29354  2.67741  2.69355  4.24690  2.90347  2.73739  3.18146  2.89801  2.37887  2.77519  2.98518  4.58477  3.61503
          0.02840  3.97127  4.69362  0.61958  0.77255  0.48576  0.95510
    490   2.79456  4.98544  2.62920  2.40813  3.94401  3.33548  2.78619  3.82150  2.52046  3.36620  4.24210  1.57176  3.87406  2.92978  2.90899  2.79201  3.07447  3.46878  5.28880  3.81882    533 n - - -
          2.68618  4.42225  2.77519  2.73123  3.46354  2.40513  3.72494  3.29354  2.67741  2.69355  4.24690  2.90347  2.73739  3.18146  2.89801  2.37887  2.77519  2.98518  4.58477  3.61503
          0.02840  3.97127  4.69362  0.61958  0.77255  0.48576  0.95510
    491   1.82814  4.20478  3.28821  3.10478  4.35216  1.26585  4.25135  3.71843  3.25175  3.45930  4.32224  3.28868  3.70575  3.53704  3.55260  2.44405  2.76594  3.18730  5.68153  4.47997    534 g - - -
          2.68618  4.42225  2.77519  2.73123  3.46354  2.40513  3.72494  3.29354  2.67741  2.69355  4.24690  2.90347  2.73739  3.18146  2.89801  2.37887  2.77519  2.98518  4.58477  3.61503
          0.02840  3.97127  4.69362  0.61958  0.77255  0.48576  0.95510
    492   2.21399  4.69075  3.30637  2.80421  4.20194  3.39156  3.76652  3.54446  2.27183  3.16490  4.07023  3.18828  3.90369  2.94936  1.44609  2.78735  2.99408  3.22043  5.37993  4.14699    535 r - - -
          2.68618  4.42225  2.77519  2.73123  3.46354  2.40513  3.72494  3.29354  2.67741  2.69355  4.24690  2.90347  2.73739  3.18146  2.89801  2.37887  2.77519  2.98518  4.58477  3.61503
          0.02840  3.97127  4.69362  0.61958  0.77255  0.48576  0.95510
    493   2.84571  5.21606  2.46720  1.55260  4.50879  3.32360  3.68531  3.97719  2.43962  3.49322  4.34336  2.81772  3.85293  2.04839  2.85513  2.79150  3.09941  3.60855  5.64957  4.26570    536 e - - -
          2.68618  4.42225  2.77519  2.73123  3.46354  2.40513  3.72494  3.29354  2.67741  2.69355  4.24690  2.90347  2.73739  3.18146  2.89801  2.37887  2.77519  2.98518  4.58477  3.61503
          0.02840  3.97127  4.69362  0.61958  0.77255  0.48576  0.95510
    494   2.80731  4.80591  2.76640  2.66220  4.18512  3.25179  4.00382  3.91750  2.91618  3.55337  4.50857  0.99438  3.90881  3.27733  3.27369  2.87111  3.19280  3.52970  5.47977  4.12681    537 n - - -
          2.68618  4.42225  2.77519  2.73123  3.46354  2.40513  3.72494  3.29354  2.67741  2.69355  4.24690  2.90347  2.73739  3.18146  2.89801  2.37887  2.77519  2.98518  4.58477  3.61503
          0.02840  3.97127  4.69362  0.61958  0.77255  0.48576  0.95510
    495   2.94860  5.51069  1.41087  1.55187  4.79573  3.21205  3.76426  4.31228  2.78877  3.82016  4.68010  2.67816  3.83796  2.93341  3.38547  2.83063  3.23915  3.88933  5.97200  4.46974    538 d - - -
          2.68618  4.42225  2.77519  2.73123  3.46354  2.40513  3.72494  3.29354  2.67741  2.69355  4.24690  2.90347  2.73739  3.18146  2.89801  2.37887  2.77519  2.98518  4.58477  3.61503
          0.02840  3.97127  4.69362  0.61958  0.77255  0.48576  0.95510
    496   2.60049  4.31939  3.48391  2.90798  3.34871  3.55261  3.76371  2.81907  2.71029  2.05140  3.42198  3.29393  3.93671  3.11193  2.60244  2.49020  2.83279  2.60060  3.44412  3.51686    539 l - - -
          2.68618  4.42225  2.77519  2.73123  3.46354  2.40513  3.72494  3.29354  2.67741  2.69355  4.24690  2.90347  2.73739  3.18146  2.89801  2.37887  2.77519  2.98518  4.58477  3.61503
          0.02840  3.97127  4.69362  0.61958  0.77255  0.48576  0.95510
    497   3.07853  4.42227  4.70474  4.21968  3.49271  4.36526  4.93968  1.12455  4.08872  1.98665  3.31307  4.44730  4.69873  4.36408  4.28975  3.75908  3.35131  1.47469  5.46646  4.25909    540 i - - -
          2.68618  4.42225  2.77519  2.73123  3.46354  2.40513  3.72494  3.29354  2.67741  2.69355  4.24690  2.90347  2.73739  3.18146  2.89801  2.37887  2.77519  2.98518  4.58477  3.61503
          0.02840  3.97127  4.69362  0.61958  0.77255  0.48576  0.95510
    498   2.46789  4.31290  3.51787  3.27538  4.05813  3.14868  4.28490  3.19738  3.22030  3.05735  4.10214  3.46832  3.86050  3.61035  3.47375  2.67034  1.01483  2.88172  5.48725  4.27500    541 t - - -
          2.68618  4.42225  2.77519  2.73123  3.46354  2.40513  3.72494  3.29354  2.67741  2.69355  4.24690  2.90347  2.73739  3.18146  2.89801  2.37887  2.77519  2.98518  4.58477  3.61503
          0.02840  3.97127  4.69362  0.61958  0.77255  0.48576  0.95510
    499   3.38583  4.75887  4.37412  4.10802  0.86294  4.05117  3.92380  2.89806  4.01273  2.24569  3.61406  4.13137  4.50804  4.15366  4.10803  3.65025  3.68726  2.89590  4.14482  2.49995    542 f - - -
          2.68618  4.42225  2.77519  2.73123  3.46354  2.40513  3.72494  3.29354  2.67741  2.69355  4.24690  2.90347  2.73739  3.18146  2.89801  2.37887  2.77519  2.98518  4.58477  3.61503
          0.02840  3.97127  4.69362  0.61958  0.77255  0.48576  0.95510
    500   2.83623  5.34636  1.72684  1.64593  4.65644  3.23079  3.71030  4.15260  2.66178  3.66456  4.48856  2.70342  3.81120  2.86459  3.22412  2.30163  3.11340  3.73431  5.83349  4.36179    543 e - - -
          2.68618  4.42225  2.77519  2.73123  3.46354  2.40513  3.72494  3.29354  2.67741  2.69355  4.24690  2.90347  2.73739  3.18146  2.89801  2.37887  2.77519  2.98518  4.58477  3.61503
          0.02840  3.97127  4.69362  0.61958  0.77255  0.48576  0.95510
    501   3.19303  4.52596  4.73610  4.21733  3.23471  4.46201  4.84164  1.33659  4.04819  1.33095  3.06950  4.47425  4.71269  4.27587  4.21630  3.83599  3.43700  1.89606  5.25805  4.08589    544 l - - -
          2.68618  4.42225  2.77519  2.73123  3.46354  2.40513  3.72494  3.29354  2.67741  2.69355  4.24690  2.90347  2.73739  3.18146  2.89801  2.37887  2.77519  2.98518  4.58477  3.61503
          0.02840  3.97127  4.69362  0.61958  0.77255  0.48576  0.95510
    502   0.88026  4.24333  3.56457  3.36124  4.15234  3.06506  4.37138  3.29277  3.38007  3.16974  4.19134  3.48534  3.81370  3.71233  3.62332  2.59309  2.87733  2.93006  5.56963  4.38107    545 a - - -
          2.68618  4.42225  2.77519  2.73123  3.46354  2.40513  3.72494  3.29354  2.67741  2.69355  4.24690  2.90347  2.73739  3.18146  2.89801  2.37887  2.77519  2.98518  4.58477  3.61503
          0.02840  3.97127  4.69362  0.61958  0.77255  0.48576  0.95510
    503   2.57088  4.65468  3.07966  2.62763  4.22730  2.63837  3.73795  3.64841  2.38051  3.23581  4.06857  3.05723  3.81402  2.90841  1.77624  2.26754  2.88422  3.26351  5.41871  4.14231    546 r - - -
          2.68618  4.42225  2.77519  2.73123  3.46354  2.40513  3.72494  3.29354  2.67741  2.69355  4.24690  2.90347  2.73739  3.18146  2.89801  2.37887  2.77519  2.98518  4.58477  3.61503
          0.02840  3.97127  4.69362  0.61958  0.77255  0.48576  0.95510
    504   2.88651  4.62674  3.50448  3.35825  4.34387  3.30869  4.42708  3.91529  3.42411  3.53119  4.58570  3.65470  0.66283  3.80989  3.65793  3.05724  3.33599  3.54931  5.50276  4.46609    547 P - - -
          2.68618  4.42225  2.77519  2.73123  3.46354  2.40513  3.72494  3.29354  2.67741  2.69355  4.24690  2.90347  2.73739  3.18146  2.89801  2.37887  2.77519  2.98518  4.58477  3.61503
          0.02840  3.97127  4.69362  0.61958  0.77255  0.48576  0.95510
    505   2.83516  5.34621  1.57892  1.87680  4.60061  3.25097  2.78143  4.12362  2.61460  3.62828  4.44955  2.71319  3.81404  2.84439  3.15841  2.74902  3.10144  3.71422  5.77899  4.31254    548 d - - -
          2.68618  4.42225  2.77519  2.73123  3.46354  2.40513  3.72494  3.29354  2.67741  2.69355  4.24690  2.90347  2.73739  3.18146  2.89801  2.37887  2.77519  2.98518  4.58477  3.61503
          0.02840  3.97127  4.69362  0.61958  0.77255  0.48576  0.95510
    506   3.09769  5.23869  0.78607  2.40069  4.62944  3.28726  4.02090  4.24051  3.12416  3.83156  4.81251  2.96175  3.94712  3.26071  3.65325  3.04939  3.43862  3.86942  5.77868  4.48693    549 d - - -
          2.68618  4.42225  2.77519  2.73123  3.46354  2.40513  3.72494  3.29354  2.67741  2.69355  4.24690  2.90347  2.73739  3.18146  2.89801  2.37887  2.77519  2.98518  4.58477  3.61503
          0.02840  3.97127  4.69362  0.61958  0.77255  0.48576  0.95510
    507   1.87872  4.26640  3.53617  3.06420  3.70232  3.32820  4.02692  2.74073  2.98389  2.24289  3.62938  3.37000  3.89131  3.32699  3.30711  2.69197  2.04437  2.50042  5.19268  3.96005    550 a - - -
          2.68618  4.42225  2.77519  2.73123  3.46354  2.40513  3.72494  3.29354  2.67741  2.69355  4.24690  2.90347  2.73739  3.18146  2.89801  2.37887  2.77519  2.98518  4.58477  3.61503
          0.02840  3.97127  4.69362  0.61958  0.77255  0.48576  0.95510
    508   3.50384  4.84269  4.24490  3.97586  2.77290  3.84304  4.02564  3.53227  3.69624  2.90982  4.16140  4.10510  4.36917  4.07875  3.80700  3.70657  3.80938  3.42533  0.70760  2.76994    551 w - - -
          2.68618  4.42225  2.77519  2.73123  3.46354  2.40513  3.72494  3.29354  2.67741  2.69355  4.24690  2.90347  2.73739  3.18146  2.89801  2.37887  2.77519  2.98518  4.58477  3.61503
          0.02840  3.97127  4.69362  0.61958  0.77255  0.48576  0.95510
    509   3.28181  4.64784  4.63952  4.14136  2.27701  4.39257  4.44426  2.28999  3.99667  0.95137  2.95159  4.34980  4.63996  4.13379  4.13440  3.76206  3.51477  2.40276  4.73359  3.33484    552 l - - -
          2.68618  4.42225  2.77519  2.73123  3.46354  2.40513  3.72494  3.29354  2.67741  2.69355  4.24690  2.90347  2.73739  3.18146  2.89801  2.37887  2.77519  2.98518  4.58477  3.61503
          0.02840  3.97127  4.69362  0.61958  0.77255  0.48576  0.95510
    510   3.10730  4.90607  3.22614  2.99672  3.35695  3.53363  0.95008  3.82547  2.83721  3.30674  4.35795  3.40177  4.09196  3.36443  3.09665  3.17729  3.41431  3.55875  4.82058  3.30518    553 h - - -
          2.68618  4.42225  2.77519  2.73123  3.46354  2.40513  3.72494  3.29354  2.67741  2.69355  4.24690  2.90347  2.73739  3.18146  2.89801  2.37887  2.77519  2.98518  4.58477  3.61503
          0.02840  3.97127  4.69362  0.61958  0.77255  0.48576  0.95510
    511   1.32330  4.19292  3.75267  3.37544  3.84961  3.21719  4.29736  2.65727  3.30896  2.71851  3.77839  3.52877  3.89154  3.62821  3.58263  2.65076  2.83010  1.98721  5.40917  4.18515    554 a - - -
          2.68618  4.42225  2.77519  2.73123  3.46354  2.40513  3.72494  3.29354  2.67741  2.69355  4.24690  2.90347  2.73739  3.18146  2.89801  2.37887  2.77519  2.98518  4.58477  3.61503
          0.02840  3.97127  4.69362  0.61958  0.77255  0.48576  0.95510
    512   3.11885  4.94981  3.61977  3.11111  4.32949  3.58705  3.89895  3.87858  2.28155  3.37660  4.37478  3.46300  4.08535  3.11487  0.83758  3.19860  3.37841  3.59841  5.37282  4.23599    555 r - - -
          2.68618  4.42225  2.77519  2.73123  3.46354  2.40513  3.72494  3.29354  2.67741  2.69355  4.24690  2.90347  2.73739  3.18146  2.89801  2.37887  2.77519  2.98518  4.58477  3.61503
          0.02840  3.97127  4.69362  0.61958  0.77255  0.48576  0.95510
    513   2.79146  4.55645  3.48541  3.39770  4.53695  0.59172  4.51135  4.16115  3.59236  3.80274  4.77974  3.64978  3.95073  3.90876  3.81700  2.96631  3.28039  3.67041  5.60542  4.64240    556 G - - -
          2.68618  4.42225  2.77519  2.73123  3.46354  2.40513  3.72494  3.29354  2.67741  2.69355  4.24690  2.90347  2.73739  3.18146  2.89801  2.37887  2.77519  2.98518  4.58477  3.61503
          0.02840  3.97127  4.69362  0.61958  0.77255  0.48576  0.95510
    514   3.25153  4.64185  4.62078  4.08083  3.05469  4.40885  4.69874  2.19641  3.87611  0.93533  2.32265  4.37451  4.64115  4.09589  4.04203  3.76703  3.48332  2.31171  5.10776  3.98033    557 l - - -
          2.68618  4.42225  2.77519  2.73123  3.46354  2.40513  3.72494  3.29354  2.67741  2.69355  4.24690  2.90347  2.73739  3.18146  2.89801  2.37887  2.77519  2.98518  4.58477  3.61503
          0.02840  3.97127  4.69362  0.61958  0.77255  0.48576  0.95510
    515   1.62746  4.25602  3.29843  3.01333  4.17719  3.03080  4.12398  3.49007  3.05929  3.23035  4.12538  3.26056  1.74420  3.38806  3.38317  2.49053  2.77543  3.05877  5.53680  4.30754    558 a - - -
          2.68618  4.42225  2.77519  2.73123  3.46354  2.40513  3.72494  3.29354  2.67741  2.69355  4.24690  2.90347  2.73739  3.18146  2.89801  2.37887  2.77519  2.98518  4.58477  3.61503
          0.02840  3.97127  4.69362  0.61958  0.77255  0.48576  0.95510
    516   2.79146  4.55645  3.48541  3.39770  4.53695  0.59172  4.51135  4.16115  3.59236  3.80274  4.77974  3.64978  3.95073  3.90876  3.81700  2.96631  3.28039  3.67041  5.60542  4.64240    559 G - - -
          2.68618  4.42225  2.77519  2.73123  3.46354  2.40513  3.72494  3.29354  2.67741  2.69355  4.24690  2.90347  2.73739  3.18146  2.89801  2.37887  2.77519  2.98518  4.58477  3.61503
          0.02840  3.97127  4.69362  0.61958  0.77255  0.48576  0.95510
    517   0.88026  4.24333  3.56457  3.36124  4.15234  3.06506  4.37138  3.29277  3.38007  3.16974  4.19134  3.48534  3.81370  3.71233  3.62332  2.59309  2.87733  2.93006  5.56963  4.38107    560 a - - -
          2.68618  4.42225  2.77519  2.73123  3.46354  2.40513  3.72494  3.29354  2.67741  2.69355  4.24690  2.90347  2.73739  3.18146  2.89801  2.37887  2.77519  2.98518  4.58477  3.61503
          0.02840  3.97127  4.69362  0.61958  0.77255  0.48576  0.95510
    518   3.10730  4.90607  3.22614  2.99672  3.35695  3.53363  0.95008  3.82547  2.83721  3.30674  4.35795  3.40177  4.09196  3.36443  3.09665  3.17729  3.41431  3.55875  4.82058  3.30518    561 h - - -
          2.68618  4.42225  2.77519  2.73123  3.46354  2.40513  3.72494  3.29354  2.67741  2.69355  4.24690  2.90347  2.73739  3.18146  2.89801  2.37887  2.77519  2.98518  4.58477  3.61503
          0.02840  3.97127  4.69362  0.61958  0.77255  0.48576  0.95510
    519   2.88637  4.40241  4.26134  3.92821  3.62354  3.82524  4.71324  2.04936  3.79748  2.29389  3.57438  4.10197  4.38074  4.15048  4.00035  3.33552  3.24584  0.90901  5.42444  4.16188    562 v - - -
          2.68618  4.42225  2.77519  2.73123  3.46354  2.40513  3.72494  3.29354  2.67741  2.69355  4.24690  2.90347  2.73739  3.18146  2.89801  2.37887  2.77519  2.98518  4.58477  3.61503
          0.02840  3.97127  4.69362  0.61958  0.77255  0.48576  0.95510
    520   3.07372  4.40353  4.73691  4.24296  3.52763  4.39252  4.96371  1.24509  4.12535  2.02965  3.33933  4.46888  4.71472  4.39414  4.32795  3.78026  3.34227  1.28470  5.49195  4.28698    563 i - - -
          2.68618  4.42225  2.77519  2.73123  3.46354  2.40513  3.72494  3.29354  2.67741  2.69355  4.24690  2.90347  2.73739  3.18146  2.89801  2.37887  2.77519  2.98518  4.58477  3.61503
          0.02840  3.97127  4.69362  0.61958  0.77255  0.48576  0.95510
    521   2.88637  4.40241  4.26134  3.92821  3.62354  3.82524  4.71324  2.04936  3.79748  2.29389  3.57438  4.10197  4.38074  4.15048  4.00035  3.33552  3.24584  0.90901  5.42444  4.16188    564 v - - -
          2.68618  4.42225  2.77519  2.73123  3.46354  2.40513  3.72494  3.29354  2.67741  2.69355  4.24690  2.90347  2.73739  3.18146  2.89801  2.37887  2.77519  2.98518  4.58477  3.61503
          0.02840  3.97127  4.69362  0.61958  0.77255  0.48576  0.95510
    522   2.84476  5.05236  3.14049  2.57509  4.34439  3.53325  2.86531  3.80276  2.03946  3.29630  4.13373  3.04286  3.91925  2.07214  1.83485  2.84097  3.04207  3.46868  5.38221  4.10588    565 r - - -
          2.68618  4.42225  2.77519  2.73123  3.46354  2.40513  3.72494  3.29354  2.67741  2.69355  4.24690  2.90347  2.73739  3.18146  2.89801  2.37887  2.77519  2.98518  4.58477  3.61503
          0.02840  3.97127  4.69362  0.61958  0.77255  0.48576  0.95510
    523   3.12712  4.59047  4.19926  3.72607  2.49619  3.99617  3.81218  2.80904  3.42383  1.83559  3.45227  3.87205  4.37200  3.75321  3.59618  3.39422  3.37319  2.76050  1.57158  2.56591    566 w - - -
          2.68618  4.42225  2.77519  2.73123  3.46354  2.40513  3.72494  3.29354  2.67741  2.69355  4.24690  2.90347  2.73739  3.18146  2.89801  2.37887  2.77519  2.98518  4.58477  3.61503
          0.02840  3.97127  4.69362  0.61958  0.77255  0.48576  0.95510
    524   1.78182  4.44721  2.94370  2.65321  4.23549  3.09431  3.90461  3.65495  2.79274  3.30519  4.13428  2.04705  3.73539  3.10937  3.19754  2.12853  2.80096  3.20775  5.53263  4.23536    567 a - - -
          2.68618  4.42225  2.77519  2.73123  3.46354  2.40513  3.72494  3.29354  2.67741  2.69355  4.24690  2.90347  2.73739  3.18146  2.89801  2.37887  2.77519  2.98518  4.58477  3.61503
          0.02840  3.97127  4.69362  0.61958  0.77255  0.48576  0.95510
    525   2.27323  4.23468  3.16720  2.99746  4.36895  1.30867  4.19479  3.84873  3.18322  3.52384  4.35929  3.22395  3.69544  3.46696  3.50504  1.92536  2.76606  3.27396  5.68817  4.44925    568 g - - -
          2.68618  4.42225  2.77519  2.73123  3.46354  2.40513  3.72494  3.29354  2.67741  2.69355  4.24690  2.90347  2.73739  3.18146  2.89801  2.37887  2.77519  2.98518  4.58477  3.61503
          0.02840  3.97127  4.69362  0.61958  0.77255  0.48576  0.95510
    526   2.19550  4.62513  2.90446  2.54988  4.12541  3.25282  3.77054  3.52739  2.56342  3.15089  4.00693  3.00761  2.12013  2.44187  2.95267  2.62657  2.86876  3.16987  5.40695  4.10285    569 p - - -
          2.68618  4.42225  2.77519  2.73123  3.46354  2.40513  3.72494  3.29354  2.67741  2.69355  4.24690  2.90347  2.73739  3.18146  2.89801  2.37887  2.77519  2.98518  4.58477  3.61503
          0.02840  3.97127  4.69362  0.61958  0.77255  0.48576  0.95510
    527   2.79487  5.06514  2.48607  1.34173  4.45198  3.27970  3.75992  3.89796  2.61239  3.47163  4.33334  2.85363  2.73397  2.93061  3.06754  2.77304  3.08328  3.52712  5.64530  4.28153    570 e - - -
          2.68618  4.42225  2.77519  2.73123  3.46354  2.40513  3.72494  3.29354  2.67741  2.69355  4.24690  2.90347  2.73739  3.18146  2.89801  2.37887  2.77519  2.98518  4.58477  3.61503
          0.02840  3.97127  4.69362  0.61958  0.77255  0.48576  0.95510
    528   2.75287  5.18021  1.71864  2.21419  4.49290  3.28286  3.66103  3.98172  2.49551  3.50084  4.30871  2.34647  3.80397  2.80420  2.49825  2.70009  3.01293  3.58075  5.65583  4.23631    571 d - - -
          2.68618  4.42225  2.77519  2.73123  3.46354  2.40513  3.72494  3.29354  2.67741  2.69355  4.24690  2.90347  2.73739  3.18146  2.89801  2.37887  2.77519  2.98518  4.58477  3.61503
          0.02840  3.97127  4.69362  0.61958  0.77255  0.48576  0.95510
    529   2.78799  5.24368  2.03210  1.69919  4.55502  3.25485  3.68939  4.03372  2.59681  3.55986  4.37692  2.73769  2.41966  2.83916  3.13162  2.72170  3.05660  3.63093  5.73461  4.29464    572 e - - -
          2.68618  4.42225  2.77519  2.73123  3.46354  2.40513  3.72494  3.29354  2.67741  2.69355  4.24690  2.90347  2.73739  3.18146  2.89801  2.37887  2.77519  2.98518  4.58477  3.61503
          0.02840  3.97127  4.69362  0.61958  0.77255  0.48576  0.95510
    530   2.35789  5.24465  2.01072  1.51452  4.56366  3.24658  3.70289  4.01966  2.62689  3.56778  4.39381  2.73350  3.80943  2.85676  3.16719  2.73155  3.07189  3.62257  5.75547  4.31093    573 e - - -
          2.68618  4.42225  2.77519  2.73123  3.46354  2.40513  3.72494  3.29354  2.67741  2.69355  4.24690  2.90347  2.73739  3.18146  2.89801  2.37887  2.77519  2.98518  4.58477  3.61503
          0.02840  3.97127  4.69362  0.61958  0.77255  0.48576  0.95510
    531   2.11338  4.19587  3.85311  3.40362  3.71674  3.40004  4.27647  2.37432  3.32547  2.58062  3.62022  3.60537  3.99652  3.63326  3.60318  2.79566  2.33398  1.48124  5.29029  4.07867    574 v - - -
          2.68618  4.42225  2.77519  2.73123  3.46354  2.40513  3.72494  3.29354  2.67741  2.69355  4.24690  2.90347  2.73739  3.18146  2.89801  2.37887  2.77519  2.98518  4.58477  3.61503
          0.02840  3.97127  4.69362  0.61958  0.77255  0.48576  0.95510
    532   3.24314  4.60075  4.69244  4.17235  3.12891  4.45190  4.78459  1.78400  3.98410  0.98510  2.96971  4.44676  4.69316  4.20403  4.14788  3.82581  3.48335  2.09157  5.17809  4.01660    575 l - - -
          2.68618  4.42225  2.77519  2.73123  3.46354  2.40513  3.72494  3.29354  2.67741  2.69355  4.24690  2.90347  2.73739  3.18146  2.89801  2.37887  2.77519  2.98518  4.58477  3.61503
          0.02840  3.97127  4.69362  0.61958  0.77255  0.48576  0.95510
    533   2.71964  4.94935  2.74942  1.74445  4.17166  3.39066  3.64589  3.58754  2.37543  2.67015  4.02338  2.90818  3.84251  2.40857  2.77715  2.72383  2.95618  3.27577  5.40537  4.06128    576 e - - -
          2.68618  4.42225  2.77519  2.73123  3.46354  2.40513  3.72494  3.29354  2.67741  2.69355  4.24690  2.90347  2.73739  3.18146  2.89801  2.37887  2.77519  2.98518  4.58477  3.61503
          0.02840  3.97127  4.69362  0.61958  0.77255  0.48576  0.95510
    534   2.76979  4.99945  3.08781  2.52222  4.34703  3.49120  3.58610  3.74155  1.89175  3.25950  4.08260  3.00487  3.88026  2.10913  2.13624  2.77121  2.55679  3.40072  5.40067  4.12561    577 k - - -
          2.68618  4.42225  2.77519  2.73123  3.46354  2.40513  3.72494  3.29354  2.67741  2.69355  4.24690  2.90347  2.73739  3.18146  2.89801  2.37887  2.77519  2.98518  4.58477  3.61503
          0.02840  3.97127  4.69362  0.61958  0.77255  0.48576  0.95510
    535   0.88026  4.24333  3.56457  3.36124  4.15234  3.06506  4.37138  3.29277  3.38007  3.16974  4.19134  3.48534  3.81370  3.71233  3.62332  2.59309  2.87733  2.93006  5.56963  4.38107    578 a - - -
          2.68618  4.42225  2.77519  2.73123  3.46354  2.40513  3.72494  3.29354  2.67741  2.69355  4.24690  2.90347  2.73739  3.18146  2.89801  2.37887  2.77519  2.98518  4.58477  3.61503
          0.02840  3.97127  4.69362  0.61958  0.77255  0.48576  0.95510
    536   0.88026  4.24333  3.56457  3.36124  4.15234  3.06506  4.37138  3.29277  3.38007  3.16974  4.19134  3.48534  3.81370  3.71233  3.62332  2.59309  2.87733  2.93006  5.56963  4.38107    579 a - - -
          2.68618  4.42225  2.77519  2.73123  3.46354  2.40513  3.72494  3.29354  2.67741  2.69355  4.24690  2.90347  2.73739  3.18146  2.89801  2.37887  2.77519  2.98518  4.58477  3.61503
          0.02840  3.97127  4.69362  0.61958  0.77255  0.48576  0.95510
    537   0.88026  4.24333  3.56457  3.36124  4.15234  3.06506  4.37138  3.29277  3.38007  3.16974  4.19134  3.48534  3.81370  3.71233  3.62332  2.59309  2.87733  2.93006  5.56963  4.38107    580 a - - -
          2.68618  4.42225  2.77519  2.73123  3.46354  2.40513  3.72494  3.29354  2.67741  2.69355  4.24690  2.90347  2.73739  3.18146  2.89801  2.37887  2.77519  2.98518  4.58477  3.61503
          0.02840  3.97127  4.69362  0.61958  0.77255  0.48576  0.95510
    538   3.26710  4.70048  4.34784  3.98885  3.17525  4.10708  4.61361  2.38547  3.75561  0.76251  3.16863  4.25470  4.52590  4.10028  3.91523  3.69049  3.55711  2.44832  5.08967  3.83557    581 l - - -
          2.68618  4.42225  2.77519  2.73123  3.46354  2.40513  3.72494  3.29354  2.67741  2.69355  4.24690  2.90347  2.73739  3.18146  2.89801  2.37887  2.77519  2.98518  4.58477  3.61503
          0.02840  3.97127  4.69362  0.61958  0.77255  0.48576  0.95510
    539   0.88026  4.24333  3.56457  3.36124  4.15234  3.06506  4.37138  3.29277  3.38007  3.16974  4.19134  3.48534  3.81370  3.71233  3.62332  2.59309  2.87733  2.93006  5.56963  4.38107    582 a - - -
          2.68618  4.42225  2.77519  2.73123  3.46354  2.40513  3.72494  3.29354  2.67741  2.69355  4.24690  2.90347  2.73739  3.18146  2.89801  2.37887  2.77519  2.98518  4.58477  3.61503
          0.02840  3.97127  4.69362  0.61958  0.77255  0.48576  0.95510
    540   0.88026  4.24333  3.56457  3.36124  4.15234  3.06506  4.37138  3.29277  3.38007  3.16974  4.19134  3.48534  3.81370  3.71233  3.62332  2.59309  2.87733  2.93006  5.56963  4.38107    583 a - - -
          2.68618  4.42225  2.77519  2.73123  3.46354  2.40513  3.72494  3.29354  2.67741  2.69355  4.24690  2.90347  2.73739  3.18146  2.89801  2.37887  2.77519  2.98518  4.58477  3.61503
          0.02840  3.97127  4.69362  0.61958  0.77255  0.48576  0.95510
    541   3.47758  4.79612  4.41172  4.03600  1.97004  4.23078  3.44994  3.33948  3.81263  2.72370  3.91977  3.93038  4.56328  3.93660  3.91600  3.60035  3.70130  3.21921  1.67051  1.37575    584 y - - -
          2.68618  4.42225  2.77519  2.73123  3.46354  2.40513  3.72494  3.29354  2.67741  2.69355  4.24690  2.90347  2.73739  3.18146  2.89801  2.37887  2.77519  2.98518  4.58477  3.61503
          0.02840  3.97127  4.69362  0.61958  0.77255  0.48576  0.95510
    542   3.54941  4.82004  4.52405  4.18949  1.37807  4.31615  3.45939  3.25400  4.04347  2.60197  3.85867  4.00756  4.63239  4.04876  4.10610  3.68070  3.77407  3.17547  3.61346  1.17045    585 y - - -
          2.68618  4.42225  2.77519  2.73123  3.46354  2.40513  3.72494  3.29354  2.67741  2.69355  4.24690  2.90347  2.73739  3.18146  2.89801  2.37887  2.77519  2.98518  4.58477  3.61503
          0.02840  3.97127  4.69362  0.61958  0.77255  0.48576  0.95510
    543   2.36553  4.28687  3.29429  3.11531  4.17560  3.01501  4.22211  3.71189  3.19574  3.42474  4.34303  3.32382  3.76211  3.53747  3.47827  0.95129  2.85318  3.22532  5.54033  4.25982    586 s - - -
          2.68618  4.42225  2.77519  2.73123  3.46354  2.40513  3.72494  3.29354  2.67741  2.69355  4.24690  2.90347  2.73739  3.18146  2.89801  2.37887  2.77519  2.98518  4.58477  3.61503
          0.02840  3.97127  4.69362  0.61958  0.77255  0.48576  0.95510
    544   2.35894  5.00282  2.39257  2.07489  4.31092  3.32753  3.60172  3.76151  2.39007  3.30319  4.09215  2.82623  3.77482  2.73136  2.50616  2.33307  2.87666  3.38032  5.48825  4.10475    587 e - - -
          2.68618  4.42225  2.77519  2.73123  3.46354  2.40513  3.72494  3.29354  2.67741  2.69355  4.24690  2.90347  2.73739  3.18146  2.89801  2.37887  2.77519  2.98518  4.58477  3.61503
          0.02840  3.97127  4.69362  0.61958  0.77255  0.48576  0.95510
    545   2.79146  4.55645  3.48541  3.39770  4.53695  0.59172  4.51135  4.16115  3.59236  3.80274  4.77974  3.64978  3.95073  3.90876  3.81700  2.96631  3.28039  3.67041  5.60542  4.64240    588 G - - -
          2.68618  4.42225  2.77519  2.73123  3.46354  2.40513  3.72494  3.29354  2.67741  2.69355  4.24690  2.90347  2.73739  3.18146  2.89801  2.37887  2.77519  2.98518  4.58477  3.61503
          0.02840  3.97127  4.69362  0.61958  0.77255  0.48576  0.95510
    546   2.97609  5.06284  3.32081  2.74843  4.42063  3.59627  3.63212  3.84630  1.97234  3.31564  4.20668  3.16403  3.99912  2.30150  1.33531  2.98893  3.17010  3.53893  5.39670  4.18438    589 r - - -
          2.68618  4.42225  2.77519  2.73123  3.46354  2.40513  3.72494  3.29354  2.67741  2.69355  4.24690  2.90347  2.73739  3.18146  2.89801  2.37887  2.77519  2.98518  4.58477  3.61503
          0.02840  3.97127  4.69362  0.61958  0.77255  0.48576  0.95510
    547   2.40210  4.43289  2.96741  2.67258  4.21688  2.08751  3.91075  3.63240  2.79811  3.28297  4.11458  2.46384  3.73777  3.11970  3.19576  2.51747  1.94697  3.19116  5.51707  4.22956    590 t - - -
          2.68618  4.42225  2.77519  2.73123  3.46354  2.40513  3.72494  3.29354  2.67741  2.69355  4.24690  2.90347  2.73739  3.18146  2.89801  2.37887  2.77519  2.98518  4.58477  3.61503
          0.02840  3.97127  4.69362  0.61958  0.77255  0.48576  0.95510
    548   2.17196  4.68354  2.27107  2.42482  4.31925  2.57258  3.78014  3.76088  2.67106  3.35638  4.16757  2.90991  3.74941  2.94944  3.14697  1.93315  2.85643  3.32855  5.57121  4.22235    591 s - - -
          2.68618  4.42225  2.77519  2.73123  3.46354  2.40513  3.72494  3.29354  2.67741  2.69355  4.24690  2.90347  2.73739  3.18146  2.89801  2.37887  2.77519  2.98518  4.58477  3.61503
          0.02840  3.97127  4.69362  0.61958  0.77255  0.48576  0.95510
    549   2.27585  4.19762  3.37992  3.08299  4.13212  3.00478  4.14111  3.43838  3.07825  3.21444  4.09567  3.28418  3.72326  3.42008  3.37993  2.02304  1.35620  3.00238  5.51154  4.27447    592 t - - -
          2.68618  4.42225  2.77519  2.73123  3.46354  2.40513  3.72494  3.29354  2.67741  2.69355  4.24690  2.90347  2.73739  3.18146  2.89801  2.37887  2.77519  2.98518  4.58477  3.61503
          0.02840  3.97127  4.69362  0.61958  0.77255  0.48576  0.95510
    550   2.58182  4.63181  3.17791  2.67115  4.14710  3.32827  3.72728  3.53137  2.34802  3.14522  3.99202  3.09110  3.83169  2.90281  1.78598  2.29761  2.42430  3.17830  5.35733  4.09364    593 r - - -
          2.68618  4.42225  2.77519  2.73123  3.46354  2.40513  3.72494  3.29354  2.67741  2.69355  4.24690  2.90347  2.73739  3.18146  2.89801  2.37887  2.77519  2.98518  4.58477  3.61503
          0.02840  3.97127  4.69362  0.61958  0.77255  0.48576  0.95510
    551   2.88637  4.40241  4.26134  3.92821  3.62354  3.82524  4.71324  2.04936  3.79748  2.29389  3.57438  4.10197  4.38074  4.15048  4.00035  3.33552  3.24584  0.90901  5.42444  4.16188    594 v - - -
          2.68618  4.42225  2.77519  2.73123  3.46354  2.40513  3.72494  3.29354  2.67741  2.69355  4.24690  2.90347  2.73739  3.18146  2.89801  2.37887  2.77519  2.98518  4.58477  3.61503
          0.02840  3.97127  4.69362  0.61958  0.77255  0.48576  0.95510
    552   2.31548  5.00643  2.27880  2.04185  4.34025  3.29180  3.63801  3.79337  2.47668  3.34391  4.14166  2.80837  3.02275  2.77712  2.97816  2.31654  2.90830  3.40794  5.53864  4.14571    595 e - - -
          2.68618  4.42225  2.77519  2.73123  3.46354  2.40513  3.72494  3.29354  2.67741  2.69355  4.24690  2.90347  2.73739  3.18146  2.89801  2.37887  2.77519  2.98518  4.58477  3.61503
          0.02840  3.97127  4.69362  0.61958  0.77255  0.48576  0.95510
    553   2.88637  4.40241  4.26134  3.92821  3.62354  3.82524  4.71324  2.04936  3.79748  2.29389  3.57438  4.10197  4.38074  4.15048  4.00035  3.33552  3.24584  0.90901  5.42444  4.16188    596 v - - -
          2.68618  4.42225  2.77519  2.73123  3.46354  2.40513  3.72494  3.29354  2.67741  2.69355  4.24690  2.90347  2.73739  3.18146  2.89801  2.37887  2.77519  2.98518  4.58477  3.61503
          0.02840  3.97127  4.69362  0.61958  0.77255  0.48576  0.95510
    554   3.09769  5.23869  0.78607  2.40069  4.62944  3.28726  4.02090  4.24051  3.12416  3.83156  4.81251  2.96175  3.94712  3.26071  3.65325  3.04939  3.43862  3.86942  5.77868  4.48693    597 d - - -
          2.68618  4.42225  2.77519  2.73123  3.46354  2.40513  3.72494  3.29354  2.67741  2.69355  4.24690  2.90347  2.73739  3.18146  2.89801  2.37887  2.77519  2.98518  4.58477  3.61503
          0.02840  3.97127  4.69362  0.61958  0.77255  0.48576  0.95510
    555   1.79757  4.18371  3.75749  3.30506  3.75445  3.30157  4.20534  2.54914  3.23680  2.66493  3.66716  3.51231  3.91724  3.54326  3.52904  2.69641  2.31780  1.74167  5.28388  4.07112    598 v - - -
          2.68618  4.42225  2.77519  2.73123  3.46354  2.40513  3.72494  3.29354  2.67741  2.69355  4.24690  2.90347  2.73739  3.18146  2.89801  2.37887  2.77519  2.98518  4.58477  3.61503
          0.02840  3.97127  4.69362  0.61958  0.77255  0.48576  0.95510
    556   2.46789  4.31290  3.51787  3.27538  4.05813  3.14868  4.28490  3.19738  3.22030  3.05735  4.10214  3.46832  3.86050  3.61035  3.47375  2.67034  1.01483  2.88172  5.48725  4.27500    599 t - - -
          2.68618  4.42225  2.77519  2.73123  3.46354  2.40513  3.72494  3.29354  2.67741  2.69355  4.24690  2.90347  2.73739  3.18146  2.89801  2.37887  2.77519  2.98518  4.58477  3.61503
          0.02840  3.97127  4.69362  0.61958  0.77255  0.48576  0.95510
    557   2.38659  4.98958  2.85209  2.13422  4.30635  3.40345  3.59791  3.72768  2.24769  3.26499  4.07468  2.91000  3.82571  2.16050  2.32436  2.68928  2.92435  3.37174  5.43572  4.10614    600 e - - -
          2.68618  4.42225  2.77519  2.73123  3.46354  2.40513  3.72494  3.29354  2.67741  2.69355  4.24690  2.90347  2.73739  3.18146  2.89801  2.37887  2.77519  2.98518  4.58477  3.61503
          0.02840  3.97127  4.69362  0.61958  0.77255  0.48576  0.95510
    558   3.11885  4.94981  3.61977  3.11111  4.32949  3.58705  3.89895  3.87858  2.28155  3.37660  4.37478  3.46300  4.08535  3.11487  0.83758  3.19860  3.37841  3.59841  5.37282  4.23599    601 r - - -
          2.68618  4.42225  2.77519  2.73123  3.46354  2.40513  3.72494  3.29354  2.67741  2.69355  4.24690  2.90347  2.73739  3.18146  2.89801  2.37887  2.77519  2.98518  4.58477  3.61503
          0.02840  3.97127  4.69362  0.61958  0.77255  0.48576  0.95510
    559   3.11885  4.94981  3.61977  3.11111  4.32949  3.58705  3.89895  3.87858  2.28155  3.37660  4.37478  3.46300  4.08535  3.11487  0.83758  3.19860  3.37841  3.59841  5.37282  4.23599    602 r - - -
          2.68618  4.42225  2.77519  2.73123  3.46354  2.40513  3.72494  3.29354  2.67741  2.69355  4.24690  2.90347  2.73739  3.18146  2.89801  2.37887  2.77519  2.98518  4.58477  3.61503
          0.02840  3.97127  4.69362  0.61958  0.77255  0.48576  0.95510
    560   3.36999  4.77537  4.20196  3.78748  1.67273  4.15793  2.50780  3.34507  3.66814  2.76574  3.91426  3.80760  4.48869  3.79609  3.84422  3.47921  3.59071  3.19702  3.65777  1.24241    603 y - - -
          2.68618  4.42225  2.77519  2.73123  3.46354  2.40513  3.72494  3.29354  2.67741  2.69355  4.24690  2.90347  2.73739  3.18146  2.89801  2.37887  2.77519  2.98518  4.58477  3.61503
          0.02840  3.97127  4.69362  0.61958  0.77255  0.48576  0.95510
    561   2.88637  4.40241  4.26134  3.92821  3.62354  3.82524  4.71324  2.04936  3.79748  2.29389  3.57438  4.10197  4.38074  4.15048  4.00035  3.33552  3.24584  0.90901  5.42444  4.16188    604 v - - -
          2.68618  4.42225  2.77519  2.73123  3.46354  2.40513  3.72494  3.29354  2.67741  2.69355  4.24690  2.90347  2.73739  3.18146  2.89801  2.37887  2.77519  2.98518  4.58477  3.61503
          0.02840  3.97127  4.69362  0.61958  0.77255  0.48576  0.95510
    562   2.97414  5.06379  3.31700  2.74478  4.42193  3.59531  3.63107  3.84688  1.97273  3.31624  4.20617  3.16151  3.99773  2.28360  1.34514  2.98637  3.16804  3.53886  5.39754  4.18461    605 r - - -
          2.68618  4.42225  2.77519  2.73123  3.46354  2.40513  3.72494  3.29354  2.67741  2.69355  4.24690  2.90347  2.73739  3.18146  2.89801  2.37887  2.77519  2.98518  4.58477  3.61503
          0.02840  3.97127  4.69362  0.61958  0.77255  0.48576  0.95510
    563   3.04832  5.14231  3.46976  2.80283  4.59270  3.65922  3.60604  3.94029  1.47610  3.38751  4.26363  3.19904  4.02982  2.74354  1.42480  3.04783  3.21502  3.62688  5.43116  4.26777    606 r - - -
          2.68618  4.42225  2.77519  2.73123  3.46354  2.40513  3.72494  3.29354  2.67741  2.69355  4.24690  2.90347  2.73739  3.18146  2.89801  2.37887  2.77519  2.98518  4.58477  3.61503
          0.02840  3.97127  4.69362  0.61958  0.77255  0.48576  0.95510
    564   3.07852  4.42111  4.70763  4.22178  3.49486  4.36779  4.94180  1.12914  4.09186  1.98890  3.31438  4.44935  4.70020  4.36651  4.29295  3.76111  3.35092  1.46497  5.46832  4.26142    607 i - - -
          2.68618  4.42225  2.77519  2.73123  3.46354  2.40513  3.72494  3.29354  2.67741  2.69355  4.24690  2.90347  2.73739  3.18146  2.89801  2.37887  2.77519  2.98518  4.58477  3.61503
          0.02840  3.97127  4.69362  0.61958  0.77255  0.48576  0.95510
    565   2.73771  4.83822  2.95151  2.58210  4.28523  3.37034  3.73877  3.69854  1.75692  3.28031  4.14898  3.04800  1.96367  2.91124  2.67269  2.78119  3.01796  3.35357  5.44466  4.17302    608 k - - -
          2.68618  4.42225  2.77519  2.73123  3.46354  2.40513  3.72494  3.29354  2.67741  2.69355  4.24690  2.90347  2.73739  3.18146  2.89801  2.37887  2.77519  2.98518  4.58477  3.61503
          0.02840  3.97127  4.69362  0.61958  0.77255  0.48576  0.95510
    566   2.50920  4.54352  2.77797  2.64103  4.37324  1.38086  3.99954  3.90259  2.93335  3.53152  4.38546  2.27871  3.77600  3.23182  3.32297  2.60823  2.93521  3.41203  5.64702  4.34222    609 g - - -
          2.68618  4.42225  2.77519  2.73123  3.46354  2.40513  3.72494  3.29354  2.67741  2.69355  4.24690  2.90347  2.73739  3.18146  2.89801  2.37887  2.77519  2.98518  4.58477  3.61503
          0.02840  3.97127  4.69362  0.61958  0.77255  0.48576  0.95510
    567   1.12201  4.16209  3.40239  3.16845  4.27697  2.22501  4.25004  3.61082  3.25488  3.37174  4.23354  3.31732  3.69826  3.54234  3.54815  2.42352  2.73195  3.10471  5.62796  4.43101    610 a - - -
          2.68618  4.42225  2.77519  2.73123  3.46354  2.40513  3.72494  3.29354  2.67741  2.69355  4.24690  2.90347  2.73739  3.18146  2.89801  2.37887  2.77519  2.98518  4.58477  3.61503
          0.02840  3.97127  4.69362  0.61958  0.77255  0.48576  0.95510
    568   2.12618  4.56377  2.86732  2.57619  4.20566  1.87486  3.83566  3.62060  2.67114  3.25130  4.09537  3.01372  3.77446  2.45566  3.06521  2.58976  2.85916  3.21979  5.48680  4.18539    611 g - - -
          2.68618  4.42225  2.77519  2.73123  3.46354  2.40513  3.72494  3.29354  2.67741  2.69355  4.24690  2.90347  2.73739  3.18146  2.89801  2.37887  2.77519  2.98518  4.58477  3.61503
          0.02840  3.97127  4.69362  0.61958  0.77255  0.48576  0.95510
    569   2.88651  4.62674  3.50448  3.35825  4.34387  3.30869  4.42708  3.91529  3.42411  3.53119  4.58570  3.65470  0.66283  3.80989  3.65793  3.05724  3.33599  3.54931  5.50276  4.46609    612 P - - -
          2.68618  4.42225  2.77519  2.73123  3.46354  2.40513  3.72494  3.29354  2.67741  2.69355  4.24690  2.90347  2.73739  3.18146  2.89801  2.37887  2.77519  2.98518  4.58477  3.61503
          0.02840  3.97127  4.69362  0.61958  0.77255  0.48576  0.95510
    570   2.79146  4.55645  3.48541  3.39770  4.53695  0.59172  4.51135  4.16115  3.59236  3.80274  4.77974  3.64978  3.95073  3.90876  3.81700  2.96631  3.28039  3.67041  5.60542  4.64240    613 G - - -
          2.68618  4.42225  2.77519  2.73123  3.46354  2.40513  3.72494  3.29354  2.67741  2.69355  4.24690  2.90347  2.73739  3.18146  2.89801  2.37887  2.77519  2.98518  4.58477  3.61503
          0.02840  3.97127  4.69362  0.61958  0.77255  0.48576  0.95510
    571   3.22670  4.62106  4.60032  4.05556  3.05558  4.38360  4.67336  2.20372  3.85919  1.04770  2.00058  4.34748  4.61948  4.07475  4.02650  3.73548  3.45741  2.31539  5.09481  3.97175    614 l - - -
          2.68618  4.42225  2.77519  2.73123  3.46354  2.40513  3.72494  3.29354  2.67741  2.69355  4.24690  2.90347  2.73739  3.18146  2.89801  2.37887  2.77519  2.98518  4.58477  3.61503
          0.02840  3.97127  4.69362  0.61958  0.77255  0.48576  0.95510
    572   2.88637  4.40241  4.26134  3.92821  3.62354  3.82524  4.71324  2.04936  3.79748  2.29389  3.57438  4.10197  4.38074  4.15048  4.00035  3.33552  3.24584  0.90901  5.42444  4.16188    615 v - - -
          2.68618  4.42225  2.77519  2.73123  3.46354  2.40513  3.72494  3.29354  2.67741  2.69355  4.24690  2.90347  2.73739  3.18146  2.89801  2.37887  2.77519  2.98518  4.58477  3.61503
          0.02840  3.97127  4.69362  0.61958  0.77255  0.48576  0.95510
    573   2.53870  4.57455  3.16452  2.66584  4.08217  3.30175  3.74369  3.46644  2.42726  3.09759  3.94337  3.08652  3.81327  2.92765  2.05755  2.28022  2.12112  3.11639  5.33220  4.06242    616 r - - -
          2.68618  4.42225  2.77519  2.73123  3.46354  2.40513  3.72494  3.29354  2.67741  2.69355  4.24690  2.90347  2.73739  3.18146  2.89801  2.37887  2.77519  2.98518  4.58477  3.61503
          0.02840  3.97127  4.69362  0.61958  0.77255  0.48576  0.95510
    574   3.39194  4.84084  3.98499  3.73353  2.30170  3.94592  3.66802  3.38757  3.58823  2.81586  4.05250  3.84657  4.41777  3.87047  3.75142  3.51856  3.67927  3.26289  3.94903  0.81610    617 y - - -
          2.68618  4.42225  2.77519  2.73123  3.46354  2.40513  3.72494  3.29354  2.67741  2.69355  4.24690  2.90347  2.73739  3.18146  2.89801  2.37887  2.77519  2.98518  4.58477  3.61503
          0.02840  3.97127  4.69362  0.61958  0.77255  0.48576  0.95510
    575   3.11885  4.94981  3.61977  3.11111  4.32949  3.58705  3.89895  3.87858  2.28155  3.37660  4.37478  3.46300  4.08535  3.11487  0.83758  3.19860  3.37841  3.59841  5.37282  4.23599    618 r - - -
          2.68618  4.42225  2.77519  2.73123  3.46354  2.40513  3.72494  3.29354  2.67741  2.69355  4.24690  2.90347  2.73739  3.18146  2.89801  2.37887  2.77519  2.98518  4.58477  3.61503
          0.02840  3.97127  4.69362  0.61958  0.77255  0.48576  0.95510
    576   2.85159  5.18546  2.35357  1.91496  4.51600  3.25946  3.75348  4.01392  2.62337  3.57501  4.43802  1.49919  3.84865  2.92926  3.08307  2.80206  3.14191  3.63140  5.71769  4.30404    619 n - - -
          2.68618  4.42225  2.77519  2.73123  3.46354  2.40513  3.72494  3.29354  2.67741  2.69355  4.24690  2.90347  2.73739  3.18146  2.89801  2.37887  2.77519  2.98518  4.58477  3.61503
          0.02840  3.97127  4.69362  0.61958  0.77255  0.48576  0.95510
    577   3.03942  5.16850  2.53243  0.89271  4.52744  3.33929  3.93557  4.00104  2.82868  3.60262  4.57302  2.99208  3.94879  3.14963  3.24721  3.01222  3.34465  3.67497  5.68043  4.40356    620 e - - -
          2.68618  4.42225  2.77519  2.73123  3.46354  2.40513  3.72494  3.29354  2.67741  2.69355  4.24690  2.90347  2.73739  3.18146  2.89801  2.37887  2.77519  2.98518  4.58477  3.61503
          0.02840  3.97127  4.69362  0.61958  0.77255  0.48576  0.95510
    578   3.11885  4.94981  3.61977  3.11111  4.32949  3.58705  3.89895  3.87858  2.28155  3.37660  4.37478  3.46300  4.08535  3.11487  0.83758  3.19860  3.37841  3.59841  5.37282  4.23599    621 r - - -
          2.68618  4.42225  2.77519  2.73123  3.46354  2.40513  3.72494  3.29354  2.67741  2.69355  4.24690  2.90347  2.73739  3.18146  2.89801  2.37887  2.77519  2.98518  4.58477  3.61503
          0.02840  3.97127  4.69362  0.61958  0.77255  0.48576  0.95510
    579   2.46789  4.31290  3.51787  3.27538  4.05813  3.14868  4.28490  3.19738  3.22030  3.05735  4.10214  3.46832  3.86050  3.61035  3.47375  2.67034  1.01483  2.88172  5.48725  4.27500    622 t - - -
          2.68618  4.42225  2.77519  2.73123  3.46354  2.40513  3.72494  3.29354  2.67741  2.69355  4.24690  2.90347  2.73739  3.18146  2.89801  2.37887  2.77519  2.98518  4.58477  3.61503
          0.02840  3.97127  4.69362  0.61958  0.77255  0.48576  0.95510
    580   3.26710  4.70048  4.34784  3.98885  3.17525  4.10708  4.61361  2.38547  3.75561  0.76251  3.16863  4.25470  4.52590  4.10028  3.91523  3.69049  3.55711  2.44832  5.08967  3.83557    623 l - - -
          2.68618  4.42225  2.77519  2.73123  3.46354  2.40513  3.72494  3.29354  2.67741  2.69355  4.24690  2.90347  2.73739  3.18146  2.89801  2.37887  2.77519  2.98518  4.58477  3.61503
          0.02840  3.97127  4.69362  0.61958  0.77255  0.48576  0.95510
    581   2.33520  4.82464  2.90990  2.41528  4.12780  3.37371  3.00860  3.55552  2.34911  3.13565  3.94864  2.57913  3.79828  2.76220  2.45201  2.33937  2.84981  3.21292  5.34545  4.01363    624 a - - -
          2.68618  4.42225  2.77519  2.73123  3.46354  2.40513  3.72494  3.29354  2.67741  2.69355  4.24690  2.90347  2.73739  3.18146  2.89801  2.37887  2.77519  2.98518  4.58477  3.61503
          0.02840  3.97127  4.69362  0.61958  0.77255  0.48576  0.95510
    582   2.88637  4.40241  4.26134  3.92821  3.62354  3.82524  4.71324  2.04936  3.79748  2.29389  3.57438  4.10197  4.38074  4.15048  4.00035  3.33552  3.24584  0.90901  5.42444  4.16188    625 v - - -
          2.68618  4.42225  2.77519  2.73123  3.46354  2.40513  3.72494  3.29354  2.67741  2.69355  4.24690  2.90347  2.73739  3.18146  2.89801  2.37887  2.77519  2.98518  4.58477  3.61503
          0.02840  3.97127  4.69362  0.61958  0.77255  0.48576  0.95510
    583   3.11885  4.94981  3.61977  3.11111  4.32949  3.58705  3.89895  3.87858  2.28155  3.37660  4.37478  3.46300  4.08535  3.11487  0.83758  3.19860  3.37841  3.59841  5.37282  4.23599    626 r - - -
          2.68618  4.42225  2.77519  2.73123  3.46354  2.40513  3.72494  3.29354  2.67741  2.69355  4.24690  2.90347  2.73739  3.18146  2.89801  2.37887  2.77519  2.98518  4.58477  3.61503
          0.02840  3.97127  4.69362  0.61958  0.77255  0.48576  0.95510
    584   2.88651  4.62674  3.50448  3.35825  4.34387  3.30869  4.42708  3.91529  3.42411  3.53119  4.58570  3.65470  0.66283  3.80989  3.65793  3.05724  3.33599  3.54931  5.50276  4.46609    627 P - - -
          2.68618  4.42225  2.77519  2.73123  3.46354  2.40513  3.72494  3.29354  2.67741  2.69355  4.24690  2.90347  2.73739  3.18146  2.89801  2.37887  2.77519  2.98518  4.58477  3.61503
          0.02840  3.97127  4.69362  0.61958  0.77255  0.48576  0.95510
    585   2.77129  5.00192  3.08991  2.52302  4.35046  3.49230  3.58555  3.74482  1.88055  3.26164  4.08460  3.00543  3.88088  2.11745  2.13347  2.77228  2.56015  3.40367  5.40165  4.12706    628 k - - -
          2.68618  4.42225  2.77519  2.73123  3.46354  2.40513  3.72494  3.29354  2.67741  2.69355  4.24690  2.90347  2.73739  3.18146  2.89801  2.37887  2.77519  2.98518  4.58477  3.61503
          0.02840  3.97127  4.69362  0.61958  0.77255  0.48576  0.95510
    586   2.45600  4.54195  2.86528  2.56719  4.24882  3.13511  3.84259  3.70277  2.70527  3.31741  4.14038  2.43736  2.29949  3.03263  3.12349  1.89175  2.82820  3.26330  5.52417  4.20668    629 s - - -
          2.68618  4.42225  2.77519  2.73123  3.46354  2.40513  3.72494  3.29354  2.67741  2.69355  4.24690  2.90347  2.73739  3.18146  2.89801  2.37887  2.77519  2.98518  4.58477  3.61503
          0.02840  3.97127  4.69362  0.61958  0.77255  0.48576  0.95510
    587   2.88651  4.62674  3.50448  3.35825  4.34387  3.30869  4.42708  3.91529  3.42411  3.53119  4.58570  3.65470  0.66283  3.80989  3.65793  3.05724  3.33599  3.54931  5.50276  4.46609    630 P - - -
          2.68618  4.42225  2.77519  2.73123  3.46354  2.40513  3.72494  3.29354  2.67741  2.69355  4.24690  2.90347  2.73739  3.18146  2.89801  2.37887  2.77519  2.98518  4.58477  3.61503
          0.02840  3.97127  4.69362  0.61958  0.77255  0.48576  0.95510
    588   3.03942  5.16850  2.53243  0.89271  4.52744  3.33929  3.93557  4.00104  2.82868  3.60262  4.57302  2.99208  3.94879  3.14963  3.24721  3.01222  3.34465  3.67497  5.68043  4.40356    631 e - - -
          2.68618  4.42225  2.77519  2.73123  3.46354  2.40513  3.72494  3.29354  2.67741  2.69355  4.24690  2.90347  2.73739  3.18146  2.89801  2.37887  2.77519  2.98518  4.58477  3.61503
          0.02840  3.97127  4.69362  0.61958  0.77255  0.48576  0.95510
    589   2.81869  5.34152  1.76003  1.85904  4.64525  3.23872  3.69284  4.14472  2.62685  3.64642  4.46011  2.28458  3.80496  2.84136  3.18585  2.31562  3.08940  3.72341  5.81165  4.34284    632 d - - -
          2.68618  4.42225  2.77519  2.73123  3.46354  2.40513  3.72494  3.29354  2.67741  2.69355  4.24690  2.90347  2.73739  3.18146  2.89801  2.37887  2.77519  2.98518  4.58477  3.61503
          0.02840  3.97127  4.69362  0.61958  0.77255  0.48576  0.95510
    590   3.26710  4.70048  4.34784  3.98885  3.17525  4.10708  4.61361  2.38547  3.75561  0.76251  3.16863  4.25470  4.52590  4.10028  3.91523  3.69049  3.55711  2.44832  5.08967  3.83557    633 l - - -
          2.68618  4.42225  2.77519  2.73123  3.46354  2.40513  3.72494  3.29354  2.67741  2.69355  4.24690  2.90347  2.73739  3.18146  2.89801  2.37887  2.77519  2.98518  4.58477  3.61503
          0.02840  3.97127  4.69362  0.61958  0.77255  0.48576  0.95510
    591   2.43324  4.37398  3.16186  2.97037  4.38783  1.20586  4.17762  3.87051  3.14116  3.51953  4.38128  3.26505  2.40075  3.44664  3.47361  2.58292  2.89691  3.35439  5.62933  4.45283    634 g - - -
          2.68618  4.42225  2.77519  2.73123  3.46354  2.40513  3.72494  3.29354  2.67741  2.69355  4.24690  2.90347  2.73739  3.18146  2.89801  2.37887  2.77519  2.98518  4.58477  3.61503
          0.02840  3.97127  4.69362  0.61958  0.77255  0.48576  0.95510
    592   3.26710  4.70048  4.34784  3.98885  3.17525  4.10708  4.61361  2.38547  3.75561  0.76251  3.16863  4.25470  4.52590  4.10028  3.91523  3.69049  3.55711  2.44832  5.08967  3.83557    635 l - - -
          2.68618  4.42225  2.77519  2.73123  3.46354  2.40513  3.72494  3.29354  2.67741  2.69355  4.24690  2.90347  2.73739  3.18146  2.89801  2.37887  2.77519  2.98518  4.58477  3.61503
          0.02840  3.97127  4.69362  0.61958  0.77255  0.48576  0.95510
    593   2.34143  4.53748  3.16033  2.35037  3.73627  3.46204  3.69081  3.05493  2.51698  2.46285  3.63610  3.08336  3.85729  2.90603  2.57913  2.70382  2.82188  2.47769  5.09724  3.82253    636 a - - -
          2.68620  4.42227  2.77522  2.73126  3.46356  2.40501  3.72497  3.29356  2.67743  2.69357  4.24692  2.90349  2.73742  3.18149  2.89780  2.37889  2.77522  2.98521  4.58479  3.61505
          0.22194  2.24143  2.37808  0.65366  0.73426  0.48576  0.95510
    594   2.70616  4.98008  2.57227  2.01905  4.29173  3.30043  3.63975  3.72846  2.40598  3.28911  4.12498  2.82851  2.42453  2.38438  2.82731  2.69352  2.96124  3.37643  5.48688  4.13031    639 e - - -
          2.68618  4.42225  2.77519  2.73123  3.46354  2.40513  3.72494  3.29354  2.67741  2.69355  4.24690  2.90347  2.73739  3.18146  2.89801  2.37887  2.77519  2.98518  4.58477  3.61503
          0.03103  3.88400  4.60635  0.61958  0.77255  0.56664  0.83800
    595   2.24621  4.81021  2.36668  2.33865  4.20087  2.71804  3.63915  3.63097  2.44870  3.21466  4.02659  2.85703  3.75505  2.79094  2.49149  2.59193  2.84679  3.26054  5.42802  4.07514    640 a - - -
          2.68618  4.42225  2.77519  2.73123  3.46354  2.40513  3.72494  3.29354  2.67741  2.69355  4.24690  2.90347  2.73739  3.18146  2.89801  2.37887  2.77519  2.98518  4.58477  3.61503
          0.02099  3.87396        *  0.61958  0.77255  0.00000        *
//
```
