## Supplementary Code for "A role for the S4-domain containing protein YlmH in ribosome-associated quality control in *Bacillus subtilis*": RqcH_psi_Thermodesulfobacteriota_Desulfovibrionia_fftns.hmm

```
HMMER3/f [3.4 | Aug 2023]
NAME  RqcH_psi_Thermodesulfobacteriota_Desulfovibrionia_fftnsi
LENG  513
ALPH  amino
RF    no
MM    no
CONS  yes
CS    no
MAP   yes
DATE  Sat Dec 16 22:53:54 2023
NSEQ  87
EFFN  1.893036
CKSUM 861286412
STATS LOCAL MSV      -11.8281  0.69790
STATS LOCAL VITERBI  -12.7160  0.69790
STATS LOCAL FORWARD   -5.8623  0.69790
HMM          A        C        D        E        F        G        H        I        K        L        M        N        P        Q        R        S        T        V        W        Y   
            m->m     m->i     m->d     i->m     i->i     d->m     d->d
  COMPO   2.39201  4.58447  2.97519  2.59518  3.41619  2.98774  3.58831  3.09085  2.59083  2.37686  3.63877  3.14904  3.24170  2.99938  2.66978  2.68778  2.90776  2.75778  4.41072  3.77404
          2.68618  4.42225  2.77519  2.73123  3.46354  2.40513  3.72494  3.29354  2.67741  2.69355  4.24690  2.90347  2.73739  3.18146  2.89801  2.37887  2.77519  2.98518  4.58477  3.61503
          0.01550  4.57044  5.29279  0.61958  0.77255  0.00000        *
      1   3.70989  5.16928  4.91956  4.62407  3.75892  4.44003  5.19870  3.02102  4.35130  2.28931  0.47920  4.79964  4.94791  4.70451  4.46194  4.10428  4.05296  3.10131  5.65118  4.46285      1 M - - -
          2.68614  4.42215  2.77525  2.73129  3.46349  2.40515  3.72495  3.29357  2.67750  2.69341  4.24668  2.90352  2.73718  3.18155  2.89786  2.37891  2.77525  2.98527  4.58486  3.61512
          0.03210  3.62818  5.29279  1.80138  0.18041  0.48576  0.95510
      2   3.41181  6.12004  1.19051  1.05523  5.39314  3.54259  4.16376  4.97042  3.28360  4.41977  5.30392  2.99052  4.21204  3.34073  3.95552  3.24873  3.71862  4.50092  6.55162  4.97461     24 e - - -
          2.68618  4.42225  2.77519  2.73123  3.46354  2.40513  3.72494  3.29354  2.67741  2.69355  4.24690  2.90347  2.73739  3.18146  2.89801  2.37887  2.77519  2.98518  4.58477  3.61503
          0.01550  4.57044  5.29279  0.61958  0.77255  0.48576  0.95510
      3   0.56128  3.87448  4.45045  4.13441  4.66078  3.25634  4.89626  3.94637  4.03804  3.76247  4.61126  3.92405  4.06126  4.26911  4.22052  2.38104  3.03527  3.22551  6.06970  4.92651     25 A - - -
          2.68618  4.42225  2.77519  2.73123  3.46354  2.40513  3.72494  3.29354  2.67741  2.69355  4.24690  2.90347  2.73739  3.18146  2.89801  2.37887  2.77519  2.98518  4.58477  3.61503
          0.01550  4.57044  5.29279  0.61958  0.77255  0.48576  0.95510
      4   2.59539  4.36794  3.00172  2.58126  4.12798  3.55503  2.26795  3.46684  2.57316  2.90872  3.97043  2.09122  3.94696  2.92203  3.03280  2.53846  2.86013  2.88930  5.40496  4.07615     26 n - - -
          2.68618  4.42225  2.77519  2.73123  3.46354  2.40513  3.72494  3.29354  2.67741  2.69355  4.24690  2.90347  2.73739  3.18146  2.89801  2.37887  2.77519  2.98518  4.58477  3.61503
          0.01550  4.57044  5.29279  0.61958  0.77255  0.48576  0.95510
      5   3.13785  4.50812  4.83720  4.27012  1.22633  4.30898  4.51882  2.42461  4.11252  1.68667  3.29848  4.36965  4.62414  4.24602  4.19810  3.40109  3.37130  2.07684  4.92605  3.61376     27 f - - -
          2.68618  4.42225  2.77519  2.73123  3.46354  2.40513  3.72494  3.29354  2.67741  2.69355  4.24690  2.90347  2.73739  3.18146  2.89801  2.37887  2.77519  2.98518  4.58477  3.61503
          0.01550  4.57044  5.29279  0.61958  0.77255  0.48576  0.95510
      6   3.49307  4.05402  4.95763  4.50893  0.70583  4.48550  4.11159  3.01382  4.33115  2.41150  3.72487  4.41464  4.82690  4.39051  4.38510  3.83605  3.73921  2.85060  4.32359  2.58471     28 f - - -
          2.68618  4.42225  2.77519  2.73123  3.46354  2.40513  3.72494  3.29354  2.67741  2.69355  4.24690  2.90347  2.73739  3.18146  2.89801  2.37887  2.77519  2.98518  4.58477  3.61503
          0.01550  4.57044  5.29279  0.61958  0.77255  0.48576  0.95510
      7   3.00986  3.99862  3.69770  3.06575  3.79006  3.79276  3.67766  3.64186  2.47815  3.23662  4.13386  3.46386  4.20469  3.15095  0.92769  3.10598  3.24544  3.36637  5.35597  4.03670     29 r - - -
          2.68618  4.42225  2.77519  2.73123  3.46354  2.40513  3.72494  3.29354  2.67741  2.69355  4.24690  2.90347  2.73739  3.18146  2.89801  2.37887  2.77519  2.98518  4.58477  3.61503
          0.01550  4.57044  5.29279  0.61958  0.77255  0.48576  0.95510
      8   2.41101  3.30683  3.68854  3.11839  2.21324  3.51915  3.18975  2.87173  2.95686  2.59303  3.49168  3.49713  4.09827  3.35296  2.40903  2.79942  2.95004  2.49271  4.97369  3.32775     30 f - - -
          2.68618  4.42225  2.77519  2.73123  3.46354  2.40513  3.72494  3.29354  2.67741  2.69355  4.24690  2.90347  2.73739  3.18146  2.89801  2.37887  2.77519  2.98518  4.58477  3.61503
          0.01550  4.57044  5.29279  0.61958  0.77255  0.48576  0.95510
      9   2.54536  4.13608  4.78512  4.19994  2.61732  4.21542  4.56500  2.42592  4.04506  1.02785  3.25281  4.31279  4.54384  4.19006  4.13144  3.53543  3.26723  2.02180  5.05097  3.89275     31 l - - -
          2.68618  4.42225  2.77519  2.73123  3.46354  2.40513  3.72494  3.29354  2.67741  2.69355  4.24690  2.90347  2.73739  3.18146  2.89801  2.37887  2.77519  2.98518  4.58477  3.61503
          0.01550  4.57044  5.29279  0.61958  0.77255  0.48576  0.95510
     10   1.59792  2.67855  4.10235  3.52744  3.28450  3.33491  4.13884  2.69325  3.42408  2.31855  3.27596  3.76018  4.17664  3.66108  3.63877  2.99675  2.70245  2.14162  4.88456  3.68820     32 a - - -
          2.68618  4.42225  2.77519  2.73123  3.46354  2.40513  3.72494  3.29354  2.67741  2.69355  4.24690  2.90347  2.73739  3.18146  2.89801  2.37887  2.77519  2.98518  4.58477  3.61503
          0.01550  4.57044  5.29279  0.61958  0.77255  0.48576  0.95510
     11   2.17495  5.17245  2.59629  2.20897  4.49404  3.28192  3.55547  3.79656  2.43644  3.27970  4.21946  2.97931  3.14690  2.57703  2.32543  2.66105  2.81672  3.18741  5.61942  4.22320     33 a - - -
          2.68618  4.42225  2.77519  2.73123  3.46354  2.40513  3.72494  3.29354  2.67741  2.69355  4.24690  2.90347  2.73739  3.18146  2.89801  2.37887  2.77519  2.98518  4.58477  3.61503
          0.01550  4.57044  5.29279  0.61958  0.77255  0.48576  0.95510
     12   2.53738  4.63657  2.73935  1.37554  4.44344  3.46317  3.56911  3.90111  2.46944  3.26474  4.19362  2.99861  3.91081  2.82644  2.83751  2.64569  2.91582  3.40488  5.59837  4.21329     34 e - - -
          2.68618  4.42225  2.77519  2.73123  3.46354  2.40513  3.72494  3.29354  2.67741  2.69355  4.24690  2.90347  2.73739  3.18146  2.89801  2.37887  2.77519  2.98518  4.58477  3.61503
          0.01550  4.57044  5.29279  0.61958  0.77255  0.48576  0.95510
     13   3.14191  4.88125  5.28964  4.74452  3.42926  4.84730  5.25421  2.09875  4.58655  0.62514  3.20763  4.95044  5.05654  4.68459  4.67383  4.22086  3.80821  2.33041  5.52575  4.47306     35 L - - -
          2.68618  4.42225  2.77519  2.73123  3.46354  2.40513  3.72494  3.29354  2.67741  2.69355  4.24690  2.90347  2.73739  3.18146  2.89801  2.37887  2.77519  2.98518  4.58477  3.61503
          0.01550  4.57044  5.29279  0.61958  0.77255  0.48576  0.95510
     14   1.91375  4.80956  3.19344  2.48432  3.50122  2.49404  3.52572  3.25285  2.45790  2.94598  3.88930  3.13895  3.96458  2.89741  3.02074  2.67876  2.67292  2.92248  5.33340  4.02337     36 a - - -
          2.68618  4.42225  2.77519  2.73123  3.46354  2.40513  3.72494  3.29354  2.67741  2.69355  4.24690  2.90347  2.73739  3.18146  2.89801  2.37887  2.77519  2.98518  4.58477  3.61503
          0.01550  4.57044  5.29279  0.61958  0.77255  0.48576  0.95510
     15   2.48878  5.15129  2.80942  2.13110  4.46480  3.04076  3.49987  3.66043  2.44467  3.29294  4.06781  2.95218  2.34482  2.58629  2.74029  2.59567  2.86429  3.27148  5.60335  4.21234     37 e - - -
          2.68618  4.42225  2.77519  2.73123  3.46354  2.40513  3.72494  3.29354  2.67741  2.69355  4.24690  2.90347  2.73739  3.18146  2.89801  2.37887  2.77519  2.98518  4.58477  3.61503
          0.01550  4.57044  5.29279  0.61958  0.77255  0.48576  0.95510
     16   2.32963  4.66396  3.31634  2.65106  3.49533  3.48022  3.53241  3.17695  2.44962  2.13097  3.33578  3.00460  4.00212  2.95926  2.70513  2.80658  2.71698  2.58230  5.21254  3.93383     38 l - - -
          2.68618  4.42225  2.77519  2.73123  3.46354  2.40513  3.72494  3.29354  2.67741  2.69355  4.24690  2.90347  2.73739  3.18146  2.89801  2.37887  2.77519  2.98518  4.58477  3.61503
          0.01550  4.57044  5.29279  0.61958  0.77255  0.48576  0.95510
     17   3.31452  3.59746  5.20057  4.62498  3.26582  4.60790  4.97956  1.80851  4.47519  0.87346  3.26016  4.73457  4.86081  4.56451  4.52348  3.95144  3.54551  2.04535  5.33020  4.22036     39 l - - -
          2.68618  4.42225  2.77519  2.73123  3.46354  2.40513  3.72494  3.29354  2.67741  2.69355  4.24690  2.90347  2.73739  3.18146  2.89801  2.37887  2.77519  2.98518  4.58477  3.61503
          0.01550  4.57044  5.29279  0.61958  0.77255  0.48576  0.95510
     18   2.44738  5.00640  3.06962  2.38141  4.27011  3.44248  3.59973  3.36047  2.33610  2.89075  3.74572  2.84351  3.29782  2.59665  2.75133  2.48846  2.36054  2.93790  5.49108  4.13548     40 k - - -
          2.68618  4.42225  2.77519  2.73123  3.46354  2.40513  3.72494  3.29354  2.67741  2.69355  4.24690  2.90347  2.73739  3.18146  2.89801  2.37887  2.77519  2.98518  4.58477  3.61503
          0.01550  4.57044  5.29279  0.61958  0.77255  0.48576  0.95510
     19   2.71696  4.66995  3.34469  3.29533  3.82893  0.68761  4.49703  4.05934  3.54451  3.74825  4.61277  3.57630  4.11638  3.79625  3.89522  2.70412  3.18314  3.57314  5.87667  4.54528     41 G - - -
          2.68618  4.42225  2.77519  2.73123  3.46354  2.40513  3.72494  3.29354  2.67741  2.69355  4.24690  2.90347  2.73739  3.18146  2.89801  2.37887  2.77519  2.98518  4.58477  3.61503
          0.01550  4.57044  5.29279  0.61958  0.77255  0.48576  0.95510
     20   1.87293  3.82368  3.40251  2.78907  3.74843  3.51104  3.87735  3.12211  2.74186  2.61093  3.30677  3.29563  4.02702  3.05106  2.22844  2.68835  2.85887  2.58481  5.14731  3.88527     42 a - - -
          2.68618  4.42225  2.77519  2.73123  3.46354  2.40513  3.72494  3.29354  2.67741  2.69355  4.24690  2.90347  2.73739  3.18146  2.89801  2.37887  2.77519  2.98518  4.58477  3.61503
          0.01550  4.57044  5.29279  0.61958  0.77255  0.48576  0.95510
     21   3.26806  5.22202  3.94587  3.21411  4.27396  3.96477  3.92279  3.93412  2.26937  3.24044  4.35964  3.57199  4.33701  3.11911  0.78150  3.14415  3.45717  3.66497  4.57296  4.14774     43 r - - -
          2.68618  4.42225  2.77519  2.73123  3.46354  2.40513  3.72494  3.29354  2.67741  2.69355  4.24690  2.90347  2.73739  3.18146  2.89801  2.37887  2.77519  2.98518  4.58477  3.61503
          0.01550  4.57044  5.29279  0.61958  0.77255  0.48576  0.95510
     22   3.12189  3.78388  5.07786  4.49850  2.95017  4.40731  4.79444  1.46707  4.33142  1.62883  3.09808  4.55290  4.70999  4.46059  4.37329  3.74314  3.35747  1.45569  5.22090  4.06609     44 v - - -
          2.68618  4.42225  2.77519  2.73123  3.46354  2.40513  3.72494  3.29354  2.67741  2.69355  4.24690  2.90347  2.73739  3.18146  2.89801  2.37887  2.77519  2.98518  4.58477  3.61503
          0.01550  4.57044  5.29279  0.61958  0.77255  0.48576  0.95510
     23   2.87502  5.39079  2.06319  1.29370  4.71436  3.08811  3.79965  4.20361  2.60267  3.68791  4.06541  2.79974  3.97241  2.91535  2.92485  2.81943  3.11840  3.77258  5.82961  4.39952     45 e - - -
          2.68618  4.42225  2.77519  2.73123  3.46354  2.40513  3.72494  3.29354  2.67741  2.69355  4.24690  2.90347  2.73739  3.18146  2.89801  2.37887  2.77519  2.98518  4.58477  3.61503
          0.01550  4.57044  5.29279  0.61958  0.77255  0.48576  0.95510
     24   3.16904  5.41080  3.53620  2.89440  4.86956  3.83740  3.83479  4.23654  0.95760  3.67368  4.50153  3.08187  4.20846  2.95597  2.07215  3.14998  2.70318  3.87904  5.72965  4.50938     46 k - - -
          2.68618  4.42225  2.77519  2.73123  3.46354  2.40513  3.72494  3.29354  2.67741  2.69355  4.24690  2.90347  2.73739  3.18146  2.89801  2.37887  2.77519  2.98518  4.58477  3.61503
          0.01550  4.57044  5.29279  0.61958  0.77255  0.48576  0.95510
     25   3.38626  4.63998  5.36876  4.83157  3.01363  4.81507  5.28940  1.19727  4.71448  2.01310  3.33380  4.94967  5.05571  4.85660  4.79666  4.18637  3.62799  1.15432  5.63673  4.48348     47 v - - -
          2.68618  4.42225  2.77519  2.73123  3.46354  2.40513  3.72494  3.29354  2.67741  2.69355  4.24690  2.90347  2.73739  3.18146  2.89801  2.37887  2.77519  2.98518  4.58477  3.61503
          0.01550  4.57044  5.29279  0.61958  0.77255  0.48576  0.95510
     26   2.87252  4.61832  4.09726  3.56357  1.51013  4.03548  3.04916  3.00090  3.46979  2.76281  3.73589  3.81290  4.39753  2.79273  3.72886  3.31311  3.29265  2.92210  4.42466  1.73837     48 f - - -
          2.68618  4.42225  2.77519  2.73123  3.46354  2.40513  3.72494  3.29354  2.67741  2.69355  4.24690  2.90347  2.73739  3.18146  2.89801  2.37887  2.77519  2.98518  4.58477  3.61503
          0.01550  4.57044  5.29279  0.61958  0.77255  0.48576  0.95510
     27   2.04103  5.01397  2.92811  2.24072  3.91316  2.69973  3.51264  3.45616  2.50517  3.01420  3.70106  2.84856  3.92154  2.82099  2.91269  2.31227  2.91500  3.36142  5.49716  4.13969     49 a - - -
          2.68618  4.42225  2.77519  2.73123  3.46354  2.40513  3.72494  3.29354  2.67741  2.69355  4.24690  2.90347  2.73739  3.18146  2.89801  2.37887  2.77519  2.98518  4.58477  3.61503
          0.01550  4.57044  5.29279  0.61958  0.77255  0.48576  0.95510
     28   3.92681  5.50700  4.60778  4.57483  5.43288  4.15877  5.53943  5.23087  4.70547  4.74298  5.85363  4.79359  0.17270  5.06488  4.82149  4.12615  4.42500  4.78141  6.36300  5.57737     50 P - - -
          2.68618  4.42225  2.77519  2.73123  3.46354  2.40513  3.72494  3.29354  2.67741  2.69355  4.24690  2.90347  2.73739  3.18146  2.89801  2.37887  2.77519  2.98518  4.58477  3.61503
          0.01550  4.57044  5.29279  0.61958  0.77255  0.48576  0.95510
     29   1.51498  4.19460  3.35355  2.88555  3.57796  3.28419  3.77000  2.99095  2.85305  2.50832  3.64033  3.24419  4.03939  3.08950  3.02107  2.73400  2.94971  2.66151  5.11024  3.64047     51 a - - -
          2.68618  4.42225  2.77519  2.73123  3.46354  2.40513  3.72494  3.29354  2.67741  2.69355  4.24690  2.90347  2.73739  3.18146  2.89801  2.37887  2.77519  2.98518  4.58477  3.61503
          0.01550  4.57044  5.29279  0.61958  0.77255  0.48576  0.95510
     30   2.65609  5.17356  2.61843  2.34444  4.47920  3.52011  3.73298  3.93700  2.35691  3.21520  4.23068  3.00433  1.72749  2.80403  2.76280  2.60544  2.99902  3.54400  5.62970  4.24403     52 p - - -
          2.68618  4.42225  2.77519  2.73123  3.46354  2.40513  3.72494  3.29354  2.67741  2.69355  4.24690  2.90347  2.73739  3.18146  2.89801  2.37887  2.77519  2.98518  4.58477  3.61503
          0.01550  4.57044  5.29279  0.61958  0.77255  0.48576  0.95510
     31   2.76962  5.42735  2.02160  2.19830  4.74635  1.75503  3.45298  4.23840  2.55917  3.72307  4.49070  2.42884  3.98643  2.94103  3.16595  2.76530  3.04772  3.80696  5.86728  4.43003     53 g - - -
          2.68618  4.42225  2.77515  2.73123  3.46354  2.40513  3.72495  3.29354  2.67741  2.69355  4.24690  2.90347  2.73740  3.18146  2.89801  2.37887  2.77520  2.98518  4.58477  3.61503
          0.02620  3.87142  5.29279  0.54605  0.86568  0.48576  0.95510
     32   2.69171  3.57541  4.61901  4.00975  2.86780  3.89493  4.22562  2.18726  3.81229  1.92585  3.15110  4.03180  4.25775  3.95763  3.84798  3.20353  2.41022  1.57157  3.99275  3.42166     55 v - - -
          2.68618  4.42225  2.77519  2.73123  3.46354  2.40513  3.72494  3.29354  2.67741  2.69355  4.24690  2.90347  2.73739  3.18146  2.89801  2.37887  2.77519  2.98518  4.58477  3.61503
          0.01550  4.57044  5.29279  0.61958  0.77255  0.48576  0.95510
     33   2.75065  4.19908  4.06252  3.71574  2.71568  3.86360  3.93970  2.53119  3.57811  1.98775  3.31078  3.87536  4.23015  3.77811  3.72395  3.15612  2.48092  2.41626  1.86454  3.23932     56 w - - -
          2.68618  4.42225  2.77519  2.73123  3.46354  2.40513  3.72494  3.29354  2.67741  2.69355  4.24690  2.90347  2.73739  3.18146  2.89801  2.37887  2.77519  2.98518  4.58477  3.61503
          0.01550  4.57044  5.29279  0.61958  0.77255  0.48576  0.95510
     34   2.41521  4.48615  3.70379  3.19022  3.93980  3.50928  4.16115  3.25940  3.14823  2.90108  3.88371  3.31046  4.05967  3.45705  3.50009  2.26994  1.29482  2.32149  5.35720  4.12411     57 t - - -
          2.68618  4.42225  2.77519  2.73123  3.46354  2.40513  3.72494  3.29354  2.67741  2.69355  4.24690  2.90347  2.73739  3.18146  2.89801  2.37887  2.77519  2.98518  4.58477  3.61503
          0.01550  4.57044  5.29279  0.61958  0.77255  0.48576  0.95510
     35   3.62836  4.89480  5.50837  4.91900  1.68660  4.92883  5.19991  2.00386  4.76866  0.94212  2.84962  5.06030  5.06301  4.71786  4.74935  4.28509  3.83862  2.50113  5.35564  4.30856     58 l - - -
          2.68618  4.42225  2.77519  2.73123  3.46354  2.40513  3.72494  3.29354  2.67741  2.69355  4.24690  2.90347  2.73739  3.18146  2.89801  2.37887  2.77519  2.98518  4.58477  3.61503
          0.01550  4.57044  5.29279  0.61958  0.77255  0.48576  0.95510
     36   2.31447  5.12688  2.64135  2.39335  4.43137  3.32567  3.70186  3.88949  2.12121  3.29447  4.02079  2.92999  3.90252  2.74100  2.60750  2.48896  2.45034  2.73429  5.58468  4.19991     59 k - - -
          2.68618  4.42225  2.77519  2.73123  3.46354  2.40513  3.72494  3.29354  2.67741  2.69355  4.24690  2.90347  2.73739  3.18146  2.89801  2.37887  2.77519  2.98518  4.58477  3.61503
          0.01550  4.57044  5.29279  0.61958  0.77255  0.48576  0.95510
     37   3.28751  4.61111  5.17613  4.57365  2.17541  4.51309  4.81019  2.08557  4.39688  0.96561  2.82649  4.65060  4.75817  4.43225  4.39837  3.84323  3.50717  2.24971  4.54785  4.02859     60 l - - -
          2.68618  4.42225  2.77519  2.73123  3.46354  2.40513  3.72494  3.29354  2.67741  2.69355  4.24690  2.90347  2.73739  3.18146  2.89801  2.37887  2.77519  2.98518  4.58477  3.61503
          0.33728  4.57044  1.28757  0.61958  0.77255  0.48576  0.95510
     38   2.63202  4.98061  2.76414  2.39022  3.95910  3.07816  3.29276  3.70903  2.34665  3.25909  4.03852  2.85789  3.72107  2.09668  2.82637  2.53720  2.67777  3.33797  5.45143  3.30352     61 q - - -
          2.68618  4.42225  2.77519  2.73123  3.46354  2.40513  3.72494  3.29354  2.67741  2.69355  4.24690  2.90347  2.73739  3.18146  2.89801  2.37887  2.77519  2.98518  4.58477  3.61503
          0.02132  4.25448  4.97682  0.61958  0.77255  0.54090  0.87280
     39   2.42725  4.67918  3.21491  2.65461  3.50845  3.21126  3.21645  3.25842  2.58195  2.56736  3.49069  2.77898  3.06134  2.97494  2.98108  2.41962  2.85435  2.91436  5.21775  3.13759     62 s - - -
          2.68587  4.42172  2.77515  2.73129  3.46362  2.40495  3.72520  3.29391  2.67773  2.69378  4.24708  2.90376  2.73655  3.18170  2.89800  2.37895  2.77530  2.98491  4.58514  3.61516
          0.43531  1.05801  5.15218  1.45986  0.26432  0.70144  0.68492
     40   2.23515  5.08085  2.78062  2.34153  4.38386  2.64893  3.47806  3.70771  2.30554  3.14399  4.13317  2.90154  3.51686  2.71944  2.71247  2.55412  2.46375  3.44876  5.53967  4.15582     79 a - - -
          2.68618  4.42225  2.77519  2.73123  3.46354  2.40513  3.72494  3.29354  2.67741  2.69355  4.24690  2.90347  2.73739  3.18146  2.89801  2.37887  2.77519  2.98518  4.58477  3.61503
          0.04894  4.42983  3.32858  0.61958  0.77255  0.37124  1.17078
     41   2.58884  5.15761  2.73578  2.36529  4.47003  1.80801  3.70407  3.93293  2.31576  3.35731  4.21094  2.98341  3.57875  2.62768  2.80269  2.54978  2.96393  3.41389  5.61178  4.22134     80 g - - -
          2.68618  4.42225  2.77519  2.73123  3.46354  2.40513  3.72494  3.29354  2.67741  2.69355  4.24690  2.90347  2.73739  3.18146  2.89801  2.37887  2.77519  2.98518  4.58477  3.61503
          0.01592  4.54398  5.26632  0.61958  0.77255  0.53257  0.88453
     42   2.54268  5.18889  2.80130  2.24719  4.51957  2.60468  3.19805  3.99477  2.21455  3.13565  4.23374  2.96543  3.65147  2.73714  2.19656  2.49032  2.89114  3.57186  5.62969  4.22862     81 r - - -
          2.68618  4.42225  2.77519  2.73123  3.46354  2.40513  3.72494  3.29354  2.67741  2.69355  4.24690  2.90347  2.73739  3.18146  2.89801  2.37887  2.77519  2.98518  4.58477  3.61503
          0.02488  4.54398  4.27269  0.61958  0.77255  0.45756  1.00191
     43   2.32062  3.91286  3.04836  2.48998  4.36307  3.41675  3.58211  3.80659  1.86361  3.35409  4.13362  3.02318  2.66443  2.70012  2.58088  2.68614  2.67448  3.43480  5.54311  4.17620     82 k - - -
          2.68618  4.42225  2.77519  2.73123  3.46354  2.40513  3.72494  3.29354  2.67741  2.69355  4.24690  2.90347  2.73739  3.18146  2.89801  2.37887  2.77519  2.98518  4.58477  3.61503
          0.01564  4.56185  5.28420  0.61958  0.77255  0.47615  0.97067
     44   2.71966  4.57102  3.08775  2.39691  3.99958  2.80424  3.63545  3.65664  2.24488  2.71598  3.94188  3.05598  3.80139  2.56259  2.17741  2.59376  2.89881  2.99902  4.73173  4.11893     83 r - - -
          2.68618  4.42225  2.77519  2.73123  3.46354  2.40513  3.72494  3.29354  2.67741  2.69355  4.24690  2.90347  2.73739  3.18146  2.89801  2.37887  2.77519  2.98518  4.58477  3.61503
          0.01550  4.57044  5.29279  0.61958  0.77255  0.48576  0.95510
     45   2.72846  4.62105  3.37805  2.81567  2.55763  3.64177  2.53980  3.16580  2.70803  2.68354  3.71448  2.61724  4.02540  2.81811  3.02969  2.79374  2.95974  2.85990  4.65409  2.68803     84 h - - -
          2.68618  4.42225  2.77519  2.73123  3.46354  2.40513  3.72494  3.29354  2.67741  2.69355  4.24690  2.90347  2.73739  3.18146  2.89801  2.37887  2.77519  2.98518  4.58477  3.61503
          0.01550  4.57044  5.29279  0.61958  0.77255  0.48576  0.95510
     46   3.89035  5.12621  5.65758  5.09108  3.33467  5.24416  5.54192  2.39795  4.92949  0.49303  2.82754  5.34548  5.28669  4.88577  4.94476  4.63872  4.09975  2.44602  5.58164  4.61110     85 L - - -
          2.68618  4.42225  2.77519  2.73123  3.46354  2.40513  3.72494  3.29354  2.67741  2.69355  4.24690  2.90347  2.73739  3.18146  2.89801  2.37887  2.77519  2.98518  4.58477  3.61503
          0.01538  4.57789  5.30024  0.61958  0.77255  0.48576  0.95510
     47   2.74922  3.01094  4.55020  3.94695  3.12282  3.90431  3.31192  2.15732  3.76714  1.50504  3.24477  4.01068  4.26617  3.92765  3.83319  3.20944  2.98137  1.89668  4.76652  3.40047     86 l - - -
          2.68618  4.42225  2.77519  2.73123  3.46354  2.40513  3.72494  3.29354  2.67741  2.69355  4.24690  2.90347  2.73739  3.18146  2.89801  2.37887  2.77519  2.98518  4.58477  3.61503
          0.01538  4.57789  5.30024  0.61958  0.77255  0.48576  0.95510
     48   2.41222  3.67086  4.49310  3.89388  1.88358  3.57776  4.21483  2.49329  3.72496  1.58001  3.25592  3.98153  4.25730  3.89528  3.81022  3.19574  2.98050  2.30436  4.77234  3.44000     87 l - - -
          2.68618  4.42225  2.77519  2.73123  3.46354  2.40513  3.72494  3.29354  2.67741  2.69355  4.24690  2.90347  2.73739  3.18146  2.89801  2.37887  2.77519  2.98518  4.58477  3.61503
          0.01538  4.57789  5.30024  0.61958  0.77255  0.48576  0.95510
     49   2.56267  4.08700  3.15133  2.54130  4.20582  3.57387  3.10996  3.62114  2.47920  3.21549  4.02811  3.10198  3.96175  2.78513  1.56995  2.61138  2.98023  3.20211  5.44780  3.66808     88 r - - -
          2.68618  4.42225  2.77519  2.73123  3.46354  2.40513  3.72494  3.29354  2.67741  2.69355  4.24690  2.90347  2.73739  3.18146  2.89801  2.37887  2.77519  2.98518  4.58477  3.61503
          0.01538  4.57789  5.30024  0.61958  0.77255  0.48576  0.95510
     50   2.00527  3.83963  3.68581  3.11616  3.13327  3.72100  3.18939  2.82019  3.06160  2.53940  3.49653  3.49634  2.41809  3.35272  3.39203  2.79190  2.65467  2.52497  4.97896  3.14039     89 a - - -
          2.68618  4.42225  2.77519  2.73123  3.46354  2.40513  3.72494  3.29354  2.67741  2.69355  4.24690  2.90347  2.73739  3.18146  2.89801  2.37887  2.77519  2.98518  4.58477  3.61503
          0.01538  4.57789  5.30024  0.61958  0.77255  0.48576  0.95510
     51   1.97801  5.10480  2.74204  2.43161  4.41080  2.19109  2.81738  3.85881  2.53729  3.28113  4.18982  3.02697  3.93686  2.88222  3.02063  2.35568  2.99643  3.48148  5.59936  4.22438     90 a - - -
          2.68618  4.42225  2.77519  2.73123  3.46354  2.40513  3.72494  3.29354  2.67741  2.69355  4.24690  2.90347  2.73739  3.18146  2.89801  2.37887  2.77519  2.98518  4.58477  3.61503
          0.01538  4.57789  5.30024  0.61958  0.77255  0.48576  0.95510
     52   2.76982  5.22563  3.11148  2.54108  4.57426  3.36420  3.73135  4.02170  1.75355  3.51368  4.28320  3.06639  2.90648  2.70875  1.84848  2.70449  2.67527  3.62209  5.64594  4.29054     91 k - - -
          2.68618  4.42225  2.77519  2.73123  3.46354  2.40513  3.72494  3.29354  2.67741  2.69355  4.24690  2.90347  2.73739  3.18146  2.89801  2.37887  2.77519  2.98518  4.58477  3.61503
          0.01538  4.57789  5.30024  0.61958  0.77255  0.48576  0.95510
     53   2.51846  5.18778  2.99794  2.40200  4.51477  2.97854  3.58415  3.87108  1.93882  3.42848  4.23436  2.98480  3.33950  2.60072  2.34007  2.23140  2.78032  3.56891  5.63029  4.23481     92 k - - -
          2.68618  4.42225  2.77519  2.73123  3.46354  2.40513  3.72494  3.29354  2.67741  2.69355  4.24690  2.90347  2.73739  3.18146  2.89801  2.37887  2.77519  2.98518  4.58477  3.61503
          0.01538  4.57789  5.30024  0.61958  0.77255  0.48576  0.95510
     54   2.13536  4.71187  2.67519  2.21614  3.65255  2.93133  3.47507  3.70799  2.46577  3.23948  4.16104  2.88476  3.90789  2.62979  2.56391  2.61791  2.79178  3.16609  5.57015  4.19052     93 a - - -
          2.68618  4.42225  2.77519  2.73123  3.46354  2.40513  3.72494  3.29354  2.67741  2.69355  4.24690  2.90347  2.73739  3.18146  2.89801  2.37887  2.77519  2.98518  4.58477  3.61503
          0.01538  4.57789  5.30024  0.61958  0.77255  0.48576  0.95510
     55   2.62276  4.63549  3.35982  2.81441  3.24668  1.93996  3.70008  3.22085  2.79606  2.89811  3.76253  3.17896  2.25579  3.12451  3.20740  2.79093  2.96445  2.73459  5.21701  3.80679     94 g - - -
          2.68618  4.42225  2.77519  2.73123  3.46354  2.40513  3.72494  3.29354  2.67741  2.69355  4.24690  2.90347  2.73739  3.18146  2.89801  2.37887  2.77519  2.98518  4.58477  3.61503
          0.01538  4.57789  5.30024  0.61958  0.77255  0.48576  0.95510
     56   2.40180  3.92237  4.19149  3.60477  2.13163  3.62357  3.14257  2.59709  3.48278  1.64740  3.31298  3.80870  4.19387  3.70245  3.66092  2.87844  2.87884  2.41335  4.80809  3.61467     95 l - - -
          2.68618  4.42225  2.77519  2.73123  3.46354  2.40513  3.72494  3.29354  2.67741  2.69355  4.24690  2.90347  2.73739  3.18146  2.89801  2.37887  2.77519  2.98518  4.58477  3.61503
          0.01538  4.57789  5.30024  0.61958  0.77255  0.48576  0.95510
     57   3.31809  3.58781  5.14084  4.54955  2.19790  4.53776  4.82280  2.50828  4.38423  0.80927  2.90998  4.65242  4.78580  4.43801  4.41244  3.86960  3.54071  2.51552  5.14698  4.01455     96 l - - -
          2.68618  4.42225  2.77519  2.73123  3.46354  2.40513  3.72494  3.29354  2.67741  2.69355  4.24690  2.90347  2.73739  3.18146  2.89801  2.37887  2.77519  2.98518  4.58477  3.61503
          0.01538  4.57789  5.30024  0.61958  0.77255  0.48576  0.95510
     58   2.63993  3.92090  4.39005  3.79849  1.41846  3.88259  4.17984  2.59874  3.64726  2.12440  3.11645  3.92943  4.24924  3.83632  3.76856  3.09703  2.72288  2.41713  4.76437  3.10976     97 f - - -
          2.68618  4.42225  2.77519  2.73123  3.46354  2.40513  3.72494  3.29354  2.67741  2.69355  4.24690  2.90347  2.73739  3.18146  2.89801  2.37887  2.77519  2.98518  4.58477  3.61503
          0.01538  4.57789  5.30024  0.61958  0.77255  0.48576  0.95510
     59   2.76968  4.23276  4.55052  3.95183  2.88704  3.97778  4.29555  2.38121  3.78875  1.14364  3.14026  4.05693  3.50413  3.95183  3.87814  3.28117  2.95727  2.17844  4.38975  3.66962     98 l - - -
          2.68618  4.42225  2.77519  2.73123  3.46354  2.40513  3.72494  3.29354  2.67741  2.69355  4.24690  2.90347  2.73739  3.18146  2.89801  2.37887  2.77519  2.98518  4.58477  3.61503
          0.01538  4.57789  5.30024  0.61958  0.77255  0.48576  0.95510
     60   2.26561  3.68017  3.86700  3.38940  4.36962  3.35408  4.38359  3.76254  3.33634  3.44938  4.28449  3.60260  4.03012  3.64537  3.37375  0.94937  2.21454  3.32090  5.73140  4.50989     99 s - - -
          2.68618  4.42225  2.77519  2.73123  3.46354  2.40513  3.72494  3.29354  2.67741  2.69355  4.24690  2.90347  2.73739  3.18146  2.89801  2.37887  2.77519  2.98518  4.58477  3.61503
          0.01538  4.57789  5.30024  0.61958  0.77255  0.48576  0.95510
     61   2.30420  5.20109  2.57285  2.31653  4.53116  3.08824  3.53749  4.00688  2.35176  3.50007  4.24644  2.94696  2.57402  2.74170  2.69048  2.24069  2.78853  3.52310  5.64303  4.24078    100 s - - -
          2.68618  4.42225  2.77519  2.73123  3.46354  2.40513  3.72494  3.29354  2.67741  2.69355  4.24690  2.90347  2.73739  3.18146  2.89801  2.37887  2.77519  2.98518  4.58477  3.61503
          0.01538  4.57789  5.30024  0.61958  0.77255  0.48576  0.95510
     62   2.51727  5.10097  2.94626  2.14121  4.39528  3.51705  2.81429  3.29266  2.39231  3.24860  3.99784  2.79888  3.90916  2.45832  2.83770  2.53221  2.64722  2.79633  5.56525  4.18730    101 e - - -
          2.68618  4.42225  2.77519  2.73123  3.46354  2.40513  3.72494  3.29354  2.67741  2.69355  4.24690  2.90347  2.73739  3.18146  2.89801  2.37887  2.77519  2.98518  4.58477  3.61503
          0.01538  4.57789  5.30024  0.61958  0.77255  0.48576  0.95510
     63   2.58935  5.23883  3.27835  2.68063  4.22546  3.67654  3.77749  4.01475  1.22040  3.51400  4.31278  3.04139  4.05845  2.89739  2.04719  2.92046  3.02892  3.64652  5.64064  4.33854    102 k - - -
          2.68618  4.42225  2.77519  2.73123  3.46354  2.40513  3.72494  3.29354  2.67741  2.69355  4.24690  2.90347  2.73739  3.18146  2.89801  2.37887  2.77519  2.98518  4.58477  3.61503
          0.01538  4.57789  5.30024  0.61958  0.77255  0.48576  0.95510
     64   2.84959  4.52832  3.91819  3.38424  3.70291  3.81281  4.26475  2.46646  3.28348  2.25254  3.63048  3.72336  1.28723  3.60957  3.59304  3.12501  2.79991  2.51890  5.26510  4.04522    103 p - - -
          2.68618  4.42225  2.77519  2.73123  3.46354  2.40513  3.72494  3.29354  2.67741  2.69355  4.24690  2.90347  2.73739  3.18146  2.89801  2.37887  2.77519  2.98518  4.58477  3.61503
          0.01538  4.57789  5.30024  0.61958  0.77255  0.48576  0.95510
     65   2.24046  5.03796  2.80832  2.18035  4.31100  3.52870  3.72613  3.51912  2.49815  3.05046  4.09881  2.98367  2.64123  2.70958  2.91523  2.52783  2.74949  2.73325  5.51683  4.15426    104 e - - -
          2.68618  4.42225  2.77519  2.73123  3.46354  2.40513  3.72494  3.29354  2.67741  2.69355  4.24690  2.90347  2.73739  3.18146  2.89801  2.37887  2.77519  2.98518  4.58477  3.61503
          0.01538  4.57789  5.30024  0.61958  0.77255  0.48576  0.95510
     66   2.52466  4.85889  3.17121  2.62670  3.91612  3.57105  3.79609  3.49360  2.61169  3.12159  3.76173  1.46538  3.96978  2.74838  3.05879  2.73299  2.91546  2.97457  5.38584  3.88474    105 n - - -
          2.68618  4.42225  2.77519  2.73123  3.46354  2.40513  3.72494  3.29354  2.67741  2.69355  4.24690  2.90347  2.73739  3.18146  2.89801  2.37887  2.77519  2.98518  4.58477  3.61503
          0.01538  4.57789  5.30024  0.61958  0.77255  0.48576  0.95510
     67   2.86224  4.93647  3.13370  2.90318  4.67962  2.67278  4.19184  4.12218  2.86178  3.72067  4.55789  3.18763  0.94325  3.38687  3.17954  2.94390  3.23727  3.68107  5.91418  4.61950    106 p - - -
          2.68618  4.42225  2.77519  2.73123  3.46354  2.40513  3.72494  3.29354  2.67741  2.69355  4.24690  2.90347  2.73739  3.18146  2.89801  2.37887  2.77519  2.98518  4.58477  3.61503
          0.01538  4.57789  5.30024  0.61958  0.77255  0.48576  0.95510
     68   2.16791  5.16853  2.64596  2.31662  4.30733  3.50545  3.16784  3.83345  2.39109  3.14726  4.00619  2.98359  2.78429  2.44408  2.76386  2.42113  2.95287  3.54522  5.61694  4.22219    107 a - - -
          2.68618  4.42225  2.77519  2.73123  3.46354  2.40513  3.72494  3.29354  2.67741  2.69355  4.24690  2.90347  2.73739  3.18146  2.89801  2.37887  2.77519  2.98518  4.58477  3.61503
          0.01538  4.57789  5.30024  0.61958  0.77255  0.48576  0.95510
     69   2.33470  5.19273  2.68291  2.36976  4.52094  3.50214  3.69198  3.88677  2.35589  3.49078  4.23822  2.41679  3.89597  2.49927  2.64244  2.25596  2.42276  3.34631  5.63571  4.23525    108 s - - -
          2.68618  4.42225  2.77519  2.73123  3.46354  2.40513  3.72494  3.29354  2.67741  2.69355  4.24690  2.90347  2.73739  3.18146  2.89801  2.37887  2.77519  2.98518  4.58477  3.61503
          0.01538  4.57789  5.30024  0.61958  0.77255  0.48576  0.95510
     70   1.62988  4.52076  3.96872  3.72605  4.72678  3.31509  4.74293  4.04966  3.75392  3.80239  4.67694  3.78347  0.87679  4.04473  4.01750  2.79203  3.11072  3.38211  6.10309  4.91223    109 p - - -
          2.68618  4.42225  2.77519  2.73123  3.46354  2.40513  3.72494  3.29354  2.67741  2.69355  4.24690  2.90347  2.73739  3.18146  2.89801  2.37887  2.77519  2.98518  4.58477  3.61503
          0.01538  4.57789  5.30024  0.61958  0.77255  0.48576  0.95510
     71   2.57355  4.97056  2.81584  2.60596  4.43772  3.22092  3.85459  3.88198  2.65133  3.44839  4.23528  3.11059  1.88092  2.99132  3.00680  1.91374  2.51890  3.48018  5.64841  4.29395    110 p - - -
          2.68618  4.42225  2.77519  2.73123  3.46354  2.40513  3.72494  3.29354  2.67741  2.69355  4.24690  2.90347  2.73739  3.18146  2.89801  2.37887  2.77519  2.98518  4.58477  3.61503
          0.01538  4.57789  5.30024  0.61958  0.77255  0.48576  0.95510
     72   0.85914  4.58406  3.61680  3.25262  4.56472  2.45117  4.38112  3.99326  3.31875  3.64249  4.45723  3.35509  3.61058  3.44451  3.69283  2.51706  2.86788  3.49056  5.88528  4.64195    111 a - - -
          2.68618  4.42225  2.77519  2.73123  3.46354  2.40513  3.72494  3.29354  2.67741  2.69355  4.24690  2.90347  2.73739  3.18146  2.89801  2.37887  2.77519  2.98518  4.58477  3.61503
          0.01538  4.57789  5.30024  0.61958  0.77255  0.48576  0.95510
     73   2.47340  5.16882  2.81667  2.32050  3.80261  3.39920  3.44842  3.95638  2.12158  3.36215  3.36600  2.94435  3.64121  2.22454  2.38287  2.69671  2.81797  3.45464  5.61704  4.22236    112 k - - -
          2.68618  4.42225  2.77519  2.73123  3.46354  2.40513  3.72494  3.29354  2.67741  2.69355  4.24690  2.90347  2.73739  3.18146  2.89801  2.37887  2.77519  2.98518  4.58477  3.61503
          0.01538  4.57789  5.30024  0.61958  0.77255  0.48576  0.95510
     74   1.71830  3.69708  4.32667  3.75923  3.46821  3.87929  4.31488  2.36367  3.64295  2.41095  3.45210  3.94041  4.29458  3.86811  3.82680  2.99139  2.78924  1.44282  5.00749  3.81393    113 v - - -
          2.68618  4.42225  2.77519  2.73123  3.46354  2.40513  3.72494  3.29354  2.67741  2.69355  4.24690  2.90347  2.73739  3.18146  2.89801  2.37887  2.77519  2.98518  4.58477  3.61503
          0.01538  4.57789  5.30024  0.61958  0.77255  0.48576  0.95510
     75   3.03916  4.71288  4.00508  3.65283  3.75644  3.56328  4.45687  3.11230  3.39452  2.61736  0.78782  3.91592  4.40108  3.57993  3.60700  3.30179  3.37043  2.98732  5.36950  4.11422    114 m - - -
          2.68618  4.42225  2.77519  2.73123  3.46354  2.40513  3.72494  3.29354  2.67741  2.69355  4.24690  2.90347  2.73739  3.18146  2.89801  2.37887  2.77519  2.98518  4.58477  3.61503
          0.01525  4.58637  5.30872  0.61958  0.77255  0.48576  0.95510
     76   2.82776  4.07348  3.86026  3.27746  3.21029  3.62492  4.00302  2.95407  3.07135  2.54582  3.57811  3.61327  4.19443  3.44565  2.21376  3.08656  3.06121  2.74461  1.58063  3.53536    115 w - - -
          2.68618  4.42225  2.77519  2.73123  3.46354  2.40513  3.72494  3.29354  2.67741  2.69355  4.24690  2.90347  2.73739  3.18146  2.89801  2.37887  2.77519  2.98518  4.58477  3.61503
          0.01525  4.58637  5.30872  0.61958  0.77255  0.48576  0.95510
     77   3.67579  4.95422  5.40576  4.84572  2.24726  4.89082  4.89037  2.64837  4.68124  0.61539  2.95303  4.93836  5.04536  4.64310  4.67678  4.24052  3.88320  2.86442  4.31210  3.73197    116 L - - -
          2.68618  4.42225  2.77519  2.73123  3.46354  2.40513  3.72494  3.29354  2.67741  2.69355  4.24690  2.90347  2.73739  3.18146  2.89801  2.37887  2.77519  2.98518  4.58477  3.61503
          0.01525  4.58637  5.30872  0.61958  0.77255  0.48576  0.95510
     78   4.02517  5.69786  4.60164  4.02525  5.25221  4.29586  4.62020  4.90213  2.88515  4.28448  5.30804  4.30801  4.80315  3.84436  0.29032  4.10454  4.26750  4.60286  6.06423  5.07995    117 R - - -
          2.68618  4.42225  2.77519  2.73123  3.46354  2.40513  3.72494  3.29354  2.67741  2.69355  4.24690  2.90347  2.73739  3.18146  2.89801  2.37887  2.77519  2.98518  4.58477  3.61503
          0.01525  4.58637  5.30872  0.61958  0.77255  0.48576  0.95510
     79   3.60227  5.61890  3.93646  3.32356  5.17161  4.08102  4.05393  4.54601  0.53521  3.93123  4.84482  3.68338  4.48696  3.19885  2.33917  3.59462  3.76712  4.22848  5.88077  4.77516    118 K - - -
          2.68618  4.42225  2.77519  2.73123  3.46354  2.40513  3.72494  3.29354  2.67741  2.69355  4.24690  2.90347  2.73739  3.18146  2.89801  2.37887  2.77519  2.98518  4.58477  3.61503
          0.01525  4.58637  5.30872  0.61958  0.77255  0.48576  0.95510
     80   3.05737  5.13324  3.52976  2.91121  3.91529  3.82269  2.49512  3.80405  2.41473  3.22265  4.21575  3.35867  4.18960  2.95346  1.34470  3.09191  3.25892  3.51158  5.24303  2.39573    119 r - - -
          2.68618  4.42225  2.77519  2.73123  3.46354  2.40513  3.72494  3.29354  2.67741  2.69355  4.24690  2.90347  2.73739  3.18146  2.89801  2.37887  2.77519  2.98518  4.58477  3.61503
          0.01525  4.58637  5.30872  0.61958  0.77255  0.48576  0.95510
     81   2.40327  3.92234  4.75251  4.16714  3.27013  4.17095  4.53249  2.00274  4.01153  1.16796  3.34844  4.26835  4.51043  4.17808  4.10146  3.48842  3.08649  1.95031  5.05472  3.88454    120 l - - -
          2.68618  4.42225  2.77519  2.73123  3.46354  2.40513  3.72494  3.29354  2.67741  2.69355  4.24690  2.90347  2.73739  3.18146  2.89801  2.37887  2.77519  2.98518  4.58477  3.61503
          0.01525  4.58637  5.30872  0.61958  0.77255  0.48576  0.95510
     82   2.35081  4.49253  3.01164  2.35896  4.47325  3.09749  3.70329  3.93633  2.12901  3.35675  4.20816  2.96143  3.90721  2.36406  2.14292  2.44704  2.84485  3.37744  5.60919  4.22040    121 k - - -
          2.68618  4.42225  2.77519  2.73123  3.46354  2.40513  3.72494  3.29354  2.67741  2.69355  4.24690  2.90347  2.73739  3.18146  2.89801  2.37887  2.77519  2.98518  4.58477  3.61503
          0.01525  4.58637  5.30872  0.61958  0.77255  0.48576  0.95510
     83   2.91144  5.43637  2.23940  2.51578  4.99930  1.16583  4.09710  4.50279  3.07367  4.02307  4.84239  1.98881  4.11169  3.26023  3.63110  2.89511  3.38623  4.03051  6.19202  4.73995    122 g - - -
          2.68618  4.42225  2.77519  2.73123  3.46354  2.40513  3.72494  3.29354  2.67741  2.69355  4.24690  2.90347  2.73739  3.18146  2.89801  2.37887  2.77519  2.98518  4.58477  3.61503
          0.01525  4.58637  5.30872  0.61958  0.77255  0.48576  0.95510
     84   3.39219  5.48744  3.92351  3.14879  4.94413  4.01938  3.62893  4.27860  1.85576  3.23213  4.56865  3.52857  4.35492  3.01445  0.83332  3.20912  3.53518  3.96768  5.72459  4.57766    123 r - - -
          2.68618  4.42225  2.77519  2.73123  3.46354  2.40513  3.72494  3.29354  2.67741  2.69355  4.24690  2.90347  2.73739  3.18146  2.89801  2.37887  2.77519  2.98518  4.58477  3.61503
          0.01525  4.58637  5.30872  0.61958  0.77255  0.48576  0.95510
     85   3.26016  5.34313  3.82290  3.07088  4.68898  3.95225  3.86640  3.69810  1.79112  3.42602  4.41469  3.47267  4.29124  3.00782  0.93058  3.27520  3.42249  3.76826  4.67622  4.43953    124 r - - -
          2.68618  4.42225  2.77519  2.73123  3.46354  2.40513  3.72494  3.29354  2.67741  2.69355  4.24690  2.90347  2.73739  3.18146  2.89801  2.37887  2.77519  2.98518  4.58477  3.61503
          0.01525  4.58637  5.30872  0.61958  0.77255  0.48576  0.95510
     86   3.24341  4.05314  5.20529  4.64930  3.48173  4.60071  5.04137  1.30273  4.50956  1.54982  3.38050  4.73719  4.88496  4.66372  4.58242  3.95219  3.35585  1.40966  5.45981  4.29647    125 i - - -
          2.68618  4.42225  2.77519  2.73123  3.46354  2.40513  3.72494  3.29354  2.67741  2.69355  4.24690  2.90347  2.73739  3.18146  2.89801  2.37887  2.77519  2.98518  4.58477  3.61503
          0.01525  4.58637  5.30872  0.61958  0.77255  0.48576  0.95510
     87   2.47503  4.25917  3.79845  3.41387  2.93571  2.87216  3.94706  2.42505  3.18281  1.74947  3.24478  3.69434  4.16339  3.30606  3.43281  3.06454  2.67927  2.14935  4.86388  3.66220    126 l - - -
          2.68618  4.42225  2.77519  2.73123  3.46354  2.40513  3.72494  3.29354  2.67741  2.69355  4.24690  2.90347  2.73739  3.18146  2.89801  2.37887  2.77519  2.98518  4.58477  3.61503
          0.01525  4.58637  5.30872  0.61958  0.77255  0.48576  0.95510
     88   2.30491  4.51844  2.53970  2.02494  4.51118  2.54609  3.58360  3.87655  2.37509  3.48284  4.23219  2.95123  3.89884  2.69262  2.67737  2.48875  2.79253  3.56599  5.07295  4.23249    127 e - - -
          2.68618  4.42225  2.77519  2.73123  3.46354  2.40513  3.72494  3.29354  2.67741  2.69355  4.24690  2.90347  2.73739  3.18146  2.89801  2.37887  2.77519  2.98518  4.58477  3.61503
          0.01525  4.58637  5.30872  0.61958  0.77255  0.48576  0.95510
     89   2.19733  3.04284  4.37658  3.78019  2.81794  3.31702  3.66149  2.50845  3.62794  2.10168  3.15101  3.90811  3.16741  3.81569  3.74433  3.04038  2.77115  2.05592  3.51532  3.34895    128 v - - -
          2.68618  4.42225  2.77519  2.73123  3.46354  2.40513  3.72494  3.29354  2.67741  2.69355  4.24690  2.90347  2.73739  3.18146  2.89801  2.37887  2.77519  2.98518  4.58477  3.61503
          0.01525  4.58637  5.30872  0.61958  0.77255  0.48576  0.95510
     90   2.68872  4.26893  3.53038  2.89515  3.44592  3.57122  2.90624  2.80245  2.69370  2.39267  3.45571  3.38971  4.06468  2.95940  2.78372  2.79384  2.76232  1.94060  5.06640  3.54971    129 v - - -
          2.68618  4.42225  2.77519  2.73123  3.46354  2.40513  3.72494  3.29354  2.67741  2.69355  4.24690  2.90347  2.73739  3.18146  2.89801  2.37887  2.77519  2.98518  4.58477  3.61503
          0.01525  4.58637  5.30872  0.61958  0.77255  0.48576  0.95510
     91   2.08273  3.59975  3.90052  3.32433  3.18084  3.40539  3.56864  2.63655  3.24522  2.35943  3.18307  3.24540  3.58836  3.42452  3.46303  2.48346  2.71824  2.14616  4.22106  3.47843    130 a - - -
          2.68618  4.42225  2.77519  2.73123  3.46354  2.40513  3.72494  3.29354  2.67741  2.69355  4.24690  2.90347  2.73739  3.18146  2.89801  2.37887  2.77519  2.98518  4.58477  3.61503
          0.01525  4.58637  5.30872  0.61958  0.77255  0.48576  0.95510
     92   2.60011  4.35920  1.52261  2.52988  3.78615  3.54222  3.33556  3.55657  2.52699  3.26200  3.84813  2.96402  3.93450  2.79017  2.89361  2.74410  2.95943  3.33765  5.48296  4.13162    131 d - - -
          2.68618  4.42225  2.77519  2.73123  3.46354  2.40513  3.72494  3.29354  2.67741  2.69355  4.24690  2.90347  2.73739  3.18146  2.89801  2.37887  2.77519  2.98518  4.58477  3.61503
          0.01525  4.58637  5.30872  0.61958  0.77255  0.48576  0.95510
     93   4.32886  5.42699  5.29305  5.07772  1.99031  4.96925  3.83265  3.94846  4.84552  3.17368  4.49536  4.59434  5.25052  4.69889  4.77317  4.36217  4.53892  3.90122  0.64433  2.08610    132 W - - -
          2.68618  4.42225  2.77519  2.73123  3.46354  2.40513  3.72494  3.29354  2.67741  2.69355  4.24690  2.90347  2.73739  3.18146  2.89801  2.37887  2.77519  2.98518  4.58477  3.61503
          0.01525  4.58637  5.30872  0.61958  0.77255  0.48576  0.95510
     94   2.65328  3.76610  3.70110  3.13099  3.51838  3.72632  3.99161  2.71917  3.07248  2.55997  3.49621  3.50747  1.82552  3.05990  3.20832  2.79811  2.72018  2.28485  4.15898  3.75540    133 p - - -
          2.68618  4.42225  2.77519  2.73123  3.46354  2.40513  3.72494  3.29354  2.67741  2.69355  4.24690  2.90347  2.73739  3.18146  2.89801  2.37887  2.77519  2.98518  4.58477  3.61503
          0.01525  4.58637  5.30872  0.61958  0.77255  0.48576  0.95510
     95   2.52328  5.20821  2.93127  2.27799  4.54132  2.95869  3.28386  4.01849  2.34715  3.13709  4.25230  2.22389  3.89778  2.57237  2.41478  2.41599  2.84163  3.59247  5.64767  4.24466    134 n - - -
          2.68618  4.42225  2.77519  2.73123  3.46354  2.40513  3.72494  3.29354  2.67741  2.69355  4.24690  2.90347  2.73739  3.18146  2.89801  2.37887  2.77519  2.98518  4.58477  3.61503
          0.01525  4.58637  5.30872  0.61958  0.77255  0.48576  0.95510
     96   3.29552  5.19822  3.98095  3.24375  4.42910  4.00914  3.95828  3.76809  2.18183  1.90736  4.25231  3.60320  4.36211  3.13397  1.02807  3.37489  3.46924  3.54552  5.55192  4.37337    135 r - - -
          2.68618  4.42225  2.77519  2.73123  3.46354  2.40513  3.72494  3.29354  2.67741  2.69355  4.24690  2.90347  2.73739  3.18146  2.89801  2.37887  2.77519  2.98518  4.58477  3.61503
          0.01525  4.58637  5.30872  0.61958  0.77255  0.48576  0.95510
     97   2.74766  4.29544  3.30985  2.71335  4.29768  3.66472  3.80018  3.48676  2.31214  3.19334  4.10240  3.20269  4.04540  2.60850  1.28370  2.81899  3.08136  3.29459  5.48643  4.19569    136 r - - -
          2.68618  4.42225  2.77519  2.73123  3.46354  2.40513  3.72494  3.29354  2.67741  2.69355  4.24690  2.90347  2.73739  3.18146  2.89801  2.37887  2.77519  2.98518  4.58477  3.61503
          0.01525  4.58637  5.30872  0.61958  0.77255  0.48576  0.95510
     98   3.33213  4.79224  5.38437  4.79287  2.87181  4.78945  5.10551  2.02133  4.63953  0.81644  2.40556  4.92139  4.97185  4.63871  4.64227  4.13588  3.72057  2.24746  5.33935  4.29947    137 l - - -
          2.68618  4.42225  2.77519  2.73123  3.46354  2.40513  3.72494  3.29354  2.67741  2.69355  4.24690  2.90347  2.73739  3.18146  2.89801  2.37887  2.77519  2.98518  4.58477  3.61503
          0.01525  4.58637  5.30872  0.61958  0.77255  0.48576  0.95510
     99   1.34136  4.29529  3.92691  3.35125  3.16886  3.78137  3.86688  2.76053  3.26645  2.49460  3.29509  3.65528  4.15664  3.52837  3.52971  2.99131  2.77968  2.46819  3.42990  3.38776    138 a - - -
          2.68618  4.42225  2.77519  2.73123  3.46354  2.40513  3.72494  3.29354  2.67741  2.69355  4.24690  2.90347  2.73739  3.18146  2.89801  2.37887  2.77519  2.98518  4.58477  3.61503
          0.01525  4.58637  5.30872  0.61958  0.77255  0.48576  0.95510
    100   3.12384  4.47401  4.97268  4.37658  2.08988  4.30670  4.54296  2.43058  4.19277  1.04501  2.94908  4.42233  4.60120  4.26929  4.21168  3.62679  3.34789  2.45912  3.11717  3.58574    139 l - - -
          2.68618  4.42225  2.77519  2.73123  3.46354  2.40513  3.72494  3.29354  2.67741  2.69355  4.24690  2.90347  2.73739  3.18146  2.89801  2.37887  2.77519  2.98518  4.58477  3.61503
          0.01525  4.58637  5.30872  0.61958  0.77255  0.48576  0.95510
    101   2.54872  4.37100  2.99558  1.89644  4.29815  2.95750  3.48186  3.73387  2.48379  2.83783  4.09047  3.03962  3.16283  2.85984  2.65120  2.58512  2.70874  3.05922  4.89693  4.15012    140 e - - -
          2.68618  4.42225  2.77519  2.73123  3.46354  2.40513  3.72494  3.29354  2.67741  2.69355  4.24690  2.90347  2.73739  3.18146  2.89801  2.37887  2.77519  2.98518  4.58477  3.61503
          0.01525  4.58637  5.30872  0.61958  0.77255  0.48576  0.95510
    102   3.31963  4.66115  5.07924  4.48607  2.64408  4.53542  4.83509  2.47713  4.33319  0.78251  2.72394  4.62628  4.09285  4.40230  4.38518  3.86150  3.54016  2.26613  5.18737  4.09646    141 l - - -
          2.68618  4.42225  2.77519  2.73123  3.46354  2.40513  3.72494  3.29354  2.67741  2.69355  4.24690  2.90347  2.73739  3.18146  2.89801  2.37887  2.77519  2.98518  4.58477  3.61503
          0.01525  4.58637  5.30872  0.61958  0.77255  0.48576  0.95510
    103   2.33328  4.83008  3.03139  2.65253  3.70633  2.75104  3.82055  3.51982  2.64642  3.04208  3.97075  3.06383  3.96562  2.98953  3.09804  1.84593  2.16905  3.11356  5.40983  4.09390    142 s - - -
          2.68544  4.42262  2.77538  2.73115  3.46391  2.40490  3.72495  3.29381  2.67762  2.69354  4.24707  2.90356  2.73740  3.18132  2.89814  2.37901  2.77506  2.98522  4.58486  3.61527
          0.33620  1.81666  2.09595  1.95130  0.15326  0.48576  0.95510
    104   2.46753  4.99621  2.72208  2.50266  4.46553  3.27857  3.93447  3.90127  2.81014  3.49390  4.31568  3.08438  1.32422  2.99967  3.28478  2.54644  3.10317  3.51672  5.72050  4.36715    183 p - - -
          2.68618  4.42225  2.77519  2.73123  3.46354  2.40513  3.72494  3.29354  2.67741  2.69355  4.24690  2.90347  2.73739  3.18146  2.89801  2.37887  2.77519  2.98518  4.58477  3.61503
          0.31445  4.46081  1.35380  0.61958  0.77255  0.68464  0.70173
    105   2.46040  4.73555  2.95457  2.45173  3.84245  3.20792  3.55170  3.36198  2.47749  2.88403  3.81224  3.00009  3.62034  2.73320  2.46923  2.43488  2.67929  2.64356  4.92714  3.93234    184 s - - -
          2.68596  4.42264  2.77478  2.73094  3.46386  2.40509  3.72510  3.29379  2.67772  2.69364  4.24689  2.90363  2.73681  3.18145  2.89794  2.37894  2.77532  2.98543  4.58515  3.61535
          0.78003  0.94085  1.88840  1.61245  0.22239  0.29571  1.36260
    106   2.47165  5.15251  2.56400  2.28234  4.46518  1.85621  3.70457  3.92810  2.45116  3.44887  4.21635  2.91116  3.46579  2.77439  2.81970  2.58395  2.96889  3.40684  5.61651  4.22314    215 g - - -
          2.68618  4.42225  2.77519  2.73123  3.46354  2.40513  3.72494  3.29354  2.67741  2.69355  4.24690  2.90347  2.73739  3.18146  2.89801  2.37887  2.77519  2.98518  4.58477  3.61503
          0.03010  4.46649  4.00856  0.61958  0.77255  0.64573  0.74293
    107   2.52862  4.24288  2.62068  1.85170  4.10551  3.28354  3.48040  3.93633  2.32432  3.43879  3.94874  2.89505  3.15972  2.62019  2.76058  2.53947  2.78821  3.52167  5.58936  4.19227    216 e - - -
          2.68618  4.42225  2.77519  2.73123  3.46354  2.40513  3.72494  3.29354  2.67741  2.69355  4.24690  2.90347  2.73739  3.18146  2.89801  2.37887  2.77519  2.98518  4.58477  3.61503
          0.03520  4.46570  3.76830  0.61958  0.77255  0.65485  0.73297
    108   2.63667  4.26905  3.05607  2.60904  3.79162  2.04159  3.75680  3.36111  2.50254  2.92964  3.71751  3.11099  3.33079  2.85893  2.84480  2.52640  2.84609  3.07068  4.91739  3.31921    217 g - - -
          2.68617  4.42208  2.77523  2.73118  3.46357  2.40514  3.72498  3.29357  2.67744  2.69335  4.24693  2.90350  2.73738  3.18144  2.89804  2.37890  2.77523  2.98518  4.58480  3.61507
          0.21687  1.81724  3.42667  0.22919  1.58560  0.40850  1.09256
    109   2.57093  4.25313  2.88572  2.41519  4.37998  3.22130  3.70155  3.83067  2.27841  3.25355  3.94623  2.71339  3.31873  2.76974  2.24725  2.52000  2.46135  3.08802  5.55239  3.97379    219 r - - -
          2.68618  4.42225  2.77519  2.73123  3.46354  2.40513  3.72494  3.29354  2.67741  2.69355  4.24690  2.90347  2.73739  3.18146  2.89801  2.37887  2.77519  2.98518  4.58477  3.61503
          0.01586  4.54781  5.27015  0.61958  0.77255  0.44538  1.02327
    110   2.64159  4.10304  4.36206  3.79312  2.14054  3.95808  3.28364  2.72618  3.65749  2.44518  3.43339  3.93093  4.32081  3.84552  3.61319  3.16957  3.10134  2.58075  1.81414  2.45861    220 w - - -
          2.68618  4.42225  2.77519  2.73123  3.46354  2.40513  3.72494  3.29354  2.67741  2.69355  4.24690  2.90347  2.73739  3.18146  2.89801  2.37887  2.77519  2.98518  4.58477  3.61503
          0.01525  4.58637  5.30872  0.61958  0.77255  0.48576  0.95510
    111   3.52846  4.18365  5.32789  4.75495  3.10080  4.81271  5.14430  2.30611  4.61553  0.62398  3.16851  4.91957  5.00734  4.65411  4.66303  4.16607  3.75329  2.24583  5.39894  4.32103    221 L - - -
          2.68618  4.42225  2.77519  2.73123  3.46354  2.40513  3.72494  3.29354  2.67741  2.69355  4.24690  2.90347  2.73739  3.18146  2.89801  2.37887  2.77519  2.98518  4.58477  3.61503
          0.01525  4.58637  5.30872  0.61958  0.77255  0.48576  0.95510
    112   2.75608  4.23189  4.56718  3.50080  3.24450  4.00730  4.34365  1.98946  3.81790  1.60071  3.04760  4.08424  4.36231  3.99838  3.91884  3.20688  2.97441  1.54916  4.90808  3.72643    222 v - - -
          2.68618  4.42225  2.77519  2.73123  3.46354  2.40513  3.72494  3.29354  2.67741  2.69355  4.24690  2.90347  2.73739  3.18146  2.89801  2.37887  2.77519  2.98518  4.58477  3.61503
          0.01525  4.58637  5.30872  0.61958  0.77255  0.48576  0.95510
    113   3.19100  4.64867  5.15682  4.55923  2.28589  4.53789  4.80932  2.19065  4.38961  0.81983  3.00405  4.65451  4.77937  4.43120  4.40594  3.86676  3.53932  2.57468  4.44636  4.00041    223 l - - -
          2.68618  4.42225  2.77519  2.73123  3.46354  2.40513  3.72494  3.29354  2.67741  2.69355  4.24690  2.90347  2.73739  3.18146  2.89801  2.37887  2.77519  2.98518  4.58477  3.61503
          0.01525  4.58637  5.30872  0.61958  0.77255  0.48576  0.95510
    114   2.82980  4.19032  1.00857  2.65207  4.69748  3.32626  4.04209  4.15729  2.92465  3.72690  4.52646  3.06576  4.03535  3.19891  3.41639  2.29076  3.06401  3.70481  5.91731  4.54304    224 d - - -
          2.68618  4.42225  2.77519  2.73123  3.46354  2.40513  3.72494  3.29354  2.67741  2.69355  4.24690  2.90347  2.73739  3.18146  2.89801  2.37887  2.77519  2.98518  4.58477  3.61503
          0.01525  4.58637  5.30872  0.61958  0.77255  0.48576  0.95510
    115   2.35353  3.48898  4.33202  3.60842  3.27991  3.86209  4.17889  2.52996  3.59869  1.45160  2.54975  3.89509  3.35868  3.79781  3.73688  3.15677  2.87976  2.24671  4.80263  3.61669    225 l - - -
          2.68618  4.42225  2.77519  2.73123  3.46354  2.40513  3.72494  3.29354  2.67741  2.69355  4.24690  2.90347  2.73739  3.18146  2.89801  2.37887  2.77519  2.98518  4.58477  3.61503
          0.01525  4.58637  5.30872  0.61958  0.77255  0.48576  0.95510
    116   2.58760  3.95600  2.88839  2.29466  4.47146  3.43142  3.34220  3.74640  2.08845  3.44792  4.20711  2.99784  3.90864  2.69793  1.82506  2.62877  2.92668  3.40328  5.60788  4.22015    226 r - - -
          2.68618  4.42225  2.77519  2.73123  3.46354  2.40513  3.72494  3.29354  2.67741  2.69355  4.24690  2.90347  2.73739  3.18146  2.89801  2.37887  2.77519  2.98518  4.58477  3.61503
          0.01525  4.58637  5.30872  0.61958  0.77255  0.48576  0.95510
    117   2.37533  5.23767  2.65353  1.95729  4.57929  3.28087  3.26310  4.06369  2.18262  3.54139  4.27975  2.52457  3.89694  2.60259  2.85237  2.38441  2.76931  3.62656  5.67186  4.26152    227 e - - -
          2.68618  4.42225  2.77519  2.73123  3.46354  2.40513  3.72494  3.29354  2.67741  2.69355  4.24690  2.90347  2.73739  3.18146  2.89801  2.37887  2.77519  2.98518  4.58477  3.61503
          0.01525  4.58637  5.30872  0.61958  0.77255  0.48576  0.95510
    118   2.70588  5.17357  2.56591  2.28706  3.65357  1.45587  3.81708  3.90687  2.59826  3.46523  4.26168  2.90675  3.80685  2.95358  3.13075  2.76214  3.07809  3.53890  5.66836  4.28746    228 g - - -
          2.68618  4.42225  2.77519  2.73123  3.46354  2.40513  3.72494  3.29354  2.67741  2.69355  4.24690  2.90347  2.73739  3.18146  2.89801  2.37887  2.77519  2.98518  4.58477  3.61503
          0.01525  4.58637  5.30872  0.61958  0.77255  0.48576  0.95510
    119   2.54735  3.78901  4.39683  3.80710  3.31789  3.92363  4.24849  2.38655  3.66697  1.85776  2.70862  3.96113  2.24912  3.86473  3.80390  3.22159  3.01977  1.80395  4.86287  3.67838    229 v - - -
          2.68618  4.42225  2.77520  2.73119  3.46354  2.40513  3.72495  3.29354  2.67741  2.69355  4.24690  2.90347  2.73740  3.18146  2.89801  2.37887  2.77520  2.98518  4.58477  3.61503
          0.02578  3.88736  5.30872  0.54605  0.86568  0.48576  0.95510
    120   2.53497  5.06767  2.87481  2.42839  3.56336  3.34039  3.61514  3.79316  2.31795  3.15283  4.12560  2.96630  3.91812  2.62669  2.69248  1.92742  2.61815  2.99486  5.54015  4.17104    231 s - - -
          2.68618  4.42225  2.77519  2.73123  3.46354  2.40513  3.72494  3.29354  2.67741  2.69355  4.24690  2.90347  2.73739  3.18146  2.89801  2.37887  2.77519  2.98518  4.58477  3.61503
          0.03257  4.58637  3.82342  0.61958  0.77255  0.48576  0.95510
    121   2.82697  3.94767  4.63923  4.03596  3.08995  3.98989  3.99627  2.26384  3.85553  1.14980  3.13222  4.10000  4.33819  4.00161  3.91371  3.29784  3.05763  1.99926  4.34482  3.64603    232 l - - -
          2.68618  4.42225  2.77519  2.73123  3.46354  2.40513  3.72494  3.29354  2.67741  2.69355  4.24690  2.90347  2.73739  3.18146  2.89801  2.37887  2.77519  2.98518  4.58477  3.61503
          0.01552  4.56933  5.29167  0.61958  0.77255  0.48832  0.95103
    122   2.13275  3.88622  3.72948  2.95198  3.49367  3.73242  3.59794  2.71100  3.03298  2.19320  3.47495  3.52572  4.10950  3.38464  3.15783  2.66555  2.51745  1.94792  4.95940  3.73858    233 v - - -
          2.68608  4.42235  2.77516  2.73119  3.46295  2.40522  3.72504  3.29363  2.67750  2.69334  4.24699  2.90356  2.73732  3.18151  2.89810  2.37894  2.77520  2.98522  4.58486  3.61513
          0.15744  2.06869  3.94645  0.98339  0.46847  0.49942  0.93365
    123   2.61017  5.25277  1.87458  2.12330  4.59258  3.28283  3.12300  4.07809  2.31881  3.55565  4.29644  2.75047  3.58459  2.62684  2.81159  2.54795  2.93464  3.64089  5.68677  4.27355    239 d - - -
          2.68618  4.42225  2.77519  2.73123  3.46354  2.40513  3.72494  3.29354  2.67741  2.69355  4.24690  2.90347  2.73739  3.18146  2.89801  2.37887  2.77519  2.98518  4.58477  3.61503
          0.01559  4.56453  5.28688  0.61958  0.77255  0.52526  0.89502
    124   2.23440  5.19264  2.56984  1.87443  4.52126  3.36387  3.69084  3.99576  2.43449  3.49140  4.23919  2.97209  3.57796  2.66806  2.70542  2.32759  2.71642  3.24383  5.63642  4.23521    240 e - - -
          2.68618  4.42225  2.77519  2.73123  3.46354  2.40513  3.72494  3.29354  2.67741  2.69355  4.24690  2.90347  2.73739  3.18146  2.89801  2.37887  2.77519  2.98518  4.58477  3.61503
          0.01559  4.56453  5.28688  0.61958  0.77255  0.50316  0.92790
    125   2.52727  4.53673  3.47036  2.60980  3.70839  3.54514  3.93395  3.07167  2.89342  1.42236  3.65629  3.36540  3.16746  3.22058  3.17646  2.79204  2.91657  2.76852  5.12649  3.87858    241 l - - -
          2.68618  4.42225  2.77519  2.73123  3.46354  2.40513  3.72494  3.29354  2.67741  2.69355  4.24690  2.90347  2.73739  3.18146  2.89801  2.37887  2.77519  2.98518  4.58477  3.61503
          0.01548  4.57204  5.29439  0.61958  0.77255  0.51196  0.91460
    126   2.69053  4.59865  2.54911  2.28141  4.40812  3.16737  3.78859  3.84941  2.58171  3.41076  4.02773  3.04557  1.56942  2.92052  3.06289  2.76882  3.01559  3.47579  5.61169  4.24238    242 p - - -
          2.68618  4.42225  2.77519  2.73123  3.46354  2.40513  3.72494  3.29354  2.67741  2.69355  4.24690  2.90347  2.73739  3.18146  2.89801  2.37887  2.77519  2.98518  4.58477  3.61503
          0.02704  4.57204  4.11411  0.61958  0.77255  0.51196  0.91460
    127   2.44476  5.21956  2.47125  1.81521  4.55394  3.49459  3.52447  4.03385  2.40384  3.52023  4.26406  2.92661  2.69419  2.59542  2.82652  2.55106  2.91873  3.38962  5.65795  4.25101    243 e - - -
          2.68618  4.42225  2.77519  2.73123  3.46354  2.40513  3.72494  3.29354  2.67741  2.69355  4.24690  2.90347  2.73739  3.18146  2.89801  2.37887  2.77519  2.98518  4.58477  3.61503
          0.07342  4.56065  2.80792  0.61958  0.77255  0.53202  0.88531
    128   2.62985  5.15830  2.17685  2.14468  4.47217  2.25384  3.41653  3.93860  2.44778  3.45080  4.20996  2.91361  3.45105  2.80020  2.93793  2.60934  2.84723  3.53264  4.23112  4.21529    244 e - - -
          2.68618  4.42225  2.77519  2.73123  3.46354  2.40513  3.72494  3.29354  2.67741  2.69355  4.24690  2.90347  2.73739  3.18146  2.89801  2.37887  2.77519  2.98518  4.58477  3.61503
          0.09887  4.50382  2.48805  0.61958  0.77255  0.62357  0.76793
    129   2.49232  4.16703  4.12057  3.53733  1.54585  3.47390  4.06207  2.51790  3.41465  2.28460  3.14174  3.74929  4.14906  3.52827  3.60101  2.92715  2.91741  2.41801  4.27297  3.50818    245 f - - -
          2.68618  4.42225  2.77519  2.73123  3.46354  2.40513  3.72494  3.29354  2.67741  2.69355  4.24690  2.90347  2.73739  3.18146  2.89801  2.37887  2.77519  2.98518  4.58477  3.61503
          0.01799  4.42293  5.14528  0.61958  0.77255  0.64229  0.74673
    130   2.45127  5.00414  2.62639  2.43622  3.98160  2.00846  3.57379  3.72265  2.47930  3.12003  4.07559  2.92544  3.36166  2.83026  2.95670  2.54719  2.73633  3.36227  5.49304  4.13027    246 g - - -
          2.68605  4.42248  2.77519  2.73123  3.46360  2.40514  3.72508  3.29363  2.67761  2.69356  4.24713  2.90355  2.73704  3.18157  2.89824  2.37885  2.77507  2.98500  4.58392  3.61519
          0.16008  2.10155  3.66285  1.83744  0.17343  0.42900  1.05314
    131   2.19963  4.76505  2.63307  2.12003  4.21847  3.24986  3.49799  3.60776  2.43344  3.10686  3.99197  2.88444  3.89726  2.65541  2.72725  2.42636  2.82543  3.12457  5.56123  3.93002    273 e - - -
          2.68618  4.42225  2.77519  2.73123  3.46354  2.40513  3.72494  3.29354  2.67741  2.69355  4.24690  2.90347  2.73739  3.18146  2.89801  2.37887  2.77519  2.98518  4.58477  3.61503
          0.01589  4.54557  5.26792  0.61958  0.77255  0.49218  0.94493
    132   2.37065  5.20559  2.55863  1.82830  4.53931  3.49695  3.68705  3.84166  2.35389  3.44233  4.24957  2.96872  2.97926  2.56620  2.74000  2.44878  2.91624  3.43586  5.64498  4.24068    274 e - - -
          2.68618  4.42225  2.77519  2.73123  3.46354  2.40513  3.72494  3.29354  2.67741  2.69355  4.24690  2.90347  2.73739  3.18146  2.89801  2.37887  2.77519  2.98518  4.58477  3.61503
          0.01553  4.56857  5.29091  0.61958  0.77255  0.51815  0.90541
    133   2.42055  4.55462  3.55403  2.94811  3.88672  3.58456  4.05641  3.07105  2.99682  2.84537  3.82117  3.43292  1.37556  3.32928  3.36602  2.74707  3.00503  2.44995  5.30052  4.05239    275 p - - -
          2.68618  4.42225  2.77519  2.73123  3.46354  2.40513  3.72494  3.29354  2.67741  2.69355  4.24690  2.90347  2.73739  3.18146  2.89801  2.37887  2.77519  2.98518  4.58477  3.61503
          0.01553  4.56857  5.29091  0.61958  0.77255  0.51815  0.90541
    134   2.37974  4.69503  2.68239  1.96718  4.30193  3.15971  3.58676  3.69774  2.44981  3.14014  4.18609  2.92795  3.25454  2.72266  2.70153  2.42616  2.84086  3.06909  5.59106  4.20370    276 e - - -
          2.68613  4.42236  2.77511  2.73118  3.46364  2.40521  3.72494  3.29332  2.67751  2.69349  4.24682  2.90357  2.73735  3.18151  2.89811  2.37884  2.77526  2.98501  4.58487  3.61503
          0.10099  2.39665  5.29091  1.29637  0.31955  0.46603  0.98748
    135   3.96701  5.24993  5.08362  4.75554  2.34873  4.73206  4.00752  3.31868  4.46548  2.79767  4.13554  4.53761  5.07807  4.55261  4.50426  4.14849  4.21883  3.51346  0.63766  2.44717    293 W - - -
          2.68617  4.42181  2.77522  2.73113  3.46356  2.40515  3.72497  3.29357  2.67743  2.69354  4.24692  2.90349  2.73732  3.18143  2.89803  2.37889  2.77522  2.98521  4.58479  3.61506
          0.06531  2.84263  5.30872  0.68274  0.70366  0.48576  0.95510
    136   2.94557  5.02271  2.80365  2.90022  4.77163  3.49226  4.31177  4.27262  3.22508  3.88706  4.74823  3.35125  0.75528  3.53019  3.42017  2.90854  3.34856  3.81158  6.04817  4.71386    299 p - - -
          2.68618  4.42225  2.77519  2.73123  3.46354  2.40513  3.72494  3.29354  2.67741  2.69355  4.24690  2.90347  2.73739  3.18146  2.89801  2.37887  2.77519  2.98518  4.58477  3.61503
          0.01525  4.58637  5.30872  0.61958  0.77255  0.48576  0.95510
    137   2.18510  5.25621  2.17058  2.06515  4.58995  3.19816  3.72530  4.07076  2.48350  3.55935  4.30797  2.85141  3.39918  2.75035  2.98091  2.18924  2.76760  3.64244  5.70005  4.28931    300 e - - -
          2.68593  4.42235  2.77511  2.73112  3.46364  2.40520  3.72468  3.29354  2.67751  2.69358  4.24700  2.90357  2.73720  3.18141  2.89807  2.37897  2.77520  2.98529  4.58487  3.61513
          0.19407  1.87521  3.76900  0.88404  0.53292  0.48576  0.95510
    138   2.43795  4.14031  4.45688  3.85709  2.58510  3.86829  4.18244  2.47593  3.68997  1.38737  3.24952  3.94972  3.61476  3.86287  3.77920  3.07447  2.95874  2.30575  3.60850  3.21930    305 l - - -
          2.68618  4.42225  2.77519  2.73123  3.46354  2.40513  3.72494  3.29354  2.67741  2.69355  4.24690  2.90347  2.73739  3.18146  2.89801  2.37887  2.77519  2.98518  4.58477  3.61503
          0.01554  4.56808  5.29043  0.61958  0.77255  0.46552  0.98834
    139   2.20039  5.22007  2.50983  1.60809  4.54777  3.41620  3.71309  4.02272  2.42880  3.51890  4.26951  2.98113  3.39753  2.81784  2.70103  2.67444  2.98244  3.30923  5.66495  4.26168    306 e - - -
          2.68618  4.42225  2.77519  2.73123  3.46354  2.40513  3.72494  3.29354  2.67741  2.69355  4.24690  2.90347  2.73739  3.18146  2.89801  2.37887  2.77519  2.98518  4.58477  3.61503
          0.01525  4.58637  5.30872  0.61958  0.77255  0.48576  0.95510
    140   2.29390  5.22272  2.31274  2.00806  4.55944  3.50200  3.60901  4.03989  2.43292  3.43651  4.26613  2.91069  3.89802  2.32033  2.54922  2.53993  2.77611  3.46515  5.66004  4.25348    307 e - - -
          2.68618  4.42225  2.77519  2.73123  3.46354  2.40513  3.72494  3.29354  2.67741  2.69355  4.24690  2.90347  2.73739  3.18146  2.89801  2.37887  2.77519  2.98518  4.58477  3.61503
          0.01525  4.58637  5.30872  0.61958  0.77255  0.48576  0.95510
    141   2.03876  4.25485  4.55145  3.96343  3.22563  4.02646  4.05917  1.63091  3.81413  2.21057  3.26208  4.09042  4.38144  4.00333  3.93005  3.33254  3.08823  1.57689  4.94387  3.75874    308 v - - -
          2.68618  4.42225  2.77519  2.73123  3.46354  2.40513  3.72494  3.29354  2.67741  2.69355  4.24690  2.90347  2.73739  3.18146  2.89801  2.37887  2.77519  2.98518  4.58477  3.61503
          0.01525  4.58637  5.30872  0.61958  0.77255  0.48576  0.95510
    142   2.52320  3.98495  3.41576  2.92296  3.33408  3.55652  3.76688  2.84743  2.75788  1.66387  3.17245  3.42914  4.07864  3.10164  2.66149  2.94237  2.86829  2.63231  5.03394  3.79793    309 l - - -
          2.68621  4.42202  2.77520  2.73124  3.46360  2.40511  3.72486  3.29360  2.67742  2.69347  4.24696  2.90346  2.73735  3.18144  2.89790  2.37889  2.77526  2.98524  4.58483  3.61509
          0.10273  3.45938  2.71539  1.46296  0.26338  0.48576  0.95510
    143   2.27760  4.78509  2.40321  2.11377  4.51273  3.08278  3.46887  3.98873  2.36505  3.48124  4.01575  2.87349  3.87764  2.64055  2.79918  2.16920  2.83961  3.56501  5.62354  4.22124    326 e - - -
          2.68618  4.42225  2.77519  2.73123  3.46354  2.40513  3.72494  3.29354  2.67741  2.69355  4.24690  2.90347  2.73739  3.18146  2.89801  2.37887  2.77519  2.98518  4.58477  3.61503
          0.01626  4.52319  5.24553  0.61958  0.77255  0.59387  0.80337
    144   2.79793  5.31114  1.73284  2.11603  4.64083  3.29352  3.57743  4.12846  2.51470  3.48505  4.36221  2.25386  3.92241  2.65985  2.94247  2.58911  2.84967  3.69472  5.74699  4.32437    327 d - - -
          2.68618  4.42225  2.77519  2.73123  3.46354  2.40513  3.72494  3.29354  2.67741  2.69355  4.24690  2.90347  2.73739  3.18146  2.89801  2.37887  2.77519  2.98518  4.58477  3.61503
          0.07047  4.52319  2.86135  0.61958  0.77255  0.56204  0.84407
    145   2.60857  5.17757  2.70484  2.16234  4.50743  3.38562  3.66775  3.98286  2.13389  3.47605  4.22359  2.90495  2.36403  2.69015  2.72714  2.33929  2.90159  3.38117  5.61902  4.21691    328 k - - -
          2.68610  4.42239  2.77510  2.73128  3.46368  2.40497  3.72508  3.29347  2.67746  2.69363  4.24687  2.90347  2.73742  3.18136  2.89806  2.37883  2.77523  2.98520  4.58491  3.61517
          0.08569  2.56879  5.20414  1.66786  0.20906  0.49289  0.94381
    146   2.50967  5.29034  1.90242  1.81935  4.62360  3.08391  3.72678  4.10981  2.49300  3.59079  4.33947  2.84190  3.91760  2.50775  2.79510  2.69032  3.01774  3.55037  5.72652  4.30803    348 e - - -
          2.68618  4.42225  2.77519  2.73123  3.46354  2.40513  3.72494  3.29354  2.67741  2.69355  4.24690  2.90347  2.73739  3.18146  2.89801  2.37887  2.77519  2.98518  4.58477  3.61503
          0.02553  4.54453  4.22771  0.61958  0.77255  0.55941  0.84758
    147   2.52504  4.32790  3.43464  3.19370  3.45195  3.57157  3.80590  1.64340  3.12880  2.40753  3.43799  3.34795  3.84446  3.40876  3.33007  2.76392  2.93842  2.12870  4.92449  3.70816    349 i - - -
          2.68618  4.42225  2.77519  2.73123  3.46354  2.40513  3.72494  3.29354  2.67741  2.69355  4.24690  2.90347  2.73739  3.18146  2.89801  2.37887  2.77519  2.98518  4.58477  3.61503
          0.01606  4.53505  5.25740  0.61958  0.77255  0.57494  0.82722
    148   3.21006  4.73664  4.39107  3.95540  2.51283  3.51671  4.01849  3.27627  3.76985  2.84819  3.92108  4.04532  4.53989  4.02009  3.94281  3.45951  3.32686  3.10173  0.88945  2.75982    350 w - - -
          2.68618  4.42225  2.77519  2.73123  3.46354  2.40513  3.72494  3.29354  2.67741  2.69355  4.24690  2.90347  2.73739  3.18146  2.89801  2.37887  2.77519  2.98518  4.58477  3.61503
          0.01606  4.53505  5.25740  0.61958  0.77255  0.57494  0.82722
    149   2.77207  5.25826  3.16928  2.45822  4.62028  3.49720  3.43142  4.05585  1.97106  3.21525  4.30937  3.09517  3.99633  2.38645  1.55569  2.70674  3.08049  3.66134  5.64619  4.31364    351 r - - -
          2.68618  4.42225  2.77519  2.73123  3.46354  2.40513  3.72494  3.29354  2.67741  2.69355  4.24690  2.90347  2.73739  3.18146  2.89801  2.37887  2.77519  2.98518  4.58477  3.61503
          0.01606  4.53505  5.25740  0.61958  0.77255  0.57494  0.82722
    150   2.32089  5.18017  2.81622  1.89318  4.50898  3.39695  3.55081  3.76077  2.36917  3.47842  4.00275  2.86550  3.77101  2.49141  2.66851  2.48547  2.47046  3.56207  5.62261  4.22174    352 e - - -
          2.68618  4.42225  2.77519  2.73123  3.46354  2.40513  3.72494  3.29354  2.67741  2.69355  4.24690  2.90347  2.73739  3.18146  2.89801  2.37887  2.77519  2.98518  4.58477  3.61503
          0.01606  4.53505  5.25740  0.61958  0.77255  0.57494  0.82722
    151   2.92488  4.49864  3.78694  3.17985  2.44360  3.92084  2.30802  2.98961  3.35853  2.48897  3.61523  3.71735  4.28725  3.60556  3.63273  3.04043  3.15477  2.78791  3.20086  1.68512    353 y - - -
          2.68618  4.42225  2.77519  2.73123  3.46354  2.40513  3.72494  3.29354  2.67741  2.69355  4.24690  2.90347  2.73739  3.18146  2.89801  2.37887  2.77519  2.98518  4.58477  3.61503
          0.01606  4.53505  5.25740  0.61958  0.77255  0.43378  1.04428
    152   2.84011  5.01246  3.03205  2.63564  4.52256  3.54933  4.10823  3.93443  2.91133  3.37875  4.42174  3.27728  0.95912  3.15944  3.28858  2.85720  3.26092  3.57206  5.79482  4.48377    354 p - - -
          2.68618  4.42225  2.77519  2.73123  3.46354  2.40513  3.72494  3.29354  2.67741  2.69355  4.24690  2.90347  2.73739  3.18146  2.89801  2.37887  2.77519  2.98518  4.58477  3.61503
          0.01525  4.58637  5.30872  0.61958  0.77255  0.48576  0.95510
    153   2.57825  4.86773  3.18373  2.62782  4.09245  3.36699  2.27390  3.49799  2.59238  2.96197  3.80698  3.13503  3.97249  1.90362  3.03348  2.74852  2.97192  2.61526  5.38349  4.06671    355 q - - -
          2.68618  4.42225  2.77519  2.73123  3.46354  2.40513  3.72494  3.29354  2.67741  2.69355  4.24690  2.90347  2.73739  3.18146  2.89801  2.37887  2.77519  2.98518  4.58477  3.61503
          0.01525  4.58637  5.30872  0.61958  0.77255  0.48576  0.95510
    154   2.98760  3.42322  4.87984  4.28601  3.22024  4.20678  4.55510  1.43570  4.10777  1.40862  3.29148  4.33831  4.53401  4.24197  4.15254  3.52782  3.22052  2.01764  5.02104  3.45994    356 l - - -
          2.68618  4.42225  2.77519  2.73123  3.46354  2.40513  3.72494  3.29354  2.67741  2.69355  4.24690  2.90347  2.73739  3.18146  2.89801  2.37887  2.77519  2.98518  4.58477  3.61503
          0.01525  4.58637  5.30872  0.61958  0.77255  0.48576  0.95510
    155   2.57933  4.54869  3.79076  3.42389  4.66305  3.31593  4.50111  4.08837  3.44313  3.75168  4.56190  3.61900  3.08497  3.74329  3.78612  1.18140  1.37420  3.53854  5.98285  4.75869    357 s - - -
          2.68618  4.42225  2.77519  2.73123  3.46354  2.40513  3.72494  3.29354  2.67741  2.69355  4.24690  2.90347  2.73739  3.18146  2.89801  2.37887  2.77519  2.98518  4.58477  3.61503
          0.01525  4.58637  5.30872  0.61958  0.77255  0.48576  0.95510
    156   3.28315  5.17077  3.84881  3.56469  4.89979  3.81760  4.58858  4.46294  3.21694  4.01586  4.94885  3.89816  0.53163  3.83886  2.58229  3.40724  3.67598  4.05155  6.02504  4.88408    358 P - - -
          2.68618  4.42225  2.77519  2.73123  3.46354  2.40513  3.72494  3.29354  2.67741  2.69355  4.24690  2.90347  2.73739  3.18146  2.89801  2.37887  2.77519  2.98518  4.58477  3.61503
          0.01525  4.58637  5.30872  0.61958  0.77255  0.48576  0.95510
    157   2.09363  4.73139  3.20399  2.72444  3.96049  3.23842  3.84538  3.25247  2.70660  2.59727  3.85312  3.20756  1.98404  3.04566  2.95746  2.59434  2.90630  2.97485  5.30410  4.01233    359 p - - -
          2.68618  4.42225  2.77519  2.73123  3.46354  2.40513  3.72494  3.29354  2.67741  2.69355  4.24690  2.90347  2.73739  3.18146  2.89801  2.37887  2.77519  2.98518  4.58477  3.61503
          0.01525  4.58637  5.30872  0.61958  0.77255  0.48576  0.95510
    158   3.94976  5.18520  5.67598  5.12355  3.17449  5.27575  5.51345  2.50736  4.95536  0.44837  2.93630  5.37249  5.31179  4.89753  4.96293  4.67934  4.15899  2.65269  5.53195  4.49368    360 L - - -
          2.68618  4.42225  2.77519  2.73123  3.46354  2.40513  3.72494  3.29354  2.67741  2.69355  4.24690  2.90347  2.73739  3.18146  2.89801  2.37887  2.77519  2.98518  4.58477  3.61503
          0.01525  4.58637  5.30872  0.61958  0.77255  0.48576  0.95510
    159   4.02517  5.69786  4.60164  4.02525  5.25221  4.29586  4.62020  4.90213  2.88515  4.28448  5.30804  4.30801  4.80315  3.84436  0.29032  4.10454  4.26750  4.60286  6.06423  5.07995    361 R - - -
          2.68618  4.42225  2.77519  2.73123  3.46354  2.40513  3.72494  3.29354  2.67741  2.69355  4.24690  2.90347  2.73739  3.18146  2.89801  2.37887  2.77519  2.98518  4.58477  3.61503
          0.01525  4.58637  5.30872  0.61958  0.77255  0.48576  0.95510
    160   2.93742  5.35203  3.21251  2.39550  4.74437  3.66368  3.18043  4.17882  1.71868  3.62537  4.40053  2.81172  4.04413  2.64997  1.57298  2.74911  3.14622  3.77237  5.71136  4.38763    362 r - - -
          2.68618  4.42225  2.77519  2.73123  3.46354  2.40513  3.72494  3.29354  2.67741  2.69355  4.24690  2.90347  2.73739  3.18146  2.89801  2.37887  2.77519  2.98518  4.58477  3.61503
          0.01525  4.58637  5.30872  0.61958  0.77255  0.48576  0.95510
    161   2.06349  4.78688  3.22013  2.51839  3.56110  3.58898  3.25545  3.28998  2.64643  2.92349  3.68716  3.08309  3.97651  2.98824  2.52782  2.61044  2.15120  2.98570  5.31553  3.79309    363 a - - -
          2.68618  4.42225  2.77519  2.73123  3.46354  2.40513  3.72494  3.29354  2.67741  2.69355  4.24690  2.90347  2.73739  3.18146  2.89801  2.37887  2.77519  2.98518  4.58477  3.61503
          0.01525  4.58637  5.30872  0.61958  0.77255  0.48576  0.95510
    162   3.91158  5.13476  5.71547  5.13675  3.02047  5.27399  5.52225  2.38592  5.01018  0.49737  2.81100  5.37874  5.28917  4.89583  4.99100  4.65884  4.11109  2.57865  5.53418  4.56058    364 L - - -
          2.68618  4.42225  2.77519  2.73123  3.46354  2.40513  3.72494  3.29354  2.67741  2.69355  4.24690  2.90347  2.73739  3.18146  2.89801  2.37887  2.77519  2.98518  4.58477  3.61503
          0.01525  4.58637  5.30872  0.61958  0.77255  0.48576  0.95510
    163   2.00893  5.16633  2.90313  2.24134  4.48371  3.15649  3.53783  3.95055  2.34955  3.19780  4.04616  2.86187  3.61263  2.59918  2.67025  2.38140  2.69667  3.29176  5.61592  4.22240    365 a - - -
          2.68618  4.42225  2.77519  2.73123  3.46354  2.40513  3.72494  3.29354  2.67741  2.69355  4.24690  2.90347  2.73739  3.18146  2.89801  2.37887  2.77519  2.98518  4.58477  3.61503
          0.01525  4.58637  5.30872  0.61958  0.77255  0.48576  0.95510
    164   2.13247  4.22978  3.07324  2.48654  4.28001  3.09202  3.27574  3.71294  2.41047  3.06038  4.07798  2.89406  3.92764  2.68915  2.51402  2.32229  2.62413  3.20108  5.49907  3.76722    366 a - - -
          2.68618  4.42225  2.77519  2.73123  3.46354  2.40513  3.72494  3.29354  2.67741  2.69355  4.24690  2.90347  2.73739  3.18146  2.89801  2.37887  2.77519  2.98518  4.58477  3.61503
          0.01525  4.58637  5.30872  0.61958  0.77255  0.48576  0.95510
    165   2.73097  4.26411  3.81596  3.03372  3.27944  3.80068  4.08859  2.55569  3.33194  1.35552  2.69676  3.70628  4.17205  3.58291  3.21506  3.01023  2.96280  2.41707  4.86857  3.52327    367 l - - -
          2.68617  4.42185  2.77515  2.73117  3.46362  2.40502  3.72479  3.29353  2.67743  2.69352  4.24698  2.90351  2.73741  3.18149  2.89809  2.37895  2.77518  2.98518  4.58485  3.61512
          0.10409  2.60880  3.67974  1.26005  0.33357  0.48576  0.95510
    166   2.71139  5.25966  2.08003  2.20999  4.58357  3.37771  3.76295  4.05689  2.54782  3.33116  4.32856  2.89330  2.02804  2.87788  3.04891  2.34067  2.95760  3.64349  5.72149  4.31360    384 p - - -
          2.68618  4.42225  2.77519  2.73123  3.46354  2.40513  3.72494  3.29354  2.67741  2.69355  4.24690  2.90347  2.73739  3.18146  2.89801  2.37887  2.77519  2.98518  4.58477  3.61503
          0.02905  4.56589  4.00442  0.61958  0.77255  0.50350  0.92738
    167   2.57423  5.18403  2.97928  1.77729  4.50476  3.36855  3.63125  3.97032  2.35803  3.32026  4.23463  2.92048  2.28479  2.77229  2.61724  2.61084  2.97428  3.56226  5.62968  4.23855    385 e - - -
          2.68618  4.42225  2.77519  2.73123  3.46354  2.40513  3.72494  3.29354  2.67741  2.69355  4.24690  2.90347  2.73739  3.18146  2.89801  2.37887  2.77519  2.98518  4.58477  3.61503
          0.01568  4.55927  5.28162  0.61958  0.77255  0.49338  0.94305
    168   2.38632  5.19287  2.23765  2.04530  4.52190  3.15220  3.43419  3.99679  2.36910  3.16145  3.66623  2.87074  3.17709  2.69666  2.85879  2.64277  2.87130  3.45183  5.63522  4.23401    386 e - - -
          2.68607  4.42231  2.77518  2.73125  3.46345  2.40516  3.72500  3.29349  2.67746  2.69348  4.24679  2.90344  2.73735  3.18152  2.89806  2.37887  2.77525  2.98524  4.58482  3.61501
          0.05731  3.20591  4.18770  1.28971  0.32207  0.47116  0.97890
    169   2.76024  5.26054  2.02453  1.71152  4.59676  3.36239  3.71296  4.07966  2.41634  3.43807  4.30620  2.97051  3.91236  2.47489  2.66125  2.62436  2.94267  3.49609  5.69574  4.28449    406 e - - -
          2.68613  4.42227  2.77522  2.73117  3.46356  2.40515  3.72496  3.29351  2.67743  2.69357  4.24692  2.90349  2.73738  3.18148  2.89793  2.37886  2.77522  2.98520  4.58479  3.61505
          0.04298  3.29490  5.29863  0.79809  0.59818  0.47434  0.97364
    170   1.52602  5.03840  3.01368  2.54256  4.34077  2.78396  3.76442  3.77433  2.46300  3.34053  4.13375  3.06731  3.94886  2.61196  2.57308  2.67012  2.98982  3.30489  5.54564  4.19261    410 a - - -
          2.68618  4.42225  2.77519  2.73123  3.46354  2.40513  3.72494  3.29354  2.67741  2.69355  4.24690  2.90347  2.73739  3.18146  2.89801  2.37887  2.77519  2.98518  4.58477  3.61503
          0.01525  4.58637  5.30872  0.61958  0.77255  0.48576  0.95510
    171   2.41240  4.78627  2.85336  2.35432  4.49484  3.19973  2.89570  3.96358  2.29172  3.35569  4.22157  2.87669  3.90094  2.19869  2.36753  2.62042  2.89779  3.43159  4.10195  4.22657    411 q - - -
          2.68618  4.42225  2.77519  2.73123  3.46354  2.40513  3.72494  3.29354  2.67741  2.69355  4.24690  2.90347  2.73739  3.18146  2.89801  2.37887  2.77519  2.98518  4.58477  3.61503
          0.01525  4.58637  5.30872  0.61958  0.77255  0.48576  0.95510
    172   1.76747  5.15585  2.84611  2.26340  4.46859  3.27504  3.61093  3.93230  2.31942  3.28790  4.20552  2.84348  3.72561  2.72216  2.80320  2.47183  2.69988  3.31830  5.60848  4.21794    412 a - - -
          2.68618  4.42225  2.77519  2.73123  3.46354  2.40513  3.72494  3.29354  2.67741  2.69355  4.24690  2.90347  2.73739  3.18146  2.89801  2.37887  2.77519  2.98518  4.58477  3.61503
          0.01525  4.58637  5.30872  0.61958  0.77255  0.48576  0.95510
    173   2.74073  4.04304  4.52287  3.70600  2.65706  3.97505  4.29258  2.55629  3.76676  1.16476  2.91413  4.04379  4.32638  3.68030  3.86684  3.27720  3.05848  2.13490  4.84935  3.67854    413 l - - -
          2.68618  4.42225  2.77519  2.73123  3.46354  2.40513  3.72494  3.29354  2.67741  2.69355  4.24690  2.90347  2.73739  3.18146  2.89801  2.37887  2.77519  2.98518  4.58477  3.61503
          0.01525  4.58637  5.30872  0.61958  0.77255  0.48576  0.95510
    174   3.42223  4.76379  4.99607  4.45699  2.78987  4.54722  4.45310  2.74304  4.29364  0.92571  3.00149  4.52323  4.80992  4.36683  4.35944  3.87369  3.64181  2.80736  4.72219  1.75980    414 l - - -
          2.68618  4.42225  2.77519  2.73123  3.46354  2.40513  3.72494  3.29354  2.67741  2.69355  4.24690  2.90347  2.73739  3.18146  2.89801  2.37887  2.77519  2.98518  4.58477  3.61503
          0.01525  4.58637  5.30872  0.61958  0.77255  0.48576  0.95510
    175   2.34615  4.98345  2.44923  2.10298  3.65581  3.29047  3.67199  3.36977  2.52797  2.74713  3.57003  2.94612  3.93330  2.72471  2.89623  2.64226  2.88619  3.02985  5.47412  3.83744    415 e - - -
          2.68618  4.42225  2.77519  2.73123  3.46354  2.40513  3.72494  3.29354  2.67741  2.69355  4.24690  2.90347  2.73739  3.18146  2.89801  2.37887  2.77519  2.98518  4.58477  3.61503
          0.01525  4.58637  5.30872  0.61958  0.77255  0.48576  0.95510
    176   2.33835  5.20277  2.13478  2.34311  4.03644  3.25741  3.69455  4.00880  2.32320  3.41025  4.24770  2.62727  3.89857  2.76032  2.33008  2.59690  2.71787  3.58550  5.64429  4.24216    416 d - - -
          2.68618  4.42225  2.77519  2.73123  3.46354  2.40513  3.72494  3.29354  2.67741  2.69355  4.24690  2.90347  2.73739  3.18146  2.89801  2.37887  2.77519  2.98518  4.58477  3.61503
          0.01525  4.58637  5.30872  0.61958  0.77255  0.48576  0.95510
    177   3.58584  4.85395  5.47019  4.88969  2.64176  4.90837  5.22587  2.19349  4.74754  0.79409  3.04162  5.03625  5.06411  4.73602  4.75338  4.26590  3.80281  1.80055  5.41931  4.37320    417 l - - -
          2.68618  4.42225  2.77519  2.73123  3.46354  2.40513  3.72494  3.29354  2.67741  2.69355  4.24690  2.90347  2.73739  3.18146  2.89801  2.37887  2.77519  2.98518  4.58477  3.61503
          0.01525  4.58637  5.30872  0.61958  0.77255  0.48576  0.95510
    178   2.17112  5.15817  2.95426  2.01337  4.47244  3.51233  3.70191  3.82825  2.25479  3.10102  4.01002  2.99307  3.90490  2.47239  2.36338  2.55371  2.86077  3.30538  5.60926  4.21899    418 e - - -
          2.68618  4.42225  2.77519  2.73123  3.46354  2.40513  3.72494  3.29354  2.67741  2.69355  4.24690  2.90347  2.73739  3.18146  2.89801  2.37887  2.77519  2.98518  4.58477  3.61503
          0.01525  4.58637  5.30872  0.61958  0.77255  0.48576  0.95510
    179   2.16336  4.51406  2.70965  2.40183  4.21461  3.33723  3.71284  3.84970  2.26486  3.18286  3.98708  2.88540  3.91166  2.57980  2.69005  2.30976  2.71183  3.17581  5.56799  3.63672    419 a - - -
          2.68618  4.42225  2.77519  2.73123  3.46354  2.40513  3.72494  3.29354  2.67741  2.69355  4.24690  2.90347  2.73739  3.18146  2.89801  2.37887  2.77519  2.98518  4.58477  3.61503
          0.01525  4.58637  5.30872  0.61958  0.77255  0.48576  0.95510
    180   2.51461  5.17405  2.75333  2.34740  4.54693  1.32543  3.89148  3.99667  2.73346  3.55638  4.35815  2.98798  3.36935  2.93879  3.22736  2.85713  2.89806  3.61089  5.75873  4.37771    420 g - - -
          2.68618  4.42225  2.77519  2.73123  3.46354  2.40513  3.72494  3.29354  2.67741  2.69355  4.24690  2.90347  2.73739  3.18146  2.89801  2.37887  2.77519  2.98518  4.58477  3.61503
          0.01525  4.58637  5.30872  0.61958  0.77255  0.48576  0.95510
    181   2.40536  4.73600  2.97911  2.20077  4.41121  2.64967  3.58472  3.67325  2.34924  3.09649  3.92010  2.87172  3.49068  2.66679  2.61502  2.53560  2.64645  3.28001  5.57547  3.82863    421 e - - -
          2.68618  4.42225  2.77519  2.73123  3.46354  2.40513  3.72494  3.29354  2.67741  2.69355  4.24690  2.90347  2.73739  3.18146  2.89801  2.37887  2.77519  2.98518  4.58477  3.61503
          0.01525  4.58637  5.30872  0.61958  0.77255  0.48576  0.95510
    182   2.10865  3.45074  3.14568  2.61471  3.83625  2.52939  3.81992  3.33346  2.67922  2.93214  3.72258  3.09227  3.05376  3.01738  3.00046  2.50364  2.78882  2.69467  5.28446  3.98950    422 a - - -
          2.68618  4.42225  2.77519  2.73123  3.46354  2.40513  3.72494  3.29354  2.67741  2.69355  4.24690  2.90347  2.73739  3.18146  2.89801  2.37887  2.77519  2.98518  4.58477  3.61503
          0.01525  4.58637  5.30872  0.61958  0.77255  0.48576  0.95510
    183   2.48390  4.93576  2.14309  2.16001  4.18911  3.02724  3.69175  4.02789  2.43144  3.51482  4.25741  2.75543  3.07052  2.66947  2.70439  2.39205  2.88545  3.59902  5.65258  4.24735    423 d - - -
          2.68618  4.42225  2.77519  2.73123  3.46354  2.40513  3.72494  3.29354  2.67741  2.69355  4.24690  2.90347  2.73739  3.18146  2.89801  2.37887  2.77519  2.98518  4.58477  3.61503
          0.13823  4.58637  2.12935  0.61958  0.77255  0.48576  0.95510
    184   2.53820  4.30879  2.77894  2.20716  4.38470  2.57276  3.50540  3.84043  2.42681  3.30071  4.13687  2.89587  3.71236  2.67953  2.68374  2.34282  2.54172  3.14373  5.54444  4.16208    424 e - - -
          2.68612  4.42234  2.77510  2.73104  3.46363  2.40514  3.72504  3.29358  2.67750  2.69350  4.24699  2.90352  2.73746  3.18147  2.89802  2.37888  2.77507  2.98524  4.58486  3.61512
          0.12998  2.15153  5.18772  1.09535  0.40710  0.38176  1.14778
    185   2.78302  3.87132  4.57226  3.97372  1.49388  3.93834  4.24393  2.37424  3.79693  2.18086  3.27309  4.03837  4.29881  3.95691  3.86614  3.13867  2.94164  1.95045  4.76925  3.09219    436 f - - -
          2.68618  4.42225  2.77519  2.73123  3.46354  2.40513  3.72494  3.29354  2.67741  2.69355  4.24690  2.90347  2.73739  3.18146  2.89801  2.37887  2.77519  2.98518  4.58477  3.61503
          0.01525  4.58637  5.30872  0.61958  0.77255  0.48576  0.95510
    186   4.22473  5.35746  5.21727  4.95900  1.07116  4.90783  2.53318  3.97884  4.77376  3.29652  4.53903  4.52684  5.19121  4.62944  4.08945  4.27233  4.43085  3.86713  3.54150  1.06325    437 y - - -
          2.68618  4.42225  2.77519  2.73123  3.46354  2.40513  3.72494  3.29354  2.67741  2.69355  4.24690  2.90347  2.73739  3.18146  2.89801  2.37887  2.77519  2.98518  4.58477  3.61503
          0.01525  4.58637  5.30872  0.61958  0.77255  0.48576  0.95510
    187   2.59189  3.43193  4.56478  3.95787  3.15290  3.88154  3.75258  2.25278  3.76967  1.51162  3.15565  4.00196  4.24611  3.92416  3.82195  3.18739  2.75473  1.86099  4.35283  3.28051    438 l - - -
          2.68618  4.42225  2.77519  2.73123  3.46354  2.40513  3.72494  3.29354  2.67741  2.69355  4.24690  2.90347  2.73739  3.18146  2.89801  2.37887  2.77519  2.98518  4.58477  3.61503
          0.02816  4.58637  4.04087  0.61958  0.77255  0.48576  0.95510
    188   2.33085  4.07680  3.44339  2.67733  3.70349  2.98561  3.62839  2.91210  2.84797  2.70710  3.50131  3.26408  3.20907  3.16693  3.07981  2.77972  2.82335  2.83267  4.60272  2.14441    439 y - - -
          2.68592  4.42198  2.77523  2.73123  3.46357  2.40506  3.72505  3.29359  2.67752  2.69359  4.24701  2.90357  2.73728  3.18157  2.89807  2.37885  2.77518  2.98515  4.58488  3.61514
          0.32444  2.93547  1.49629  1.63444  0.21699  0.50905  0.91896
    189   2.64636  4.56719  2.97056  2.11226  4.00585  3.47081  3.53952  3.54657  2.43735  2.74589  3.66919  2.92377  3.86095  2.75316  2.34161  2.54749  2.62227  3.21447  5.37363  3.44742    470 e - - -
          2.68618  4.42225  2.77519  2.73123  3.46354  2.40513  3.72494  3.29354  2.67741  2.69355  4.24690  2.90347  2.73739  3.18146  2.89801  2.37887  2.77519  2.98518  4.58477  3.61503
          0.13328  4.32655  2.19313  0.61958  0.77255  0.51588  0.90876
    190   2.43987  4.80023  2.53311  2.27032  4.46472  2.95996  3.53974  3.93948  2.15537  3.43409  3.97877  2.72610  3.41928  2.59877  2.69697  2.41763  2.84451  3.51771  5.57810  3.79204    471 k - - -
          2.68606  4.42233  2.77506  2.73124  3.46362  2.40508  3.72502  3.29351  2.67743  2.69359  4.24697  2.90339  2.73744  3.18149  2.89804  2.37887  2.77521  2.98526  4.58485  3.61511
          0.19213  2.66173  2.25407  1.33134  0.30669  0.39666  1.11646
    191   2.37660  5.12086  2.84344  2.30762  4.04209  2.62864  3.35352  3.80039  2.20962  3.28164  4.05920  2.75986  3.36123  2.62194  2.81492  2.45631  2.81529  3.39494  5.57270  4.00293    482 k - - -
          2.68618  4.42225  2.77519  2.73123  3.46354  2.40513  3.72494  3.29354  2.67741  2.69355  4.24690  2.90347  2.73739  3.18146  2.89801  2.37887  2.77519  2.98518  4.58477  3.61503
          0.01716  4.46984  5.19218  0.61958  0.77255  0.63068  0.75978
    192   2.36877  4.78009  2.74720  2.27740  4.50105  2.55006  3.66250  3.97672  2.07547  3.46946  4.21536  2.88072  3.18896  2.62315  2.65196  2.53658  2.81837  3.55335  5.61189  4.21005    483 k - - -
          2.68618  4.42225  2.77519  2.73123  3.46354  2.40513  3.72494  3.29354  2.67741  2.69355  4.24690  2.90347  2.73739  3.18146  2.89801  2.37887  2.77519  2.98518  4.58477  3.61503
          0.02699  4.48548  4.17628  0.61958  0.77255  0.65038  0.73782
    193   2.45346  5.26405  2.26483  2.11735  4.59298  2.23286  3.57456  4.07721  2.43185  3.56271  4.31444  2.68502  3.89693  2.62424  2.94000  2.45579  2.99903  3.64705  5.70243  4.28488    484 e - - -
          2.68618  4.42225  2.77519  2.73123  3.46354  2.40513  3.72494  3.29354  2.67741  2.69355  4.24690  2.90347  2.73739  3.18146  2.89801  2.37887  2.77519  2.98518  4.58477  3.61503
          0.01706  4.47555  5.19790  0.61958  0.77255  0.62335  0.76818
    194   2.45020  5.14829  2.87495  2.29236  4.46819  2.26171  3.53212  3.93664  2.37697  3.36651  4.19661  2.71813  3.34630  2.69988  2.59641  2.54299  2.60422  3.52554  5.59650  4.20119    485 g - - -
          2.68618  4.42225  2.77519  2.73123  3.46354  2.40513  3.72494  3.29354  2.67741  2.69355  4.24690  2.90347  2.73739  3.18146  2.89801  2.37887  2.77519  2.98518  4.58477  3.61503
          0.02363  4.49088  4.41137  0.61958  0.77255  0.61589  0.77688
    195   2.40966  4.93227  2.89412  2.32694  3.93803  3.27183  3.48386  3.42143  2.31106  2.73616  3.84901  2.96792  2.82240  2.79616  2.81218  2.64516  2.88541  3.08949  3.78285  4.08352    486 k - - -
          2.68614  4.42230  2.77521  2.73110  3.46359  2.40511  3.72500  3.29353  2.67746  2.69355  4.24680  2.90345  2.73734  3.18144  2.89806  2.37892  2.77525  2.98513  4.58482  3.61508
          0.28142  2.22976  1.98242  0.74913  0.64013  0.50863  0.91959
    196   2.23774  4.67596  2.90336  2.31869  4.36368  2.80755  3.57789  3.81854  2.30351  3.29243  4.00496  2.80369  3.85556  2.55161  2.60592  2.35998  2.73705  3.22147  5.52502  4.14368    492 a - - -
          2.68618  4.42225  2.77519  2.73123  3.46354  2.40513  3.72494  3.29354  2.67741  2.69355  4.24690  2.90347  2.73739  3.18146  2.89801  2.37887  2.77519  2.98518  4.58477  3.61503
          0.13403  4.40812  2.17811  0.61958  0.77255  0.73326  0.65459
    197   2.45539  4.50937  3.30415  2.65147  3.67322  3.44679  3.78686  2.85039  2.60328  2.40982  3.40140  3.20116  2.72344  2.88365  3.04785  2.66097  2.74658  2.42319  5.06918  3.80496    493 l - - -
          2.68620  4.42227  2.77521  2.73125  3.46356  2.40511  3.72496  3.29356  2.67743  2.69357  4.24692  2.90348  2.73737  3.18148  2.89803  2.37884  2.77521  2.98520  4.58384  3.61505
          0.33127  2.21739  1.75391  0.32150  1.29120  0.44190  1.02950
    198   2.35402  4.45794  3.52936  3.22921  4.39307  3.08796  4.32317  3.71743  3.23578  3.21776  4.32234  3.46904  1.00737  3.58351  3.55245  2.69027  2.75174  3.27461  5.75063  4.51814    495 p - - -
          2.68618  4.42225  2.77519  2.73123  3.46354  2.40513  3.72494  3.29354  2.67741  2.69355  4.24690  2.90347  2.73739  3.18146  2.89801  2.37887  2.77519  2.98518  4.58477  3.61503
          0.01908  4.36470  5.08705  0.61958  0.77255  0.54602  0.86571
    199   2.53142  4.16934  3.01855  2.55371  3.64790  3.48663  3.64507  3.01030  2.61684  2.22606  3.66967  3.18799  3.96596  2.81272  2.59194  2.59176  2.79006  2.54516  5.19697  3.71358    496 l - - -
          2.68564  4.42200  2.77532  2.73129  3.46350  2.40530  3.72518  3.29342  2.67764  2.69317  4.24666  2.90363  2.73737  3.18155  2.89799  2.37899  2.77543  2.98498  4.58431  3.61513
          1.12581  1.07285  1.09788  1.01135  0.45213  0.38980  1.13070
    200   2.55078  3.64312  3.58411  3.01505  3.32593  3.60617  3.88046  2.76576  2.95463  2.10788  3.39221  3.39151  3.98987  3.24924  2.98898  2.02347  2.72356  2.44432  4.87576  3.45589    506 s - - -
          2.68618  4.42225  2.77519  2.73123  3.46354  2.40513  3.72494  3.29354  2.67741  2.69355  4.24690  2.90347  2.73739  3.18146  2.89801  2.37887  2.77519  2.98518  4.58477  3.61503
          0.02168  4.23783  4.96017  0.61958  0.77255  0.28561  1.39253
    201   1.88649  3.49570  3.78777  3.21677  3.48124  3.73845  4.02591  2.77535  3.15035  2.25569  3.46643  3.43941  2.69948  3.43082  3.11745  2.89554  2.85944  2.10113  4.95304  3.73667    507 a - - -
          2.68618  4.42225  2.77519  2.73123  3.46354  2.40513  3.72494  3.29354  2.67741  2.69355  4.24690  2.90347  2.73739  3.18146  2.89801  2.37887  2.77519  2.98518  4.58477  3.61503
          0.01525  4.58637  5.30872  0.61958  0.77255  0.48576  0.95510
    202   3.49963  4.93575  4.61983  4.17899  2.32983  4.35905  3.98151  3.42633  3.91309  2.89651  4.03155  4.20739  4.21060  4.16038  3.72940  3.72666  3.75023  3.29210  0.78831  2.59660    508 w - - -
          2.68618  4.42225  2.77519  2.73123  3.46354  2.40513  3.72494  3.29354  2.67741  2.69355  4.24690  2.90347  2.73739  3.18146  2.89801  2.37887  2.77519  2.98518  4.58477  3.61503
          0.01525  4.58637  5.30872  0.61958  0.77255  0.48576  0.95510
    203   2.48983  4.97049  3.01844  2.48711  4.22221  3.48604  3.74937  3.51757  2.45749  2.96357  3.73714  3.06973  1.90189  2.84229  2.59498  2.56079  2.88926  3.31013  5.46402  4.12010    509 p - - -
          2.68618  4.42225  2.77519  2.73123  3.46354  2.40513  3.72494  3.29354  2.67741  2.69355  4.24690  2.90347  2.73739  3.18146  2.89801  2.37887  2.77519  2.98518  4.58477  3.61503
          0.03304  4.58637  3.80264  0.61958  0.77255  0.48576  0.95510
    204   2.54062  4.37209  2.97299  2.54253  3.92247  3.24827  3.81534  3.11113  2.67808  1.85226  3.81637  3.14228  3.11165  2.85413  3.01408  2.61586  2.87284  2.84783  5.26865  3.97556    510 l - - -
          2.68618  4.42225  2.77519  2.73123  3.46354  2.40513  3.72494  3.29354  2.67741  2.69355  4.24690  2.90347  2.73739  3.18146  2.89801  2.37887  2.77519  2.98518  4.58477  3.61503
          0.01553  4.56886  5.29120  0.61958  0.77255  0.46634  0.98696
    205   2.65203  4.63374  2.89342  2.32162  4.40738  2.70997  3.49025  3.86059  2.31230  3.39502  4.16433  2.96889  2.31783  2.79545  2.70597  2.49605  2.78443  3.23864  4.73884  4.01706    511 k - - -
          2.68597  4.42247  2.77541  2.73123  3.46364  2.40516  3.72516  3.29376  2.67754  2.69349  4.24670  2.90368  2.73689  3.18106  2.89791  2.37897  2.77541  2.98496  4.58476  3.61525
          0.09649  2.44152  5.30872  1.91066  0.16015  0.48576  0.95510
    206   2.42923  5.22023  2.56376  2.14390  4.55875  2.71453  3.60424  4.04015  2.29800  3.35816  4.06381  2.86310  3.10650  2.65179  2.54052  2.49284  2.82074  3.60736  5.65677  4.24974    555 e - - -
          2.68618  4.42225  2.77519  2.73123  3.46354  2.40513  3.72494  3.29354  2.67741  2.69355  4.24690  2.90347  2.73739  3.18146  2.89801  2.37887  2.77519  2.98518  4.58477  3.61503
          0.02665  4.58637  4.12845  0.61958  0.77255  0.48576  0.95510
    207   2.22333  4.83939  2.61993  2.16521  4.05035  2.89944  3.60809  4.00167  2.33755  3.40359  4.12604  2.78735  3.51927  2.53338  2.82615  2.31548  2.84785  3.57833  5.63725  4.23534    556 e - - -
          2.68618  4.42225  2.77519  2.73123  3.46354  2.40513  3.72494  3.29354  2.67741  2.69355  4.24690  2.90347  2.73739  3.18146  2.89801  2.37887  2.77519  2.98518  4.58477  3.61503
          0.28070  4.57515  1.45057  0.61958  0.77255  0.50636  0.92303
    208   2.51394  4.33448  3.04681  2.52014  3.74942  3.15936  3.76508  2.93712  2.54279  2.08457  3.53788  3.15803  3.22328  2.89013  3.08031  2.76067  2.86927  2.62256  5.12445  3.84763    557 l - - -
          2.68618  4.42218  2.77525  2.73134  3.46351  2.40499  3.72488  3.29368  2.67744  2.69365  4.24689  2.90360  2.73753  3.18122  2.89744  2.37891  2.77525  2.98532  4.58491  3.61497
          0.49249  1.05328  3.21624  0.68016  0.70631  0.81669  0.58320
    209   2.34771  5.05004  2.77617  2.24714  4.07990  2.61249  3.53334  3.81084  2.22481  3.33760  4.10336  2.72533  3.82596  2.65347  2.86834  2.45309  2.63635  3.32678  5.50931  4.12449    560 k - - -
          2.68600  4.42232  2.77516  2.73118  3.46361  2.40517  3.72472  3.29361  2.67748  2.69355  4.24697  2.90354  2.73738  3.18140  2.89804  2.37883  2.77527  2.98519  4.58484  3.61510
          0.10357  2.76110  3.34758  1.38030  0.28969  0.83630  0.56794
    210   2.57660  3.55769  3.18649  2.73184  3.25977  3.44833  3.64733  2.83446  2.83791  2.40810  3.39315  3.29970  3.76644  3.06195  2.58992  2.69695  2.80668  2.33750  3.99766  3.60051    569 v - - -
          2.68618  4.42225  2.77519  2.73123  3.46354  2.40513  3.72494  3.29354  2.67741  2.69355  4.24690  2.90347  2.73739  3.18146  2.89801  2.37887  2.77519  2.98518  4.58477  3.61503
          0.16099  4.28334  2.00319  0.61958  0.77255  0.69375  0.69254
    211   2.52399  4.67797  2.65777  2.09875  4.37160  3.28695  3.47799  3.83514  2.29173  3.35018  4.10873  2.82556  3.53939  2.68234  2.54003  2.52220  2.39764  3.33178  5.51145  4.12114    570 e - - -
          2.68618  4.42225  2.77519  2.73123  3.46354  2.40513  3.72494  3.29354  2.67741  2.69355  4.24690  2.90347  2.73739  3.18146  2.89801  2.37887  2.77519  2.98518  4.58477  3.61503
          0.02147  4.24748  4.96983  0.61958  0.77255  0.47362  0.97484
    212   2.48914  5.12486  2.73499  1.70591  4.43837  3.19381  3.67015  3.68976  2.42005  3.24229  4.17504  2.85983  3.69101  2.68789  2.86822  2.42029  2.73619  3.26545  5.57773  4.18643    571 e - - -
          2.68618  4.42225  2.77519  2.73123  3.46354  2.40513  3.72494  3.29354  2.67741  2.69355  4.24690  2.90347  2.73739  3.18146  2.89801  2.37887  2.77519  2.98518  4.58477  3.61503
          0.01705  4.47611  5.19845  0.61958  0.77255  0.59695  0.79959
    213   2.57631  5.15578  2.83386  1.99367  4.47929  3.37699  3.23731  3.84244  2.38799  3.19231  4.20224  2.95644  3.76249  2.18934  2.56966  2.48195  2.81078  3.21045  5.60143  4.04022    572 e - - -
          2.68619  4.42226  2.77515  2.73124  3.46355  2.40514  3.72495  3.29345  2.67742  2.69351  4.24691  2.90348  2.73740  3.18147  2.89802  2.37888  2.77520  2.98519  4.58478  3.61504
          0.08183  2.95966  3.62166  0.41710  1.07575  0.49998  0.93278
    214   2.35720  4.17324  3.20654  2.48600  3.96101  3.32856  3.78643  3.16318  2.53818  2.96300  3.84218  3.14553  3.56782  2.90565  2.57490  2.39134  2.49393  2.39184  5.29009  3.84130    574 a - - -
          2.68618  4.42225  2.77519  2.73123  3.46354  2.40513  3.72494  3.29354  2.67741  2.69355  4.24690  2.90347  2.73739  3.18146  2.89801  2.37887  2.77519  2.98518  4.58477  3.61503
          0.01617  4.52833  5.25068  0.61958  0.77255  0.56111  0.84531
    215   2.56099  3.34291  4.29740  3.70472  1.67228  3.25622  3.86381  2.55972  3.56305  2.23467  3.26683  3.85847  4.19522  3.76169  3.70044  2.99048  2.83618  2.24453  4.76209  3.13516    575 f - - -
          2.68618  4.42225  2.77519  2.73123  3.46354  2.40513  3.72494  3.29354  2.67741  2.69355  4.24690  2.90347  2.73739  3.18146  2.89801  2.37887  2.77519  2.98518  4.58477  3.61503
          0.01603  4.53701  5.25936  0.61958  0.77255  0.46606  0.98743
    216   2.41420  5.20680  2.35000  2.12575  4.53719  2.97072  3.70291  4.01253  2.38106  3.50797  4.25680  2.93996  2.76338  2.80654  2.94327  2.24899  2.77654  3.36667  5.65316  4.25028    576 e - - -
          2.68618  4.42225  2.77519  2.73123  3.46354  2.40513  3.72494  3.29354  2.67741  2.69355  4.24690  2.90347  2.73739  3.18146  2.89801  2.37887  2.77519  2.98518  4.58477  3.61503
          0.01543  4.57493  5.29728  0.61958  0.77255  0.50676  0.92242
    217   2.60141  5.11123  2.20160  2.54965  4.59722  3.47646  3.88429  4.05899  2.70383  3.60072  4.38172  2.80390  3.97805  3.01747  3.19578  1.46508  2.26927  3.63189  5.77966  4.39600    577 s - - -
          2.68617  4.42179  2.77512  2.73106  3.46368  2.40512  3.72494  3.29360  2.67745  2.69354  4.24704  2.90361  2.73732  3.18152  2.89797  2.37890  2.77534  2.98526  4.58422  3.61492
          0.05527  3.02066  5.29728  1.91199  0.15992  0.47285  0.97610
    218   1.18067  3.97852  3.92083  3.36996  3.64788  3.69241  4.18717  2.70357  3.29988  2.68260  3.41671  3.66779  3.12410  3.58050  3.59800  3.00325  3.01329  2.30620  5.13662  3.92362    610 a - - -
          2.68618  4.42225  2.77519  2.73123  3.46354  2.40513  3.72494  3.29354  2.67741  2.69355  4.24690  2.90347  2.73739  3.18146  2.89801  2.37887  2.77519  2.98518  4.58477  3.61503
          0.01525  4.58637  5.30872  0.61958  0.77255  0.48576  0.95510
    219   3.04027  4.53122  4.98223  4.39123  3.01343  4.40505  4.73464  2.07761  4.23389  0.88259  2.85878  4.50605  4.68689  4.33934  4.29408  3.53081  3.41067  2.22153  5.14791  4.03062    611 l - - -
          2.68618  4.42225  2.77519  2.73123  3.46354  2.40513  3.72494  3.29354  2.67741  2.69355  4.24690  2.90347  2.73739  3.18146  2.89801  2.37887  2.77519  2.98518  4.58477  3.61503
          0.01525  4.58637  5.30872  0.61958  0.77255  0.48576  0.95510
    220   2.46728  5.22465  2.55990  1.55545  4.55976  3.34479  3.58616  4.03977  2.40592  3.40655  4.04514  2.84207  3.57629  2.66742  2.82026  2.55085  2.96638  3.61006  5.66269  4.25604    612 e - - -
          2.68618  4.42225  2.77519  2.73123  3.46354  2.40513  3.72494  3.29354  2.67741  2.69355  4.24690  2.90347  2.73739  3.18146  2.89801  2.37887  2.77519  2.98518  4.58477  3.61503
          0.01525  4.58637  5.30872  0.61958  0.77255  0.48576  0.95510
    221   0.72520  4.50905  4.00669  3.64785  4.25380  3.13512  4.56404  3.45692  3.58976  2.52173  4.23122  3.78514  4.14749  3.90495  3.85787  2.88933  3.11493  3.11932  5.71251  4.49520    613 a - - -
          2.68618  4.42225  2.77519  2.73123  3.46354  2.40513  3.72494  3.29354  2.67741  2.69355  4.24690  2.90347  2.73739  3.18146  2.89801  2.37887  2.77519  2.98518  4.58477  3.61503
          0.01525  4.58637  5.30872  0.61958  0.77255  0.48576  0.95510
    222   1.21911  3.64010  3.91829  3.36908  3.62924  3.51612  4.16428  2.94031  3.29722  2.42599  3.50455  3.64706  4.12272  3.57087  3.58611  2.61092  2.74464  2.50667  5.10125  3.89168    614 a - - -
          2.68618  4.42225  2.77519  2.73123  3.46354  2.40513  3.72494  3.29354  2.67741  2.69355  4.24690  2.90347  2.73739  3.18146  2.89801  2.37887  2.77519  2.98518  4.58477  3.61503
          0.01525  4.58637  5.30872  0.61958  0.77255  0.48576  0.95510
    223   2.13418  4.71707  2.85131  2.18748  4.48225  3.42566  3.58994  3.94882  2.44591  3.03949  4.21346  2.57512  3.90195  2.46664  2.58130  2.44263  2.72365  3.45046  5.61513  4.02276    615 a - - -
          2.68618  4.42225  2.77519  2.73123  3.46354  2.40513  3.72494  3.29354  2.67741  2.69355  4.24690  2.90347  2.73739  3.18146  2.89801  2.37887  2.77519  2.98518  4.58477  3.61503
          0.01525  4.58637  5.30872  0.61958  0.77255  0.48576  0.95510
    224   1.86221  4.73103  3.06179  2.51764  3.51537  3.60393  3.60360  2.95066  2.53531  2.53338  3.56921  3.19481  3.99042  2.86723  2.89054  2.66438  2.89206  2.79267  5.26943  3.82885    616 a - - -
          2.68618  4.42225  2.77519  2.73123  3.46354  2.40513  3.72494  3.29354  2.67741  2.69355  4.24690  2.90347  2.73739  3.18146  2.89801  2.37887  2.77519  2.98518  4.58477  3.61503
          0.01525  4.58637  5.30872  0.61958  0.77255  0.48576  0.95510
    225   2.10194  4.19714  4.21515  3.48526  2.34961  3.83352  3.35401  2.64453  3.50305  2.08279  3.23661  3.82351  4.20248  3.56941  3.67464  3.06511  2.95980  2.26646  4.23922  2.37082    617 l - - -
          2.68618  4.42225  2.77519  2.73123  3.46354  2.40513  3.72494  3.29354  2.67741  2.69355  4.24690  2.90347  2.73739  3.18146  2.89801  2.37887  2.77519  2.98518  4.58477  3.61503
          0.01525  4.58637  5.30872  0.61958  0.77255  0.48576  0.95510
    226   2.28372  3.81040  3.36252  2.75662  3.95844  1.43001  3.47221  3.34770  2.82890  3.01686  3.87376  3.29322  4.02292  3.16497  3.23785  2.74846  2.98815  3.05973  5.32433  3.83054    618 g - - -
          2.68618  4.42225  2.77519  2.73123  3.46354  2.40513  3.72494  3.29354  2.67741  2.69355  4.24690  2.90347  2.73739  3.18146  2.89801  2.37887  2.77519  2.98518  4.58477  3.61503
          0.01525  4.58637  5.30872  0.61958  0.77255  0.48576  0.95510
    227   2.58327  5.12972  2.94876  1.63076  4.19121  3.10455  3.70780  3.89067  2.46037  3.10874  4.18172  3.00169  3.90842  2.40196  2.62778  2.66902  2.80325  3.34436  4.90680  4.20400    619 e - - -
          2.68618  4.42225  2.77519  2.73123  3.46354  2.40513  3.72494  3.29354  2.67741  2.69355  4.24690  2.90347  2.73739  3.18146  2.89801  2.37887  2.77519  2.98518  4.58477  3.61503
          0.01525  4.58637  5.30872  0.61958  0.77255  0.48576  0.95510
    228   2.47930  5.16551  2.85587  2.34935  4.48259  3.28792  3.69950  3.79259  2.29229  3.45865  3.81801  2.98866  2.55302  2.49464  2.34282  2.59855  2.64855  3.54104  5.61521  3.78895    620 k - - -
          2.68618  4.42225  2.77519  2.73123  3.46354  2.40513  3.72494  3.29354  2.67741  2.69355  4.24690  2.90347  2.73739  3.18146  2.89801  2.37887  2.77519  2.98518  4.58477  3.61503
          0.01525  4.58637  5.30872  0.61958  0.77255  0.48576  0.95510
    229   2.37737  4.72467  3.23249  2.59506  3.91329  3.46181  3.56855  2.83741  2.51918  2.39970  3.69285  3.19981  3.99269  2.87928  2.60998  2.74529  2.27261  2.66271  5.26408  3.97382    621 t - - -
          2.68618  4.42225  2.77519  2.73123  3.46354  2.40513  3.72494  3.29354  2.67741  2.69355  4.24690  2.90347  2.73739  3.18146  2.89801  2.37887  2.77519  2.98518  4.58477  3.61503
          0.01525  4.58637  5.30872  0.61958  0.77255  0.48576  0.95510
    230   2.66278  4.39550  4.81547  4.22284  2.36658  4.21724  4.53458  2.40946  4.05751  1.18118  3.23098  4.31611  4.53578  4.18976  4.12415  3.53320  3.25613  1.79143  4.99978  3.66191    622 l - - -
          2.68618  4.42225  2.77519  2.73123  3.46354  2.40513  3.72494  3.29354  2.67741  2.69355  4.24690  2.90347  2.73739  3.18146  2.89801  2.37887  2.77519  2.98518  4.58477  3.61503
          0.02678  4.58637  4.12083  0.61958  0.77255  0.48576  0.95510
    231   2.48371  4.30325  3.72814  3.31154  1.66588  3.61556  3.83818  2.77084  3.10231  2.11997  3.41402  3.62812  4.14569  3.23964  3.50351  2.96198  2.95924  2.56511  4.88549  3.10383    623 f - - -
          2.68618  4.42225  2.77519  2.73123  3.46354  2.40513  3.72494  3.29354  2.67741  2.69355  4.24690  2.90347  2.73739  3.18146  2.89801  2.37887  2.77519  2.98518  4.58477  3.61503
          0.01543  4.57503  5.29737  0.61958  0.77255  0.50658  0.92269
    232   2.26143  5.17686  2.86093  2.07525  4.49907  2.65371  3.72619  3.96430  2.48717  3.47965  4.24134  2.99366  2.31265  2.73996  2.90649  2.50982  2.83783  3.55891  5.64181  4.24811    624 e - - -
          2.68618  4.42225  2.77519  2.73123  3.46354  2.40513  3.72494  3.29354  2.67741  2.69355  4.24690  2.90347  2.73739  3.18146  2.89801  2.37887  2.77519  2.98518  4.58477  3.61503
          0.01543  4.57503  5.29737  0.61958  0.77255  0.50658  0.92269
    233   2.40423  5.07865  2.74401  2.17425  4.36551  3.12726  3.27296  3.54077  2.43734  2.59984  3.30528  2.92673  3.91175  2.63706  2.63688  2.71471  2.75188  3.28082  5.54781  4.17505    625 e - - -
          2.68618  4.42225  2.77519  2.73123  3.46354  2.40513  3.72494  3.29354  2.67741  2.69355  4.24690  2.90347  2.73739  3.18146  2.89801  2.37887  2.77519  2.98518  4.58477  3.61503
          0.01543  4.57503  5.29737  0.61958  0.77255  0.47296  0.97592
    234   2.53971  4.21709  4.15094  3.19314  3.32113  3.82597  4.12589  2.28565  3.32676  1.52073  2.66821  3.79018  4.19552  3.36415  3.64333  3.02409  2.87318  2.18849  4.82925  3.63582    626 l - - -
          2.68618  4.42200  2.77520  2.73123  3.46354  2.40513  3.72495  3.29354  2.67741  2.69355  4.24690  2.90347  2.73740  3.18146  2.89801  2.37887  2.77520  2.98518  4.58477  3.61503
          0.05382  3.84098  3.47627  0.54002  0.87403  0.48576  0.95510
    235   2.07129  5.16670  2.75683  1.92777  4.48708  2.93231  3.69210  3.95563  2.43850  3.46192  3.99255  2.81797  3.89416  2.76413  2.68652  2.46241  2.79080  3.28526  5.61578  4.22041    629 e - - -
          2.68618  4.42225  2.77519  2.73123  3.46354  2.40513  3.72494  3.29354  2.67741  2.69355  4.24690  2.90347  2.73739  3.18146  2.89801  2.37887  2.77519  2.98518  4.58477  3.61503
          0.02691  4.56006  4.12970  0.61958  0.77255  0.49916  0.93406
    236   2.26065  5.13881  2.79884  2.32291  4.44891  2.92342  3.56414  3.91086  2.34072  3.29640  3.31233  2.90972  3.39218  2.53624  2.34446  2.64266  2.90761  3.29831  5.01329  4.20427    630 a - - -
          2.68618  4.42225  2.77519  2.73123  3.46354  2.40513  3.72494  3.29354  2.67741  2.69355  4.24690  2.90347  2.73739  3.18146  2.89801  2.37887  2.77519  2.98518  4.58477  3.61503
          0.01565  4.56073  5.28308  0.61958  0.77255  0.53189  0.88550
    237   2.49540  5.17635  2.65277  2.15327  4.50083  3.38962  3.37799  3.97245  2.35650  2.90455  4.01085  2.91419  3.40958  2.48687  2.44744  2.68844  2.59468  3.16988  5.62150  4.22343    631 e - - -
          2.68618  4.42225  2.77519  2.73123  3.46354  2.40513  3.72494  3.29354  2.67741  2.69355  4.24690  2.90347  2.73739  3.18146  2.89801  2.37887  2.77519  2.98518  4.58477  3.61503
          0.01565  4.56073  5.28308  0.61958  0.77255  0.48860  0.95058
    238   2.09804  5.16568  2.77986  1.92196  3.95654  3.22172  3.69541  3.76380  2.36256  3.32668  4.21355  2.98370  3.89815  2.53712  2.61776  2.52275  2.84854  3.44680  5.61469  4.22052    632 e - - -
          2.68618  4.42225  2.77519  2.73123  3.46354  2.40513  3.72494  3.29354  2.67741  2.69355  4.24690  2.90347  2.73739  3.18146  2.89801  2.37887  2.77519  2.98518  4.58477  3.61503
          0.02525  4.57559  4.22427  0.61958  0.77255  0.50556  0.92424
    239   2.24033  5.21906  2.57542  1.93546  4.55665  2.89585  3.39355  4.03803  2.39950  3.52111  4.26215  2.76087  3.89089  2.59522  2.67931  2.48155  2.91814  3.38274  5.65587  4.24832    633 e - - -
          2.68618  4.42225  2.77519  2.73123  3.46354  2.40513  3.72494  3.29354  2.67741  2.69355  4.24690  2.90347  2.73739  3.18146  2.89801  2.37887  2.77519  2.98518  4.58477  3.61503
          0.01557  4.56591  5.28826  0.61958  0.77255  0.49085  0.94702
    240   2.16250  5.21323  2.88469  2.24991  4.54948  3.29864  3.68884  4.02854  1.96037  3.51428  4.25677  2.76164  3.67752  2.64621  2.43381  2.39624  2.86096  3.50707  5.65083  4.24620    634 k - - -
          2.68618  4.42225  2.77519  2.73123  3.46354  2.40513  3.72494  3.29354  2.67741  2.69355  4.24690  2.90347  2.73739  3.18146  2.89801  2.37887  2.77519  2.98518  4.58477  3.61503
          0.14183  4.57680  2.10421  0.61958  0.77255  0.50338  0.92757
    241   2.36780  5.15587  2.78367  1.88417  4.47918  3.08970  3.54863  3.82813  2.34222  3.45192  4.20362  2.81914  2.64811  2.62934  2.90145  2.66605  2.84522  3.41573  5.60155  4.20209    635 e - - -
          2.68618  4.42225  2.77519  2.73123  3.46354  2.40513  3.72494  3.29354  2.67741  2.69355  4.24690  2.90347  2.73739  3.18146  2.89801  2.37887  2.77519  2.98518  4.58477  3.61503
          0.06632  4.45243  2.94661  0.61958  0.77255  0.63743  0.75216
    242   2.13324  5.15515  2.49310  2.00108  4.47841  3.30491  3.66133  3.95041  2.41224  3.31391  4.20452  2.93352  3.75041  2.37005  2.82689  2.63100  2.59306  3.53459  5.60179  4.20162    636 e - - -
          2.68618  4.42225  2.77519  2.73123  3.46354  2.40513  3.72494  3.29354  2.67741  2.69355  4.24690  2.90347  2.73739  3.18146  2.89801  2.37887  2.77519  2.98518  4.58477  3.61503
          0.01790  4.42796  5.15030  0.61958  0.77255  0.44979  1.01545
    243   2.06109  5.16858  2.64950  2.38116  4.30907  3.38862  3.58328  3.96263  2.24039  3.32627  4.21511  2.76109  3.88653  2.45508  2.55258  2.51721  2.72303  3.20572  5.61444  4.21719    637 a - - -
          2.68618  4.42225  2.77519  2.73123  3.46354  2.40513  3.72494  3.29354  2.67741  2.69355  4.24690  2.90347  2.73739  3.18146  2.89801  2.37887  2.77519  2.98518  4.58477  3.61503
          0.01591  4.54453  5.26687  0.61958  0.77255  0.55941  0.84758
    244   2.33155  5.16427  2.76451  2.26572  4.48593  3.49464  3.68403  3.84454  2.01332  2.99002  4.21129  2.90538  3.88760  2.52782  2.61010  2.45847  2.60244  3.29938  5.61101  4.21516    638 k - - -
          2.68618  4.42225  2.77519  2.73123  3.46354  2.40513  3.72494  3.29354  2.67741  2.69355  4.24690  2.90347  2.73739  3.18146  2.89801  2.37887  2.77519  2.98518  4.58477  3.61503
          0.01591  4.54453  5.26687  0.61958  0.77255  0.55941  0.84758
    245   2.04547  5.07283  2.94415  2.31909  4.36125  3.51226  3.70702  3.66211  2.46667  3.02100  4.13036  3.00742  2.52456  2.53443  2.53146  2.62042  2.84584  3.43291  5.54173  4.16976    639 a - - -
          2.68618  4.42225  2.77519  2.73123  3.46354  2.40513  3.72494  3.29354  2.67741  2.69355  4.24690  2.90347  2.73739  3.18146  2.89801  2.37887  2.77519  2.98518  4.58477  3.61503
          0.01591  4.54453  5.26687  0.61958  0.77255  0.55941  0.84758
    246   2.43897  4.74870  3.07307  2.44461  3.44123  3.43234  3.51536  3.16146  2.58714  2.09348  3.83199  3.01255  3.96830  2.61538  2.93460  2.79456  2.75604  2.63544  5.28163  3.98293    640 l - - -
          2.68618  4.42225  2.77519  2.73123  3.46354  2.40513  3.72494  3.29354  2.67741  2.69355  4.24690  2.90347  2.73739  3.18146  2.89801  2.37887  2.77519  2.98518  4.58477  3.61503
          0.01591  4.54453  5.26687  0.61958  0.77255  0.44232  1.02874
    247   2.39357  5.18879  2.84666  2.44032  4.51517  3.41509  3.69765  3.98649  1.66114  3.48577  4.23592  2.81862  3.69179  2.64941  2.65121  2.45505  2.69415  3.25985  5.63336  4.23616    641 k - - -
          2.68618  4.42225  2.77519  2.73123  3.46354  2.40513  3.72494  3.29354  2.67741  2.69355  4.24690  2.90347  2.73739  3.18146  2.89801  2.37887  2.77519  2.98518  4.58477  3.61503
          0.01525  4.58637  5.30872  0.61958  0.77255  0.48576  0.95510
    248   2.13047  5.10416  2.97596  2.48735  4.40436  3.43522  3.72198  3.85317  2.33913  3.39143  4.16543  2.90061  3.92181  2.74739  1.90246  2.36602  2.75010  3.19648  5.57209  4.19915    642 r - - -
          2.68618  4.42225  2.77519  2.73123  3.46354  2.40513  3.72494  3.29354  2.67741  2.69355  4.24690  2.90347  2.73739  3.18146  2.89801  2.37887  2.77519  2.98518  4.58477  3.61503
          0.01525  4.58637  5.30872  0.61958  0.77255  0.48576  0.95510
    249   2.03933  5.17785  3.00164  2.06190  4.49893  3.07848  3.70149  3.96619  2.36062  3.17867  4.22596  2.82384  3.90630  2.45615  2.35585  2.62307  2.96292  3.39714  5.62426  4.23133    643 a - - -
          2.68618  4.42225  2.77519  2.73123  3.46354  2.40513  3.72494  3.29354  2.67741  2.69355  4.24690  2.90347  2.73739  3.18146  2.89801  2.37887  2.77519  2.98518  4.58477  3.61503
          0.01525  4.58637  5.30872  0.61958  0.77255  0.48576  0.95510
    250   2.40429  5.05580  3.05659  2.28208  4.33371  3.12671  3.58963  3.20969  2.23477  2.86870  4.11508  2.90922  3.92272  2.71170  2.14708  2.68634  2.90318  3.01411  5.53029  4.16563    644 r - - -
          2.68618  4.42225  2.77519  2.73123  3.46354  2.40513  3.72494  3.29354  2.67741  2.69355  4.24690  2.90347  2.73739  3.18146  2.89801  2.37887  2.77519  2.98518  4.58477  3.61503
          0.01525  4.58637  5.30872  0.61958  0.77255  0.48576  0.95510
    251   2.81384  5.32502  3.40102  2.76914  4.72189  3.75294  3.79717  4.11728  1.24751  3.58626  4.39356  3.12870  4.12301  2.84546  1.73494  3.01478  3.05047  3.37192  5.68043  4.41155    645 k - - -
          2.68618  4.42225  2.77519  2.73123  3.46354  2.40513  3.72494  3.29354  2.67741  2.69355  4.24690  2.90347  2.73739  3.18146  2.89801  2.37887  2.77519  2.98518  4.58477  3.61503
          0.01525  4.58637  5.30872  0.61958  0.77255  0.48576  0.95510
    252   3.59565  5.66916  4.18055  3.29871  5.25803  4.13938  3.62515  4.53139  1.21163  3.86123  4.74593  3.63259  4.45344  3.02709  1.00879  3.56287  3.69774  4.22000  5.80836  4.72655    646 r - - -
          2.68618  4.42225  2.77519  2.73123  3.46354  2.40513  3.72494  3.29354  2.67741  2.69355  4.24690  2.90347  2.73739  3.18146  2.89801  2.37887  2.77519  2.98518  4.58477  3.61503
          0.01525  4.58637  5.30872  0.61958  0.77255  0.48576  0.95510
    253   2.63592  4.21381  4.14028  3.39475  2.84511  3.81865  4.11772  2.16632  3.23305  1.60546  3.24741  3.78099  4.18868  3.35029  3.10540  3.10165  2.64423  2.27875  4.82370  3.51713    647 l - - -
          2.68618  4.42225  2.77519  2.73123  3.46354  2.40513  3.72494  3.29354  2.67741  2.69355  4.24690  2.90347  2.73739  3.18146  2.89801  2.37887  2.77519  2.98518  4.58477  3.61503
          0.01525  4.58637  5.30872  0.61958  0.77255  0.48576  0.95510
    254   2.46518  5.22018  2.68359  2.25977  4.55888  3.41528  3.51777  3.91411  1.91983  3.36350  4.13287  2.82131  3.89554  2.62302  2.20829  2.53044  2.81630  3.60744  5.65617  4.25024    648 k - - -
          2.68618  4.42225  2.77519  2.73123  3.46354  2.40513  3.72494  3.29354  2.67741  2.69355  4.24690  2.90347  2.73739  3.18146  2.89801  2.37887  2.77519  2.98518  4.58477  3.61503
          0.01525  4.58637  5.30872  0.61958  0.77255  0.48576  0.95510
    255   3.62162  5.68338  4.21718  3.32242  5.29809  4.15410  3.90823  4.55043  1.23114  3.87335  4.76226  3.64838  4.46678  2.90557  0.97749  3.58798  3.71886  4.24173  5.81851  4.74920    649 r - - -
          2.68618  4.42225  2.77519  2.73123  3.46354  2.40513  3.72494  3.29354  2.67741  2.69355  4.24690  2.90347  2.73739  3.18146  2.89801  2.37887  2.77519  2.98518  4.58477  3.61503
          0.01525  4.58637  5.30872  0.61958  0.77255  0.48576  0.95510
    256   2.07877  4.79945  3.21429  2.65483  4.00598  3.46385  3.80053  3.13226  2.58004  2.28036  3.88107  2.48213  3.97553  2.80370  2.65554  2.71256  2.67200  2.98415  5.32635  4.02064    650 a - - -
          2.68618  4.42225  2.77519  2.73123  3.46354  2.40513  3.72494  3.29354  2.67741  2.69355  4.24690  2.90347  2.73739  3.18146  2.89801  2.37887  2.77519  2.98518  4.58477  3.61503
          0.01525  4.58637  5.30872  0.61958  0.77255  0.48576  0.95510
    257   3.26399  4.66808  4.77519  4.18470  3.04163  4.42071  4.68636  2.53947  4.01151  0.77169  2.64518  4.41133  4.68823  4.18838  3.07991  3.73072  3.48450  2.67233  5.16339  4.04360    651 l - - -
          2.68618  4.42225  2.77519  2.73123  3.46354  2.40513  3.72494  3.29354  2.67741  2.69355  4.24690  2.90347  2.73739  3.18146  2.89801  2.37887  2.77519  2.98518  4.58477  3.61503
          0.01525  4.58637  5.30872  0.61958  0.77255  0.48576  0.95510
    258   2.02898  5.21408  2.67943  2.11272  4.54950  3.19736  3.60045  4.02868  2.13779  3.27675  4.25748  2.86221  3.89618  2.63142  2.68405  2.48733  2.83317  3.51623  5.65236  4.24729    652 a - - -
          2.68618  4.42225  2.77519  2.73123  3.46354  2.40513  3.72494  3.29354  2.67741  2.69355  4.24690  2.90347  2.73739  3.18146  2.89801  2.37887  2.77519  2.98518  4.58477  3.61503
          0.01525  4.58637  5.30872  0.61958  0.77255  0.48576  0.95510
    259   2.61613  5.24436  3.11999  2.54276  4.59300  3.58993  3.35554  4.04160  1.68824  3.29877  4.29411  2.76405  3.97496  2.71897  1.84236  2.65163  2.93550  3.63918  5.65301  4.29744    653 k - - -
          2.68618  4.42225  2.77519  2.73123  3.46354  2.40513  3.72494  3.29354  2.67741  2.69355  4.24690  2.90347  2.73739  3.18146  2.89801  2.37887  2.77519  2.98518  4.58477  3.61503
          0.01525  4.58637  5.30872  0.61958  0.77255  0.48576  0.95510
    260   3.71608  4.95006  5.61289  5.04889  3.42450  5.11542  5.47679  1.83760  4.92399  0.71092  2.92738  5.24171  5.21760  4.89929  4.93901  4.49635  3.93425  2.00469  5.59501  4.59346    654 l - - -
          2.68618  4.42225  2.77519  2.73123  3.46354  2.40513  3.72494  3.29354  2.67741  2.69355  4.24690  2.90347  2.73739  3.18146  2.89801  2.37887  2.77519  2.98518  4.58477  3.61503
          0.01525  4.58637  5.30872  0.61958  0.77255  0.48576  0.95510
    261   2.45195  5.27491  1.94984  1.75841  4.60923  3.38023  3.58212  4.09279  2.47910  3.43025  4.32159  2.92945  3.92091  2.55073  2.73038  2.73228  2.95684  3.66039  5.71086  4.29758    655 e - - -
          2.68618  4.42225  2.77519  2.73123  3.46354  2.40513  3.72494  3.29354  2.67741  2.69355  4.24690  2.90347  2.73739  3.18146  2.89801  2.37887  2.77519  2.98518  4.58477  3.61503
          0.01525  4.58637  5.30872  0.61958  0.77255  0.48576  0.95510
    262   2.17939  5.20880  2.76126  1.93674  4.19028  3.41047  3.69498  4.01756  2.33766  3.50823  4.25344  2.97674  3.89934  2.10199  2.62428  2.57745  2.96105  3.47983  5.64899  4.24604    656 e - - -
          2.68618  4.42225  2.77519  2.73123  3.46354  2.40513  3.72494  3.29354  2.67741  2.69355  4.24690  2.90347  2.73739  3.18146  2.89801  2.37887  2.77519  2.98518  4.58477  3.61503
          0.01525  4.58637  5.30872  0.61958  0.77255  0.48576  0.95510
    263   3.42734  6.13905  1.17992  1.04980  5.41150  3.55354  4.17732  4.99046  3.30081  4.43865  5.32436  3.00122  4.22453  3.35480  3.97534  3.26293  3.73485  4.51996  6.57016  4.99093    657 e - - -
          2.68618  4.42225  2.77519  2.73123  3.46354  2.40513  3.72494  3.29354  2.67741  2.69355  4.24690  2.90347  2.73739  3.18146  2.89801  2.37887  2.77519  2.98518  4.58477  3.61503
          0.01525  4.58637  5.30872  0.61958  0.77255  0.48576  0.95510
    264   2.80178  5.31419  3.05078  1.38198  4.67475  3.58728  3.36048  4.13261  2.12110  3.59965  4.36288  3.05805  3.98721  2.53167  2.36365  2.76964  3.08311  3.71588  5.71185  4.34558    658 e - - -
          2.68618  4.42225  2.77519  2.73123  3.46354  2.40513  3.72494  3.29354  2.67741  2.69355  4.24690  2.90347  2.73739  3.18146  2.89801  2.37887  2.77519  2.98518  4.58477  3.61503
          0.01525  4.58637  5.30872  0.61958  0.77255  0.48576  0.95510
    265   2.08242  5.22487  2.79521  2.07406  4.56429  3.45572  3.29740  4.04576  2.07436  3.43860  4.26737  2.83175  3.89635  2.54349  2.59158  2.55526  2.81473  3.61254  5.66031  4.25347    659 e - - -
          2.68618  4.42225  2.77519  2.73123  3.46354  2.40513  3.72494  3.29354  2.67741  2.69355  4.24690  2.90347  2.73739  3.18146  2.89801  2.37887  2.77519  2.98518  4.58477  3.61503
          0.01525  4.58637  5.30872  0.61958  0.77255  0.48576  0.95510
    266   3.67855  5.60526  4.22523  3.49145  5.16902  4.14928  4.08566  4.55039  2.14663  3.93139  4.86401  3.79643  4.54568  3.23676  0.52995  3.69172  3.83529  4.24903  5.86618  4.79127    660 R - - -
          2.68618  4.42225  2.77519  2.73123  3.46354  2.40513  3.72494  3.29354  2.67741  2.69355  4.24690  2.90347  2.73739  3.18146  2.89801  2.37887  2.77519  2.98518  4.58477  3.61503
          0.01525  4.58637  5.30872  0.61958  0.77255  0.48576  0.95510
    267   3.56928  4.92300  5.09029  4.53393  3.26971  4.73716  4.46935  2.60932  4.27810  0.58025  2.51896  4.75428  4.94815  4.45388  4.37636  4.09173  3.78934  2.78941  5.28582  4.14129    661 L - - -
          2.68618  4.42225  2.77519  2.73123  3.46354  2.40513  3.72494  3.29354  2.67741  2.69355  4.24690  2.90347  2.73739  3.18146  2.89801  2.37887  2.77519  2.98518  4.58477  3.61503
          0.01525  4.58637  5.30872  0.61958  0.77255  0.48576  0.95510
    268   2.60242  5.20255  2.80618  2.08236  4.53417  3.36161  3.48490  4.01024  2.24282  2.96695  4.00174  2.97713  3.89735  2.37716  2.22113  2.48364  2.81409  3.46213  5.64304  4.24110    662 e - - -
          2.68618  4.42225  2.77519  2.73123  3.46354  2.40513  3.72494  3.29354  2.67741  2.69355  4.24690  2.90347  2.73739  3.18146  2.89801  2.37887  2.77519  2.98518  4.58477  3.61503
          0.01525  4.58637  5.30872  0.61958  0.77255  0.48576  0.95510
    269   2.21352  5.21565  2.72999  2.23938  4.54991  2.43022  3.69469  4.02846  2.27500  3.51626  4.25992  2.76736  3.89884  2.66823  2.53236  2.51744  2.71463  3.53916  5.65475  4.24996    663 a - - -
          2.68618  4.42225  2.77519  2.73123  3.46354  2.40513  3.72494  3.29354  2.67741  2.69355  4.24690  2.90347  2.73739  3.18146  2.89801  2.37887  2.77519  2.98518  4.58477  3.61503
          0.01525  4.58637  5.30872  0.61958  0.77255  0.48576  0.95510
    270   3.01493  4.40237  4.72649  4.13519  2.48380  4.16868  4.41083  2.60902  3.96650  1.38817  1.64390  4.23597  4.48921  4.10171  3.71067  3.47811  3.24166  2.55953  4.86426  3.08401    664 l - - -
          2.68618  4.42225  2.77519  2.73123  3.46354  2.40513  3.72494  3.29354  2.67741  2.69355  4.24690  2.90347  2.73739  3.18146  2.89801  2.37887  2.77519  2.98518  4.58477  3.61503
          0.01525  4.58637  5.30872  0.61958  0.77255  0.48576  0.95510
    271   2.42050  3.67604  4.26047  3.46089  3.14932  3.83837  4.14648  2.04855  3.53810  2.01689  3.06727  3.84800  4.20681  3.29202  3.12080  3.06934  2.69560  1.86070  4.79542  3.60658    665 v - - -
          2.68618  4.42225  2.77519  2.73123  3.46354  2.40513  3.72494  3.29354  2.67741  2.69355  4.24690  2.90347  2.73739  3.18146  2.89801  2.37887  2.77519  2.98518  4.58477  3.61503
          0.01525  4.58637  5.30872  0.61958  0.77255  0.48576  0.95510
    272   1.70038  5.17298  2.67826  2.14111  4.49101  3.27869  3.70240  3.95826  2.38154  3.34680  4.08450  2.91711  3.90452  2.62070  2.76534  2.62013  2.89966  3.42809  5.62218  4.22804    666 a - - -
          2.68618  4.42225  2.77519  2.73123  3.46354  2.40513  3.72494  3.29354  2.67741  2.69355  4.24690  2.90347  2.73739  3.18146  2.89801  2.37887  2.77519  2.98518  4.58477  3.61503
          0.01525  4.58637  5.30872  0.61958  0.77255  0.48576  0.95510
    273   2.49284  4.50351  2.88424  2.02300  4.47216  2.94885  3.70159  3.93646  2.30598  2.58549  4.07915  2.91171  3.90408  2.44609  2.44547  2.64999  2.95663  3.53197  5.60947  4.21861    667 e - - -
          2.68618  4.42225  2.77519  2.73123  3.46354  2.40513  3.72494  3.29354  2.67741  2.69355  4.24690  2.90347  2.73739  3.18146  2.89801  2.37887  2.77519  2.98518  4.58477  3.61503
          0.01525  4.58637  5.30872  0.61958  0.77255  0.48576  0.95510
    274   2.46229  5.21681  3.03436  2.42336  4.55393  3.13004  3.26470  4.01980  1.94952  3.35974  4.26321  3.01030  3.92565  2.17487  2.12903  2.63890  2.98994  3.50369  5.64601  4.26113    668 k - - -
          2.68618  4.42225  2.77519  2.73123  3.46354  2.40513  3.72494  3.29354  2.67741  2.69355  4.24690  2.90347  2.73739  3.18146  2.89801  2.37887  2.77519  2.98518  4.58477  3.61503
          0.01525  4.58637  5.30872  0.61958  0.77255  0.48576  0.95510
    275   2.20615  5.13600  2.66594  2.04714  4.44195  3.27404  3.70579  3.05696  2.41606  3.18819  4.05066  2.99858  3.79446  2.48765  2.58607  2.65629  2.81372  3.30745  5.59282  4.20687    669 e - - -
          2.68618  4.42225  2.77519  2.73123  3.46354  2.40513  3.72494  3.29354  2.67741  2.69355  4.24690  2.90347  2.73739  3.18146  2.89801  2.37887  2.77519  2.98518  4.58477  3.61503
          0.01525  4.58637  5.30872  0.61958  0.77255  0.48576  0.95510
    276   2.50520  5.15758  2.27368  2.15775  3.75528  3.51035  3.44037  3.79789  2.16102  3.13959  3.80626  2.99087  3.90305  2.42256  2.84782  2.70194  2.87849  3.53145  5.60923  3.43371    670 e - - -
          2.68618  4.42225  2.77519  2.73123  3.46354  2.40513  3.72494  3.29354  2.67741  2.69355  4.24690  2.90347  2.73739  3.18146  2.89801  2.37887  2.77519  2.98518  4.58477  3.61503
          0.01525  4.58637  5.30872  0.61958  0.77255  0.48576  0.95510
    277   0.71052  4.51610  4.11276  3.94504  4.96807  1.64594  4.94272  4.38716  4.05366  4.10751  4.92076  3.88548  4.10901  4.27327  4.27790  2.79235  3.13793  3.70759  6.29535  5.16607    671 a - - -
          2.68618  4.42225  2.77519  2.73123  3.46354  2.40513  3.72494  3.29354  2.67741  2.69355  4.24690  2.90347  2.73739  3.18146  2.89801  2.37887  2.77519  2.98518  4.58477  3.61503
          0.01525  4.58637  5.30872  0.61958  0.77255  0.48576  0.95510
    278   2.73362  5.14441  2.74939  1.62052  4.45156  3.51897  3.71012  3.90982  2.29437  2.52511  3.90241  3.00317  3.91269  2.61029  2.75797  2.71540  2.96447  3.27678  5.59898  4.21460    672 e - - -
          2.68618  4.42225  2.77519  2.73123  3.46354  2.40513  3.72494  3.29354  2.67741  2.69355  4.24690  2.90347  2.73739  3.18146  2.89801  2.37887  2.77519  2.98518  4.58477  3.61503
          0.01525  4.58637  5.30872  0.61958  0.77255  0.48576  0.95510
    279   1.62192  3.90414  4.27761  3.68738  3.08105  3.85435  4.16365  2.50863  3.55444  1.64961  3.14514  3.86531  4.22151  3.76187  3.51958  3.14537  2.85053  2.43175  4.45615  3.62091    673 a - - -
          2.68618  4.42225  2.77519  2.73123  3.46354  2.40513  3.72494  3.29354  2.67741  2.69355  4.24690  2.90347  2.73739  3.18146  2.89801  2.37887  2.77519  2.98518  4.58477  3.61503
          0.01525  4.58637  5.30872  0.61958  0.77255  0.48576  0.95510
    280   3.71166  4.94111  5.62722  5.06697  3.44404  5.12487  5.49872  1.53754  4.94364  0.79802  2.95444  5.25578  5.22830  4.92289  4.95917  4.50899  3.93152  2.09492  5.61539  4.60947    674 l - - -
          2.68618  4.42225  2.77519  2.73123  3.46354  2.40513  3.72494  3.29354  2.67741  2.69355  4.24690  2.90347  2.73739  3.18146  2.89801  2.37887  2.77519  2.98518  4.58477  3.61503
          0.01525  4.58637  5.30872  0.61958  0.77255  0.48576  0.95510
    281   2.36493  5.26518  3.20004  2.62563  4.62981  3.64583  3.76588  4.05828  2.03318  3.54506  4.33070  3.13564  4.03311  1.50216  2.25840  2.81097  3.03411  3.67274  5.66611  4.34235    675 q - - -
          2.68618  4.42225  2.77519  2.73123  3.46354  2.40513  3.72494  3.29354  2.67741  2.69355  4.24690  2.90347  2.73739  3.18146  2.89801  2.37887  2.77519  2.98518  4.58477  3.61503
          0.01525  4.58637  5.30872  0.61958  0.77255  0.48576  0.95510
    282   1.42420  4.31413  3.22268  2.49629  4.01409  3.49094  3.67242  3.23842  2.64960  2.97879  3.89052  2.92494  3.97979  2.99655  2.94875  2.58494  2.96293  3.11943  5.33524  4.03133    676 a - - -
          2.68618  4.42225  2.77519  2.73123  3.46354  2.40513  3.72494  3.29354  2.67741  2.69355  4.24690  2.90347  2.73739  3.18146  2.89801  2.37887  2.77519  2.98518  4.58477  3.61503
          0.01525  4.58637  5.30872  0.61958  0.77255  0.48576  0.95510
    283   2.64722  4.12851  3.05434  1.92038  4.32867  3.43694  3.00222  3.76882  2.49496  3.26288  4.11203  2.02198  3.92224  2.69336  2.97146  2.69044  2.95718  3.04687  4.59197  4.16336    677 e - - -
          2.68618  4.42225  2.77519  2.73123  3.46354  2.40513  3.72494  3.29354  2.67741  2.69355  4.24690  2.90347  2.73739  3.18146  2.89801  2.37887  2.77519  2.98518  4.58477  3.61503
          0.01525  4.58637  5.30872  0.61958  0.77255  0.48576  0.95510
    284   3.98029  5.21419  5.68572  5.13737  3.30459  5.28807  5.55387  2.53676  4.92778  0.46858  2.44883  5.39802  5.31925  4.89537  4.93174  4.70756  4.18728  2.81524  5.56342  4.57844    678 L - - -
          2.68618  4.42225  2.77519  2.73123  3.46354  2.40513  3.72494  3.29354  2.67741  2.69355  4.24690  2.90347  2.73739  3.18146  2.89801  2.37887  2.77519  2.98518  4.58477  3.61503
          0.01525  4.58637  5.30872  0.61958  0.77255  0.48576  0.95510
    285   3.23857  4.82302  3.81180  3.60139  2.58380  4.14751  2.28731  3.35996  3.53195  2.94668  3.95059  3.84988  4.50478  3.76024  3.81496  2.70036  3.46563  3.16376  2.54736  1.27968    679 y - - -
          2.68618  4.42225  2.77519  2.73123  3.46354  2.40513  3.72494  3.29354  2.67741  2.69355  4.24690  2.90347  2.73739  3.18146  2.89801  2.37887  2.77519  2.98518  4.58477  3.61503
          0.01525  4.58637  5.30872  0.61958  0.77255  0.48576  0.95510
    286   2.43742  4.59734  3.07314  2.51236  4.34921  3.39542  3.42960  3.78756  2.40724  3.08546  3.93587  2.94772  3.93246  2.34892  1.76748  2.71282  2.78276  3.42382  5.53662  4.17645    680 r - - -
          2.68618  4.42225  2.77519  2.73123  3.46354  2.40513  3.72494  3.29354  2.67741  2.69355  4.24690  2.90347  2.73739  3.18146  2.89801  2.37887  2.77519  2.98518  4.58477  3.61503
          0.01525  4.58637  5.30872  0.61958  0.77255  0.48576  0.95510
    287   2.87406  4.25118  4.70251  4.11206  2.14513  4.02193  3.93624  2.26692  3.92039  1.31391  3.28341  4.12392  4.37200  4.04558  3.95655  3.33296  3.10427  2.37381  3.29167  3.13927    681 l - - -
          2.68612  4.42229  2.77524  2.73128  3.46358  2.40517  3.72499  3.29358  2.67742  2.69349  4.24676  2.90351  2.73729  3.18117  2.89805  2.37891  2.77524  2.98517  4.58481  3.61507
          0.06333  3.10025  4.11494  1.07679  0.41656  0.48576  0.95510
    288   2.58880  5.26563  1.97249  2.29526  4.60254  3.16445  3.71379  4.08733  2.01868  3.56766  4.31159  2.69111  2.98918  2.74151  2.96379  2.57538  2.83665  3.65250  5.70154  4.28761    687 d - - -
          2.68618  4.42225  2.77519  2.73123  3.46354  2.40513  3.72494  3.29354  2.67741  2.69355  4.24690  2.90347  2.73739  3.18146  2.89801  2.37887  2.77519  2.98518  4.58477  3.61503
          0.01543  4.57493  5.29728  0.61958  0.77255  0.50676  0.92242
    289   2.18265  5.19539  2.54689  2.39750  4.52467  3.10986  3.69237  3.99924  2.04398  3.41834  4.24136  2.90826  2.68397  2.76053  2.71052  2.57926  2.80405  3.50425  5.63829  4.23737    688 k - - -
          2.68618  4.42225  2.77519  2.73123  3.46354  2.40513  3.72494  3.29354  2.67741  2.69355  4.24690  2.90347  2.73739  3.18146  2.89801  2.37887  2.77519  2.98518  4.58477  3.61503
          0.01543  4.57493  5.29728  0.61958  0.77255  0.47285  0.97610
    290   2.52101  5.21650  2.37905  2.05458  4.55355  3.39362  3.29330  3.91621  2.34764  3.05504  4.25933  2.72657  3.89471  2.65709  2.39677  2.52932  2.83685  3.60284  5.65389  3.94410    689 e - - -
          2.68618  4.42225  2.77519  2.73123  3.46354  2.40513  3.72494  3.29354  2.67741  2.69355  4.24690  2.90347  2.73739  3.18146  2.89801  2.37887  2.77519  2.98518  4.58477  3.61503
          0.01525  4.58637  5.30872  0.61958  0.77255  0.48576  0.95510
    291   2.10519  5.17765  2.86411  1.93933  4.07182  3.43584  3.49381  3.96900  2.30958  3.25334  4.22460  2.98431  3.57556  2.62471  2.64966  2.37386  2.95587  3.33681  5.62454  4.22827    690 e - - -
          2.68618  4.42225  2.77519  2.73123  3.46354  2.40513  3.72494  3.29354  2.67741  2.69355  4.24690  2.90347  2.73739  3.18146  2.89801  2.37887  2.77519  2.98518  4.58477  3.61503
          0.01525  4.58637  5.30872  0.61958  0.77255  0.48576  0.95510
    292   2.73279  5.22016  2.92429  2.34454  4.55720  2.82285  3.71011  4.02313  1.64660  3.51371  4.04289  3.01054  3.78312  2.81420  2.05140  2.70895  2.88571  3.60757  5.65082  4.26536    691 k - - -
          2.68618  4.42225  2.77519  2.73123  3.46354  2.40513  3.72494  3.29354  2.67741  2.69355  4.24690  2.90347  2.73739  3.18146  2.89801  2.37887  2.77519  2.98518  4.58477  3.61503
          0.01525  4.58637  5.30872  0.61958  0.77255  0.48576  0.95510
    293   2.30487  4.14024  3.81636  3.02198  3.44986  3.75455  3.82607  2.49663  3.17312  1.69749  3.25535  3.58359  3.73335  3.19963  3.12657  2.95447  2.64620  2.30591  4.92626  3.71256    692 l - - -
          2.68617  4.42229  2.77518  2.73127  3.46357  2.40513  3.72498  3.29352  2.67744  2.69355  4.24693  2.90347  2.73728  3.18138  2.89801  2.37888  2.77519  2.98522  4.58480  3.61507
          0.04328  3.28588  5.30872  1.05618  0.42738  0.48576  0.95510
    294   2.27955  5.22379  2.57173  1.89007  4.55741  3.05037  3.70097  4.03641  2.31069  3.52461  4.26933  2.97462  2.71634  2.75858  2.86460  2.52347  2.86936  3.51089  5.66380  4.25769    698 e - - -
          2.68618  4.42225  2.77519  2.73123  3.46354  2.40513  3.72494  3.29354  2.67741  2.69355  4.24690  2.90347  2.73739  3.18146  2.89801  2.37887  2.77519  2.98518  4.58477  3.61503
          0.01525  4.58637  5.30872  0.61958  0.77255  0.48576  0.95510
    295   2.59030  4.88444  2.93812  2.04253  4.33058  3.31175  3.40246  3.97485  2.26830  3.39547  4.22745  2.88302  3.39882  2.63999  2.53963  2.18648  2.82316  3.12462  5.62698  3.79121    699 e - - -
          2.68618  4.42225  2.77519  2.73123  3.46354  2.40513  3.72494  3.29354  2.67741  2.69355  4.24690  2.90347  2.73739  3.18146  2.89801  2.37887  2.77519  2.98518  4.58477  3.61503
          0.01525  4.58637  5.30872  0.61958  0.77255  0.48576  0.95510
    296   3.24780  4.61534  5.28825  4.74436  3.69393  4.74395  5.21038  1.62374  4.62161  1.48341  3.22257  4.86799  5.00192  4.77840  4.71385  4.10662  3.42425  1.11316  5.59942  4.44885    700 v - - -
          2.68618  4.42225  2.77519  2.73123  3.46354  2.40513  3.72494  3.29354  2.67741  2.69355  4.24690  2.90347  2.73739  3.18146  2.89801  2.37887  2.77519  2.98518  4.58477  3.61503
          0.01525  4.58637  5.30872  0.61958  0.77255  0.48576  0.95510
    297   2.68276  4.60663  2.72849  2.21375  3.89610  3.53403  3.73155  3.44990  2.39657  3.09718  4.08862  2.85956  3.92523  2.86078  2.70489  2.50254  1.98695  3.01805  5.50835  4.14902    701 t - - -
          2.68618  4.42225  2.77519  2.73123  3.46354  2.40513  3.72494  3.29354  2.67741  2.69355  4.24690  2.90347  2.73739  3.18146  2.89801  2.37887  2.77519  2.98518  4.58477  3.61503
          0.01525  4.58637  5.30872  0.61958  0.77255  0.48576  0.95510
    298   2.83854  4.37962  4.65631  4.09087  3.27618  3.64796  4.54580  2.33990  3.94826  1.35494  3.40349  4.23159  4.51198  4.14532  4.07836  3.47361  3.22316  1.32164  5.11427  3.93038    702 v - - -
          2.68618  4.42225  2.77519  2.73123  3.46354  2.40513  3.72494  3.29354  2.67741  2.69355  4.24690  2.90347  2.73739  3.18146  2.89801  2.37887  2.77519  2.98518  4.58477  3.61503
          0.01525  4.58637  5.30872  0.61958  0.77255  0.48576  0.95510
    299   2.62355  4.60166  2.62345  2.09204  4.44150  3.51397  3.70571  3.41532  2.41256  3.42406  3.95601  2.77162  2.72039  2.74442  2.87968  2.49091  2.36667  3.39179  5.59257  4.00235    703 e - - -
          2.68618  4.42225  2.77519  2.73123  3.46354  2.40513  3.72494  3.29354  2.67741  2.69355  4.24690  2.90347  2.73739  3.18146  2.89801  2.37887  2.77519  2.98518  4.58477  3.61503
          0.01525  4.58637  5.30872  0.61958  0.77255  0.48576  0.95510
    300   2.64801  4.75890  2.28589  2.26898  4.25813  2.95048  2.22347  3.91044  2.45607  3.28192  3.94872  2.91563  3.75173  2.77202  2.90301  2.64108  2.86751  3.31101  5.59748  4.21007    704 h - - -
          2.68618  4.42225  2.77519  2.73123  3.46354  2.40513  3.72494  3.29354  2.67741  2.69355  4.24690  2.90347  2.73739  3.18146  2.89801  2.37887  2.77519  2.98518  4.58477  3.61503
          0.01525  4.58637  5.30872  0.61958  0.77255  0.48576  0.95510
    301   2.53613  4.87805  2.98309  2.41778  3.72543  2.99068  3.50588  3.51288  2.58738  3.02998  3.79132  3.10981  1.88406  2.93462  2.98337  2.73335  2.90442  3.05386  4.74334  4.06565    705 p - - -
          2.68618  4.42228  2.77523  2.73114  3.46357  2.40511  3.72498  3.29357  2.67740  2.69355  4.24677  2.90346  2.73743  3.18141  2.89804  2.37887  2.77519  2.98521  4.58480  3.61506
          0.04821  3.45938  4.15916  1.05013  0.43062  0.48576  0.95510
    302   2.65603  5.22850  2.20242  1.71297  4.56386  3.34478  3.29007  4.04468  2.36627  3.41551  4.27266  2.77011  3.89918  2.73221  2.87569  2.62180  2.80354  3.29104  5.66608  4.25821    717 e - - -
          2.68618  4.42225  2.77519  2.73123  3.46354  2.40513  3.72494  3.29354  2.67741  2.69355  4.24690  2.90347  2.73739  3.18146  2.89801  2.37887  2.77519  2.98518  4.58477  3.61503
          0.03526  4.57564  3.71546  0.61958  0.77255  0.47364  0.97481
    303   2.72458  4.56840  2.87854  2.35178  4.39166  2.03268  2.52486  3.84175  2.36547  3.04509  4.15374  2.92029  3.91070  2.71274  2.84654  2.71471  2.95565  3.46108  5.56260  3.97951    718 g - - -
          2.68618  4.42225  2.77519  2.73123  3.46354  2.40513  3.72494  3.29354  2.67741  2.69355  4.24690  2.90347  2.73739  3.18146  2.89801  2.37887  2.77519  2.98518  4.58477  3.61503
          0.03400  4.56705  3.77052  0.61958  0.77255  0.46445  0.99016
    304   2.62007  5.04124  2.95980  2.31315  4.31555  1.83805  3.46112  3.49855  2.41540  3.20954  3.87200  2.88467  3.91856  2.77410  2.97050  2.68833  2.62879  3.32309  5.51896  4.15569    719 g - - -
          2.68618  4.42225  2.77519  2.73123  3.46354  2.40513  3.72494  3.29354  2.67741  2.69355  4.24690  2.90347  2.73739  3.18146  2.89801  2.37887  2.77519  2.98518  4.58477  3.61503
          0.01553  4.56857  5.29091  0.61958  0.77255  0.46603  0.98748
    305   2.57341  4.76321  2.91915  1.90189  4.40106  3.51950  3.71255  3.85313  2.36192  3.13959  3.95904  2.96261  2.48562  2.67495  2.83343  2.71334  2.51174  3.34264  4.93342  4.19126    720 e - - -
          2.68594  4.42216  2.77516  2.73115  3.46364  2.40506  3.72495  3.29364  2.67748  2.69357  4.24686  2.90350  2.73742  3.18152  2.89806  2.37884  2.77522  2.98525  4.58487  3.61513
          0.12941  2.15041  5.30872  1.10786  0.40087  0.48576  0.95510
    306   2.67452  3.98733  3.88702  3.19048  3.41778  3.77046  3.63769  2.44088  3.07193  2.30769  2.54865  3.62836  4.14445  3.32685  2.46049  3.03682  2.86620  1.85361  4.90134  3.69292    736 v - - -
          2.68618  4.42225  2.77519  2.73123  3.46354  2.40513  3.72494  3.29354  2.67741  2.69355  4.24690  2.90347  2.73739  3.18146  2.89801  2.37887  2.77519  2.98518  4.58477  3.61503
          0.01525  4.58637  5.30872  0.61958  0.77255  0.48576  0.95510
    307   2.59164  4.75740  2.72451  2.01405  4.39901  3.51982  3.71328  3.57574  2.37317  3.28505  4.15893  3.01049  3.91211  2.82905  2.59446  2.48498  2.07015  3.09030  5.56869  4.19070    737 e - - -
          2.68618  4.42225  2.77519  2.73123  3.46354  2.40513  3.72494  3.29354  2.67741  2.69355  4.24690  2.90347  2.73739  3.18146  2.89801  2.37887  2.77519  2.98518  4.58477  3.61503
          0.01525  4.58637  5.30872  0.61958  0.77255  0.48576  0.95510
    308   2.96828  4.34497  4.72778  4.14024  3.36947  4.16383  4.15824  1.64564  3.96777  1.58085  3.31686  4.24881  4.49872  3.90878  4.05924  3.47905  3.20183  1.47257  5.02400  3.85180    738 v - - -
          2.68618  4.42225  2.77519  2.73123  3.46354  2.40513  3.72494  3.29354  2.67741  2.69355  4.24690  2.90347  2.73739  3.18146  2.89801  2.37887  2.77519  2.98518  4.58477  3.61503
          0.01525  4.58637  5.30872  0.61958  0.77255  0.48576  0.95510
    309   2.27561  5.17170  2.74371  2.12439  4.14893  3.40913  3.69784  3.84888  2.30102  3.34095  3.97977  2.92237  2.82182  2.75068  2.54019  2.48281  2.72821  3.33996  5.61999  4.22503    739 e - - -
          2.68618  4.42225  2.77519  2.73123  3.46354  2.40513  3.72494  3.29354  2.67741  2.69355  4.24690  2.90347  2.73739  3.18146  2.89801  2.37887  2.77519  2.98518  4.58477  3.61503
          0.01525  4.58637  5.30872  0.61958  0.77255  0.48576  0.95510
    310   3.97707  5.18942  5.76669  5.18948  2.96008  5.33871  5.54225  2.43880  5.05575  0.47323  2.69384  5.43891  5.32475  4.91850  5.02367  4.73060  4.17175  2.81297  5.51946  4.52702    740 L - - -
          2.68618  4.42225  2.77519  2.73123  3.46354  2.40513  3.72494  3.29354  2.67741  2.69355  4.24690  2.90347  2.73739  3.18146  2.89801  2.37887  2.77519  2.98518  4.58477  3.61503
          0.01525  4.58637  5.30872  0.61958  0.77255  0.48576  0.95510
    311   3.32554  5.93984  0.82954  2.41672  5.24764  3.54166  4.13317  4.82306  3.19205  4.29148  5.15383  1.92132  4.19122  3.30557  3.52782  3.19359  3.63012  4.36281  6.42248  4.87846    741 d - - -
          2.68618  4.42225  2.77519  2.73123  3.46354  2.40513  3.72494  3.29354  2.67741  2.69355  4.24690  2.90347  2.73739  3.18146  2.89801  2.37887  2.77519  2.98518  4.58477  3.61503
          0.01525  4.58637  5.30872  0.61958  0.77255  0.48576  0.95510
    312   2.67827  4.29573  3.27183  2.71504  4.02799  3.49644  3.83837  3.42170  2.53819  3.00267  3.73173  3.20050  1.52859  2.94417  2.91052  2.61293  2.90541  3.12882  5.34692  4.05232    742 p - - -
          2.68618  4.42225  2.77519  2.73123  3.46354  2.40513  3.72494  3.29354  2.67741  2.69355  4.24690  2.90347  2.73739  3.18146  2.89801  2.37887  2.77519  2.98518  4.58477  3.61503
          0.01525  4.58637  5.30872  0.61958  0.77255  0.48576  0.95510
    313   2.28829  4.94282  3.11804  2.51285  3.57730  3.10408  3.36901  3.60511  2.39508  2.74796  4.01225  3.08088  3.94395  2.86113  2.01742  2.47257  2.88872  3.27750  5.44138  3.87093    743 r - - -
          2.68618  4.42225  2.77519  2.73123  3.46354  2.40513  3.72494  3.29354  2.67741  2.69355  4.24690  2.90347  2.73739  3.18146  2.89801  2.37887  2.77519  2.98518  4.58477  3.61503
          0.01525  4.58637  5.30872  0.61958  0.77255  0.48576  0.95510
    314   2.75976  4.34117  3.90755  3.32595  3.24850  3.79971  4.06434  2.74175  2.85336  1.28071  3.20340  3.64737  4.16986  3.43394  2.81230  3.06789  2.98998  2.56046  4.92714  3.39550    744 l - - -
          2.68618  4.42225  2.77519  2.73123  3.46354  2.40513  3.72494  3.29354  2.67741  2.69355  4.24690  2.90347  2.73739  3.18146  2.89801  2.37887  2.77519  2.98518  4.58477  3.61503
          0.01525  4.58637  5.30872  0.61958  0.77255  0.48576  0.95510
    315   2.60418  4.57942  3.67417  3.35153  4.66248  3.13198  4.47479  4.09630  3.41846  3.75232  4.56415  3.20204  4.04811  3.71516  3.76962  1.58735  1.02775  3.55453  5.97991  4.74675    745 t - - -
          2.68618  4.42225  2.77519  2.73123  3.46354  2.40513  3.72494  3.29354  2.67741  2.69355  4.24690  2.90347  2.73739  3.18146  2.89801  2.37887  2.77519  2.98518  4.58477  3.61503
          0.01525  4.58637  5.30872  0.61958  0.77255  0.48576  0.95510
    316   2.80585  4.38461  4.63834  4.06825  3.55112  4.20645  4.58386  1.68198  3.94330  2.19773  3.38066  4.24377  2.53150  4.15948  4.10145  3.52142  3.23543  1.28315  5.18969  3.99956    746 v - - -
          2.68618  4.42225  2.77519  2.73123  3.46354  2.40513  3.72494  3.29354  2.67741  2.69355  4.24690  2.90347  2.73739  3.18146  2.89801  2.37887  2.77519  2.98518  4.58477  3.61503
          0.01525  4.58637  5.30872  0.61958  0.77255  0.48576  0.95510
    317   2.32164  4.35059  3.38674  2.82321  3.77781  3.64328  3.75172  2.97968  2.66868  2.22516  3.61929  3.28529  4.02710  3.04024  2.09179  2.69699  2.45928  2.76575  5.16954  3.90368    747 r - - -
          2.68618  4.42225  2.77519  2.73123  3.46354  2.40513  3.72494  3.29354  2.67741  2.69355  4.24690  2.90347  2.73739  3.18146  2.89801  2.37887  2.77519  2.98518  4.58477  3.61503
          0.01525  4.58637  5.30872  0.61958  0.77255  0.48576  0.95510
    318   2.81661  5.60916  2.42341  0.92143  4.92638  2.91518  3.95433  4.42597  2.85460  3.91577  4.71722  2.99439  4.07904  2.98711  3.28786  2.99336  3.34123  3.99643  6.07058  4.60766    748 e - - -
          2.68618  4.42225  2.77519  2.73123  3.46354  2.40513  3.72494  3.29354  2.67741  2.69355  4.24690  2.90347  2.73739  3.18146  2.89801  2.37887  2.77519  2.98518  4.58477  3.61503
          0.01525  4.58637  5.30872  0.61958  0.77255  0.48576  0.95510
    319   2.79255  5.31555  2.75425  2.56561  4.87671  3.53263  4.12519  4.32975  2.98909  3.90047  4.75056  0.82307  4.15033  3.17588  3.43204  3.05885  3.20675  3.90685  6.07957  4.69334    749 n - - -
          2.68618  4.42225  2.77519  2.73123  3.46354  2.40513  3.72494  3.29354  2.67741  2.69355  4.24690  2.90347  2.73739  3.18146  2.89801  2.37887  2.77519  2.98518  4.58477  3.61503
          0.01525  4.58637  5.30872  0.61958  0.77255  0.48576  0.95510
    320   3.61945  5.05563  4.98866  4.57781  3.47245  4.58534  5.09641  2.69637  4.24910  1.89162  0.66156  4.76758  4.97427  4.56731  4.37054  4.07825  3.91717  2.80823  5.48473  4.26594    750 M - - -
          2.68618  4.42225  2.77519  2.73123  3.46354  2.40513  3.72494  3.29354  2.67741  2.69355  4.24690  2.90347  2.73739  3.18146  2.89801  2.37887  2.77519  2.98518  4.58477  3.61503
          0.01525  4.58637  5.30872  0.61958  0.77255  0.48576  0.95510
    321   2.25160  5.26776  2.72250  1.54436  4.59446  3.51007  3.74265  4.07208  2.50854  3.56689  4.32196  2.80419  3.93323  2.31818  3.00558  2.75066  2.66215  3.56805  5.71317  4.30362    751 e - - -
          2.68618  4.42225  2.77519  2.73123  3.46354  2.40513  3.72494  3.29354  2.67741  2.69355  4.24690  2.90347  2.73739  3.18146  2.89801  2.37887  2.77519  2.98518  4.58477  3.61503
          0.01525  4.58637  5.30872  0.61958  0.77255  0.48576  0.95510
    322   2.52021  5.14360  3.01445  2.47243  4.45192  3.55284  3.17870  3.89837  2.13692  3.25756  4.19776  2.94384  3.94158  2.78728  1.60547  2.69839  2.99439  3.51527  4.83096  4.07678    752 r - - -
          2.68618  4.42225  2.77519  2.73123  3.46354  2.40513  3.72494  3.29354  2.67741  2.69355  4.24690  2.90347  2.73739  3.18146  2.89801  2.37887  2.77519  2.98518  4.58477  3.61503
          0.01525  4.58637  5.30872  0.61958  0.77255  0.48576  0.95510
    323   2.74619  3.92774  4.62686  4.01972  2.25167  3.90517  4.07645  2.34906  3.82168  1.59137  2.70431  4.03748  4.26756  3.96368  3.64578  3.21368  2.97807  2.37670  3.58801  2.66221    753 l - - -
          2.68618  4.42225  2.77519  2.73123  3.46354  2.40513  3.72494  3.29354  2.67741  2.69355  4.24690  2.90347  2.73739  3.18146  2.89801  2.37887  2.77519  2.98518  4.58477  3.61503
          0.01525  4.58637  5.30872  0.61958  0.77255  0.48576  0.95510
    324   4.41805  5.48046  5.33731  5.18647  0.46760  5.01394  3.85593  3.94409  4.99013  3.13844  4.50298  4.64690  5.29963  4.77571  4.87706  4.43509  4.63480  3.92754  3.94596  1.91562    754 F - - -
          2.68618  4.42225  2.77519  2.73123  3.46354  2.40513  3.72494  3.29354  2.67741  2.69355  4.24690  2.90347  2.73739  3.18146  2.89801  2.37887  2.77519  2.98518  4.58477  3.61503
          0.01525  4.58637  5.30872  0.61958  0.77255  0.48576  0.95510
    325   2.63062  5.18210  2.99012  2.47813  4.50556  3.53522  2.68327  3.96502  1.76319  3.47082  3.91466  3.01545  3.92543  2.68397  2.14244  2.63243  2.79795  3.49629  5.62111  4.07806    755 k - - -
          2.68618  4.42225  2.77519  2.73123  3.46354  2.40513  3.72494  3.29354  2.67741  2.69355  4.24690  2.90347  2.73739  3.18146  2.89801  2.37887  2.77519  2.98518  4.58477  3.61503
          0.01525  4.58637  5.30872  0.61958  0.77255  0.48576  0.95510
    326   2.75299  4.89912  3.19189  2.62551  3.62375  3.58970  3.63802  3.47250  2.22648  2.18514  3.87534  3.13331  3.97611  2.33418  2.17836  2.80088  2.68298  3.22706  5.40137  4.08551    756 r - - -
          2.68618  4.42225  2.77519  2.73123  3.46354  2.40513  3.72494  3.29354  2.67741  2.69355  4.24690  2.90347  2.73739  3.18146  2.89801  2.37887  2.77519  2.98518  4.58477  3.61503
          0.01525  4.58637  5.30872  0.61958  0.77255  0.48576  0.95510
    327   0.63983  4.44038  4.19046  3.88750  4.71711  3.05085  4.79706  4.09668  3.87591  3.83056  4.65212  3.83249  4.05927  4.12171  4.11902  2.12058  3.04969  3.12736  6.08919  4.92751    757 A - - -
          2.68618  4.42225  2.77519  2.73123  3.46354  2.40513  3.72494  3.29354  2.67741  2.69355  4.24690  2.90347  2.73739  3.18146  2.89801  2.37887  2.77519  2.98518  4.58477  3.61503
          0.01525  4.58637  5.30872  0.61958  0.77255  0.48576  0.95510
    328   1.58994  5.09604  2.57845  2.41886  4.38733  3.29898  3.64271  3.83538  2.44045  3.30352  3.89700  3.01891  3.91989  2.84232  2.60167  2.57736  2.87950  3.45815  5.56530  4.19125    758 a - - -
          2.68618  4.42225  2.77519  2.73123  3.46354  2.40513  3.72494  3.29354  2.67741  2.69355  4.24690  2.90347  2.73739  3.18146  2.89801  2.37887  2.77519  2.98518  4.58477  3.61503
          0.01525  4.58637  5.30872  0.61958  0.77255  0.48576  0.95510
    329   3.61201  5.66799  4.17959  3.32312  5.27348  4.14104  3.92890  4.54638  0.75752  3.88005  4.77113  3.65413  4.46755  3.05491  1.57795  3.58346  3.72081  4.23510  5.82606  4.75091    759 k - - -
          2.68618  4.42225  2.77519  2.73123  3.46354  2.40513  3.72494  3.29354  2.67741  2.69355  4.24690  2.90347  2.73739  3.18146  2.89801  2.37887  2.77519  2.98518  4.58477  3.61503
          0.01525  4.58637  5.30872  0.61958  0.77255  0.48576  0.95510
    330   1.67814  4.55337  4.04716  3.93435  5.04609  0.67521  4.98293  4.47786  4.10540  4.19739  5.01429  3.89536  4.13303  4.31758  4.32436  2.82528  3.17959  3.77351  6.35733  5.23647    760 G - - -
          2.68618  4.42225  2.77519  2.73123  3.46354  2.40513  3.72494  3.29354  2.67741  2.69355  4.24690  2.90347  2.73739  3.18146  2.89801  2.37887  2.77519  2.98518  4.58477  3.61503
          0.01525  4.58637  5.30872  0.61958  0.77255  0.48576  0.95510
    331   2.55120  5.23264  2.72910  1.95045  4.57461  3.51152  3.69505  4.05341  2.09012  3.53322  4.27561  2.98140  3.90550  2.35133  2.08146  2.67552  2.93292  3.62194  5.07622  4.26183    761 e - - -
          2.68618  4.42225  2.77519  2.73123  3.46354  2.40513  3.72494  3.29354  2.67741  2.69355  4.24690  2.90347  2.73739  3.18146  2.89801  2.37887  2.77519  2.98518  4.58477  3.61503
          0.01525  4.58637  5.30872  0.61958  0.77255  0.48576  0.95510
    332   4.02517  5.69786  4.60164  4.02525  5.25221  4.29586  4.62020  4.90213  2.88515  4.28448  5.30804  4.30801  4.80315  3.84436  0.29032  4.10454  4.26750  4.60286  6.06423  5.07995    762 R - - -
          2.68618  4.42225  2.77519  2.73123  3.46354  2.40513  3.72494  3.29354  2.67741  2.69355  4.24690  2.90347  2.73739  3.18146  2.89801  2.37887  2.77519  2.98518  4.58477  3.61503
          0.01525  4.58637  5.30872  0.61958  0.77255  0.48576  0.95510
    333   3.77349  5.42153  4.58152  4.58775  5.61200  0.16403  5.60101  5.44366  4.85754  4.97539  5.99534  4.74931  4.82373  5.12660  4.96111  3.97298  4.30357  4.83557  6.46360  5.75596    763 G - - -
          2.68618  4.42225  2.77519  2.73123  3.46354  2.40513  3.72494  3.29354  2.67741  2.69355  4.24690  2.90347  2.73739  3.18146  2.89801  2.37887  2.77519  2.98518  4.58477  3.61503
          0.01525  4.58637  5.30872  0.61958  0.77255  0.48576  0.95510
    334   2.98345  4.38478  4.65601  4.06031  2.45507  4.13778  4.43503  2.39458  3.90411  1.02519  2.85576  4.19669  4.46018  3.42106  3.83804  3.44302  3.21041  2.49343  4.94141  3.64997    764 l - - -
          2.68618  4.42225  2.77519  2.73123  3.46354  2.40513  3.72494  3.29354  2.67741  2.69355  4.24690  2.90347  2.73739  3.18146  2.89801  2.37887  2.77519  2.98518  4.58477  3.61503
          0.01525  4.58637  5.30872  0.61958  0.77255  0.48576  0.95510
    335   2.24600  5.18790  2.69537  2.04163  4.51334  3.13251  3.69545  3.85254  2.24335  3.40131  4.23393  2.98104  2.88413  2.68050  2.77358  2.56388  2.91439  3.00033  5.63253  4.23371    765 e - - -
          2.68618  4.42225  2.77519  2.73123  3.46354  2.40513  3.72494  3.29354  2.67741  2.69355  4.24690  2.90347  2.73739  3.18146  2.89801  2.37887  2.77519  2.98518  4.58477  3.61503
          0.01525  4.58637  5.30872  0.61958  0.77255  0.48576  0.95510
    336   2.42082  4.28994  3.92092  3.34422  2.75802  3.77903  1.92249  2.46958  3.26115  2.44041  2.79114  3.52707  4.15243  3.29408  3.52530  3.04762  2.95810  2.41635  4.88646  3.48859    766 h - - -
          2.68618  4.42225  2.77519  2.73123  3.46354  2.40513  3.72494  3.29354  2.67741  2.69355  4.24690  2.90347  2.73739  3.18146  2.89801  2.37887  2.77519  2.98518  4.58477  3.61503
          0.01525  4.58637  5.30872  0.61958  0.77255  0.48576  0.95510
    337   2.92115  4.56236  5.18368  4.62305  3.58992  4.60828  5.02943  1.71287  4.48478  1.45736  2.85281  4.73103  4.88306  4.62765  4.56164  3.95637  3.50656  1.23710  5.43821  4.29246    767 v - - -
          2.68618  4.42225  2.77519  2.73123  3.46354  2.40513  3.72494  3.29354  2.67741  2.69355  4.24690  2.90347  2.73739  3.18146  2.89801  2.37887  2.77519  2.98518  4.58477  3.61503
          0.01525  4.58637  5.30872  0.61958  0.77255  0.48576  0.95510
    338   1.97739  5.19817  2.82023  1.89615  4.52719  3.42546  3.62750  3.78363  2.25853  3.43362  4.24334  2.89438  3.89898  2.55717  2.68506  2.58531  2.90920  3.40189  5.64027  4.23954    768 e - - -
          2.68618  4.42225  2.77519  2.73123  3.46354  2.40513  3.72494  3.29354  2.67741  2.69355  4.24690  2.90347  2.73739  3.18146  2.89801  2.37887  2.77519  2.98518  4.58477  3.61503
          0.01525  4.58637  5.30872  0.61958  0.77255  0.48576  0.95510
    339   2.24135  5.18051  3.01848  2.22831  4.50319  3.33143  3.58388  3.84049  2.22132  3.39268  4.22884  3.00067  3.91378  2.48265  1.94146  2.67503  2.75021  3.47002  5.62337  4.23560    769 r - - -
          2.68618  4.42225  2.77519  2.73123  3.46354  2.40513  3.72494  3.29354  2.67741  2.69355  4.24690  2.90347  2.73739  3.18146  2.89801  2.37887  2.77519  2.98518  4.58477  3.61503
          0.01525  4.58637  5.30872  0.61958  0.77255  0.48576  0.95510
    340   3.32490  5.29691  3.96621  3.21350  4.43629  4.00813  3.67979  3.95923  2.22477  2.98058  4.04848  3.57722  4.35994  3.09666  0.78443  3.37036  3.49407  3.70696  5.53664  4.29198    770 r - - -
          2.68618  4.42225  2.77519  2.73123  3.46354  2.40513  3.72494  3.29354  2.67741  2.69355  4.24690  2.90347  2.73739  3.18146  2.89801  2.37887  2.77519  2.98518  4.58477  3.61503
          0.02846  4.58637  4.02491  0.61958  0.77255  0.48576  0.95510
    341   2.88862  5.20545  3.29801  2.46879  4.18426  3.68759  3.77767  3.81455  2.04718  3.46047  4.26856  3.18806  4.06320  2.83572  1.23021  2.92958  3.14071  3.37067  5.60419  4.30954    771 r - - -
          2.68618  4.42225  2.77519  2.73123  3.46354  2.40513  3.72494  3.29354  2.67741  2.69355  4.24690  2.90347  2.73739  3.18146  2.89801  2.37887  2.77519  2.98518  4.58477  3.61503
          0.01545  4.57337  5.29572  0.61958  0.77255  0.50956  0.91819
    342   2.13872  5.21441  2.82804  2.09886  4.55159  3.16459  3.59685  4.03123  2.12000  3.25082  4.25752  2.80636  3.89307  2.38784  2.50094  2.69039  2.91074  3.52710  5.65114  4.24609    772 e - - -
          2.68618  4.42225  2.77519  2.73123  3.46354  2.40513  3.72494  3.29354  2.67741  2.69355  4.24690  2.90347  2.73739  3.18146  2.89801  2.37887  2.77519  2.98518  4.58477  3.61503
          0.01545  4.57337  5.29572  0.61958  0.77255  0.50956  0.91819
    343   2.25970  5.10149  2.76607  1.79571  4.39629  3.51550  3.70927  3.65819  2.44251  3.19928  3.72184  3.00590  3.90804  2.36971  2.94987  2.58789  2.85807  3.00861  5.56568  4.18737    773 e - - -
          2.68618  4.42225  2.77519  2.73123  3.46354  2.40513  3.72494  3.29354  2.67741  2.69355  4.24690  2.90347  2.73739  3.18146  2.89801  2.37887  2.77519  2.98518  4.58477  3.61503
          0.01545  4.57337  5.29572  0.61958  0.77255  0.47116  0.97890
    344   2.88851  4.59237  5.07424  4.50824  3.52278  4.56192  4.95843  1.96577  4.37198  0.95660  3.25905  4.65473  4.83911  4.51800  4.47075  3.90203  3.36364  1.70741  5.38719  4.25732    774 l - - -
          2.68618  4.42225  2.77519  2.73123  3.46354  2.40513  3.72494  3.29354  2.67741  2.69355  4.24690  2.90347  2.73739  3.18146  2.89801  2.37887  2.77519  2.98518  4.58477  3.61503
          0.02419  4.58637  4.28989  0.61958  0.77255  0.48576  0.95510
    345   2.58271  5.15999  3.00355  1.88655  4.47601  3.25659  3.42024  3.78592  2.32750  2.82016  3.98664  2.89676  3.90189  2.34687  2.44340  2.61501  2.95523  3.35401  5.60980  4.21873    775 e - - -
          2.68621  4.42228  2.77522  2.73114  3.46345  2.40512  3.72497  3.29357  2.67738  2.69352  4.24693  2.90349  2.73742  3.18140  2.89804  2.37885  2.77522  2.98521  4.58480  3.61506
          0.10280  3.30703  2.79583  0.95083  0.48845  0.50196  0.92973
    346   2.15527  5.19057  2.63718  2.14462  4.52520  3.11960  3.67039  4.00371  2.22410  3.42327  3.95761  2.86565  3.69785  2.63780  2.36811  2.54854  2.81384  3.57563  5.62936  4.22497    783 e - - -
          2.68618  4.42225  2.77519  2.73123  3.46354  2.40513  3.72494  3.29354  2.67741  2.69355  4.24690  2.90347  2.73739  3.18146  2.89801  2.37887  2.77519  2.98518  4.58477  3.61503
          0.01631  4.51987  5.24222  0.61958  0.77255  0.59906  0.79701
    347   2.59102  5.27649  2.61358  1.53691  4.60903  3.21858  3.71774  4.09338  2.40360  3.57595  4.32581  2.95166  3.75454  2.19537  2.87589  2.60690  3.00867  3.66143  5.71259  4.29658    784 e - - -
          2.68618  4.42225  2.77519  2.73123  3.46354  2.40513  3.72494  3.29354  2.67741  2.69355  4.24690  2.90347  2.73739  3.18146  2.89801  2.37887  2.77519  2.98518  4.58477  3.61503
          0.02435  4.51987  4.32986  0.61958  0.77255  0.57286  0.82990
    348   2.50925  4.54570  3.31206  2.73578  3.70317  3.63586  3.61487  2.91816  2.52649  1.67879  3.35765  3.29908  4.01844  2.94550  3.03366  2.86704  2.87592  2.83128  5.10960  3.22798    785 l - - -
          2.68618  4.42225  2.77519  2.73123  3.46354  2.40513  3.72494  3.29354  2.67741  2.69355  4.24690  2.90347  2.73739  3.18146  2.89801  2.37887  2.77519  2.98518  4.58477  3.61503
          0.01629  4.52135  5.24370  0.61958  0.77255  0.57465  0.82759
    349   2.06353  5.18659  2.38237  2.07396  4.51742  3.22233  3.67639  3.99360  2.22620  3.38831  4.05507  2.88578  3.88046  2.63199  2.78872  2.53170  2.94117  3.34146  5.62769  4.22516    786 a - - -
          2.68618  4.42225  2.77519  2.73123  3.46354  2.40513  3.72494  3.29354  2.67741  2.69355  4.24690  2.90347  2.73739  3.18146  2.89801  2.37887  2.77519  2.98518  4.58477  3.61503
          0.02824  4.52919  4.07126  0.61958  0.77255  0.58437  0.81521
    350   2.13365  5.18430  2.66143  2.18946  4.51653  3.30512  3.67091  3.99350  2.34460  3.39197  4.22855  2.74773  3.71862  2.56838  2.33615  2.55443  2.68614  3.49722  5.62457  4.06948    787 a - - -
          2.68618  4.42225  2.77519  2.73123  3.46354  2.40513  3.72494  3.29354  2.67741  2.69355  4.24690  2.90347  2.73739  3.18146  2.89801  2.37887  2.77519  2.98518  4.58477  3.61503
          0.04097  4.51730  3.53273  0.61958  0.77255  0.60305  0.79217
    351   2.16143  4.16484  4.00103  3.63411  2.90155  3.81883  4.12712  2.38137  3.50600  1.63698  3.13940  3.82112  3.77316  3.55204  3.66897  3.10862  2.93698  1.97581  4.78219  3.59357    788 l - - -
          2.68618  4.42225  2.77519  2.73123  3.46354  2.40513  3.72494  3.29354  2.67741  2.69355  4.24690  2.90347  2.73739  3.18146  2.89801  2.37887  2.77519  2.98518  4.58477  3.61503
          0.02399  4.49309  4.38043  0.61958  0.77255  0.63941  0.74994
    352   2.55965  5.14432  2.71383  1.85767  4.18100  3.34675  3.41509  3.71708  2.35976  2.95877  4.19154  2.95420  3.86979  2.36662  2.55909  2.60401  2.89091  3.41218  5.59167  4.19614    789 e - - -
          2.68618  4.42225  2.77519  2.73123  3.46354  2.40513  3.72494  3.29354  2.67741  2.69355  4.24690  2.90347  2.73739  3.18146  2.89801  2.37887  2.77519  2.98518  4.58477  3.61503
          0.01688  4.48598  5.20832  0.61958  0.77255  0.53259  0.88451
    353   2.35165  5.20021  2.72623  2.21434  4.53780  3.28755  3.39932  3.78888  2.32992  3.41487  4.24292  2.77519  3.47400  2.31610  2.42211  2.40333  2.82942  3.58684  5.63726  4.23094    790 e - - -
          2.68618  4.42225  2.77519  2.73123  3.46354  2.40513  3.72494  3.29354  2.67741  2.69355  4.24690  2.90347  2.73739  3.18146  2.89801  2.37887  2.77519  2.98518  4.58477  3.61503
          0.01614  4.53029  5.25264  0.61958  0.77255  0.56323  0.84250
    354   2.24269  5.11771  2.81318  2.36088  4.42055  2.01921  3.54502  3.72713  2.39764  3.31868  4.17107  2.93510  3.89708  2.70448  2.68166  2.58528  2.82125  3.48573  5.57678  4.19333    791 g - - -
          2.68618  4.42225  2.77519  2.73123  3.46354  2.40513  3.72494  3.29354  2.67741  2.69355  4.24690  2.90347  2.73739  3.18146  2.89801  2.37887  2.77519  2.98518  4.58477  3.61503
          0.07023  4.53710  2.86264  0.61958  0.77255  0.57162  0.83151
    355   2.45257  5.14490  2.91649  2.07060  4.46632  3.01331  3.57956  3.75901  2.40958  3.35757  4.00925  2.67015  3.53064  2.58089  2.36842  2.48521  2.68201  3.35664  5.59200  4.19596    792 e - - -
          2.68620  4.42227  2.77522  2.73125  3.46356  2.40509  3.72488  3.29356  2.67738  2.69353  4.24672  2.90349  2.73742  3.18149  2.89794  2.37889  2.77522  2.98517  4.58479  3.61505
          0.12286  2.71443  3.00841  0.58939  0.80893  0.49830  0.93537
    356   2.30312  4.62741  3.22324  2.74356  3.65963  2.92101  3.63010  2.95185  2.52015  2.12642  3.63849  3.21793  3.70923  2.90383  2.84850  2.67914  2.87817  2.65802  5.17815  3.73546    796 l - - -
          2.68577  4.42259  2.77529  2.73102  3.46376  2.40489  3.72522  3.29346  2.67766  2.69352  4.24677  2.90374  2.73724  3.18149  2.89816  2.37894  2.77525  2.98512  4.58489  3.61523
          0.59178  1.19578  1.93660  1.42436  0.27531  0.45888  0.99965
    357   2.23358  4.50477  3.38695  2.82316  3.66072  3.29792  3.49111  3.03200  2.70352  2.26415  3.13683  3.05823  3.52157  2.91525  3.18601  2.61841  2.63498  2.51435  4.32450  3.81420    814 a - - -
          2.68618  4.42225  2.77519  2.73123  3.46354  2.40513  3.72494  3.29354  2.67741  2.69355  4.24690  2.90347  2.73739  3.18146  2.89801  2.37887  2.77519  2.98518  4.58477  3.61503
          0.03776  4.42550  3.68538  0.61958  0.77255  0.46248  0.99350
    358   2.62466  4.98245  2.83811  2.62309  4.42691  3.23179  3.70236  3.85663  2.73458  3.45569  4.27992  3.04132  1.24503  3.11601  3.25982  2.71049  2.99389  3.48552  5.68830  4.34771    815 p - - -
          2.68618  4.42225  2.77519  2.73123  3.46354  2.40513  3.72494  3.29354  2.67741  2.69355  4.24690  2.90347  2.73739  3.18146  2.89801  2.37887  2.77519  2.98518  4.58477  3.61503
          0.03401  4.52059  3.79169  0.61958  0.77255  0.56137  0.84497
    359   1.96666  5.13987  2.72319  2.18109  4.45506  3.30234  3.53018  3.92050  2.35264  3.43230  4.18866  2.96793  3.30942  2.65025  2.71226  2.54837  2.73563  3.10038  5.59083  3.97930    816 a - - -
          2.68618  4.42225  2.77519  2.73123  3.46354  2.40513  3.72494  3.29354  2.67741  2.69355  4.24690  2.90347  2.73739  3.18146  2.89801  2.37887  2.77519  2.98518  4.58477  3.61503
          0.25339  4.51644  1.54690  0.61958  0.77255  0.54995  0.86033
    360   2.41191  5.05192  2.82591  2.15693  4.21388  3.32977  3.62664  3.81426  2.32664  2.98238  4.10400  2.91953  3.02326  2.52706  2.48188  2.50268  2.74689  3.42070  5.50950  4.12515    817 e - - -
          2.68618  4.42225  2.77519  2.73123  3.46354  2.40513  3.72494  3.29354  2.67741  2.69355  4.24690  2.90347  2.73739  3.18146  2.89801  2.37887  2.77519  2.98518  4.58477  3.61503
          0.02871  4.30842  4.20983  0.61958  0.77255  0.74253  0.64609
    361   2.44113  5.09614  2.81390  2.37794  4.41286  2.98335  3.49606  3.87849  2.26638  3.38956  4.14610  2.82800  2.89811  2.44954  2.70574  2.30208  2.71231  3.39035  5.54739  4.15505    818 k - - -
          2.68618  4.42225  2.77519  2.73123  3.46354  2.40513  3.72494  3.29354  2.67741  2.69355  4.24690  2.90347  2.73739  3.18146  2.89801  2.37887  2.77519  2.98518  4.58477  3.61503
          0.01930  4.35294  5.07528  0.61958  0.77255  0.62332  0.76822
    362   2.36999  5.11831  2.79172  2.17389  4.43488  3.27040  3.54258  3.81639  2.28502  3.22902  4.05533  2.73995  3.56641  2.60627  2.40025  2.54907  2.71084  3.22037  5.05240  4.03498    819 e - - -
          2.68618  4.42225  2.77519  2.73123  3.46354  2.40513  3.72494  3.29354  2.67741  2.69355  4.24690  2.90347  2.73739  3.18146  2.89801  2.37887  2.77519  2.98518  4.58477  3.61503
          0.04559  4.43675  3.41947  0.61958  0.77255  0.67156  0.71521
    363   1.99426  5.04293  2.73349  2.30380  4.05375  3.03430  3.66790  3.64181  2.42910  3.32504  4.09935  2.96615  3.17954  2.54329  2.76044  2.56591  2.78925  3.18541  5.51079  4.13577    820 a - - -
          2.68618  4.42225  2.77519  2.73123  3.46354  2.40513  3.72494  3.29354  2.67741  2.69355  4.24690  2.90347  2.73739  3.18146  2.89801  2.37887  2.77519  2.98518  4.58477  3.61503
          0.01791  4.42720  5.14955  0.61958  0.77255  0.62401  0.76742
    364   2.41192  5.09898  2.79797  2.27544  4.10060  2.53831  3.67084  3.86366  2.39648  3.34540  4.15104  2.90580  3.16797  2.59521  2.84177  2.28331  2.71251  3.23988  5.55680  4.17105    821 e - - -
          2.68601  4.42253  2.77534  2.73132  3.46382  2.40477  3.72515  3.29377  2.67730  2.69361  4.24661  2.90352  2.73724  3.18131  2.89801  2.37895  2.77524  2.98522  4.58505  3.61531
          0.51573  1.06615  2.83693  1.18023  0.36703  0.44053  1.03196
    365   2.23972  5.16479  2.77958  2.38023  4.49055  3.00557  3.53091  3.82651  2.20947  3.46167  4.21068  2.95798  3.44956  2.40845  2.43659  2.38802  2.88025  3.36366  5.60908  4.00957    831 k - - -
          2.68618  4.42225  2.77519  2.73123  3.46354  2.40513  3.72494  3.29354  2.67741  2.69355  4.24690  2.90347  2.73739  3.18146  2.89801  2.37887  2.77519  2.98518  4.58477  3.61503
          0.07775  4.51229  2.75158  0.61958  0.77255  0.53730  0.87785
    366   2.33472  4.86513  2.75238  2.23612  4.46991  2.41658  3.66493  3.94001  2.30851  3.33745  4.19469  2.91577  3.61642  2.57800  2.65247  2.49112  2.65033  3.52600  5.59425  4.19756    832 e - - -
          2.68621  4.42228  2.77518  2.73127  3.46357  2.40510  3.72498  3.29357  2.67736  2.69358  4.24679  2.90345  2.73738  3.18145  2.89800  2.37890  2.77515  2.98512  4.58480  3.61506
          0.14211  2.64804  2.78579  0.76505  0.62607  0.56031  0.84637
    367   2.15342  5.09325  2.84468  2.28410  4.39766  3.36187  3.66837  3.38090  2.22621  3.38096  3.90272  2.88597  3.64755  2.57819  2.70997  2.41387  2.47018  3.46188  5.55107  4.16632    840 a - - -
          2.68618  4.42225  2.77519  2.73123  3.46354  2.40513  3.72494  3.29354  2.67741  2.69355  4.24690  2.90347  2.73739  3.18146  2.89801  2.37887  2.77519  2.98518  4.58477  3.61503
          0.05500  4.46152  3.17083  0.61958  0.77255  0.63066  0.75980
    368   2.28417  5.08371  2.80853  2.32469  4.38654  3.00505  3.66454  3.76305  2.09831  3.05838  3.98415  2.95860  3.04180  2.73140  2.75182  2.47553  2.70178  3.33907  5.54269  4.15907    841 k - - -
          2.68618  4.42225  2.77519  2.73123  3.46354  2.40513  3.72494  3.29354  2.67741  2.69355  4.24690  2.90347  2.73739  3.18146  2.89801  2.37887  2.77519  2.98518  4.58477  3.61503
          0.02753  4.44538  4.17192  0.61958  0.77255  0.65537  0.73241
    369   2.39923  5.08907  2.85997  2.20664  4.22105  2.74152  3.66657  3.64727  2.15292  3.08026  4.14093  2.96026  3.51926  2.64951  2.70271  2.48159  2.75993  3.18384  5.54738  4.16301    842 k - - -
          2.68618  4.42225  2.77519  2.73123  3.46354  2.40513  3.72494  3.29354  2.67741  2.69355  4.24690  2.90347  2.73739  3.18146  2.89801  2.37887  2.77519  2.98518  4.58477  3.61503
          0.01741  4.45497  5.17731  0.61958  0.77255  0.69246  0.69384
    370   2.37466  5.11706  2.97221  2.28655  4.43130  3.47568  3.66403  3.89343  2.13141  3.32163  4.16718  2.90489  2.83726  2.50572  2.49944  2.36459  2.86225  3.17679  5.56778  4.18018    843 k - - -
          2.68618  4.42225  2.77519  2.73123  3.46354  2.40513  3.72494  3.29354  2.67741  2.69355  4.24690  2.90347  2.73739  3.18146  2.89801  2.37887  2.77519  2.98518  4.58477  3.61503
          0.06227  4.45497  3.02101  0.61958  0.77255  0.66803  0.71891
    371   2.27786  5.12144  2.61532  2.29599  4.17360  2.98804  3.64781  3.90909  2.17573  3.24441  4.03567  2.93584  3.14286  2.53686  2.66357  2.57655  2.78526  3.39179  5.56976  4.17492    844 k - - -
          2.68618  4.42225  2.77519  2.73123  3.46354  2.40513  3.72494  3.29354  2.67741  2.69355  4.24690  2.90347  2.73739  3.18146  2.89801  2.37887  2.77519  2.98518  4.58477  3.61503
          0.01803  4.42058  5.14292  0.61958  0.77255  0.60505  0.78976
    372   2.22261  5.08841  2.91641  2.28123  4.38980  2.97817  3.56790  3.84591  2.22036  3.09614  3.84272  2.96833  3.33606  2.46911  2.71087  2.56912  2.80620  3.06701  5.54810  4.16541    845 k - - -
          2.68618  4.42225  2.77519  2.73123  3.46354  2.40513  3.72494  3.29354  2.67741  2.69355  4.24690  2.90347  2.73739  3.18146  2.89801  2.37887  2.77519  2.98518  4.58477  3.61503
          0.03272  4.47381  3.87328  0.61958  0.77255  0.66683  0.72017
    373   2.22984  5.03368  3.00639  2.45300  4.32777  2.98728  3.55660  3.77274  2.27686  3.32168  4.10040  2.83902  2.60977  2.80721  2.63472  2.37684  2.78677  3.18195  5.51254  4.14308    846 a - - -
          2.68618  4.42225  2.77519  2.73123  3.46354  2.40513  3.72494  3.29354  2.67741  2.69355  4.24690  2.90347  2.73739  3.18146  2.89801  2.37887  2.77519  2.98518  4.58477  3.61503
          0.01735  4.45844  5.18079  0.61958  0.77255  0.60382  0.79124
    374   2.23876  4.93043  3.00122  2.51516  3.90364  2.86509  3.61097  3.13990  2.35661  3.14883  3.99829  3.03902  2.60412  2.68595  2.75027  2.59246  2.87087  3.09029  5.42591  4.08242    847 a - - -
          2.68618  4.42225  2.77519  2.73123  3.46354  2.40513  3.72494  3.29354  2.67741  2.69355  4.24690  2.90347  2.73739  3.18146  2.89801  2.37887  2.77519  2.98518  4.58477  3.61503
          0.02769  4.49077  4.12935  0.61958  0.77255  0.64277  0.74620
    375   2.18102  5.02873  2.95390  2.21570  4.00363  3.16605  3.68973  3.75140  2.42197  3.21221  4.08743  2.93768  3.26681  2.66395  2.72675  2.48054  2.52152  2.91326  5.50270  4.13489    848 a - - -
          2.68618  4.42225  2.77519  2.73123  3.46354  2.40513  3.72494  3.29354  2.67741  2.69355  4.24690  2.90347  2.73739  3.18146  2.89801  2.37887  2.77519  2.98518  4.58477  3.61503
          0.05441  4.48007  3.17918  0.61958  0.77255  0.57648  0.82525
    376   2.32160  4.28520  3.65192  3.13530  3.40465  3.71706  3.44929  2.39229  3.14180  1.67397  3.18798  3.45211  3.95980  3.32825  3.33713  2.88933  2.84823  2.33058  4.88225  3.66943    849 l - - -
          2.68616  4.42237  2.77521  2.73132  3.46360  2.40509  3.72470  3.29359  2.67726  2.69359  4.24702  2.90359  2.73721  3.18158  2.89772  2.37892  2.77528  2.98531  4.58470  3.61515
          0.20661  1.83419  3.61495  1.07774  0.41607  0.38807  1.13433
    377   2.82976  5.10181  2.67950  2.56823  4.50961  3.35192  3.88578  3.95320  2.69349  3.51708  4.32002  3.09171  1.33529  2.96066  2.85495  2.50473  3.00910  3.56734  5.71785  4.35488    865 p - - -
          2.68618  4.42225  2.77519  2.73123  3.46354  2.40513  3.72494  3.29354  2.67741  2.69355  4.24690  2.90347  2.73739  3.18146  2.89801  2.37887  2.77519  2.98518  4.58477  3.61503
          0.06414  4.56705  2.96164  0.61958  0.77255  0.52082  0.90148
    378   2.43804  5.15316  2.83070  2.36981  4.47352  3.02104  3.67938  3.94080  1.66194  3.44720  4.05020  2.90883  3.88342  2.78503  2.59441  2.47935  2.77942  3.44757  5.60074  4.03781    866 k - - -
          2.68615  4.42227  2.77521  2.73125  3.46355  2.40514  3.72496  3.29356  2.67742  2.69353  4.24691  2.90348  2.73738  3.18143  2.89802  2.37881  2.77521  2.98520  4.58478  3.61505
          0.22409  2.56521  2.08866  0.34462  1.23268  0.51791  0.90575
    379   2.80947  5.13669  3.14891  2.56090  4.47467  3.45659  3.69967  3.75792  1.70328  3.41150  4.20211  3.07070  3.66426  2.75799  1.73380  2.66678  2.84156  3.36720  5.55640  4.23261    868 k - - -
          2.68618  4.42225  2.77519  2.73123  3.46354  2.40513  3.72494  3.29354  2.67741  2.69355  4.24690  2.90347  2.73739  3.18146  2.89801  2.37887  2.77519  2.98518  4.58477  3.61503
          0.01792  4.42673  5.14908  0.61958  0.77255  0.63629  0.75343
    380   2.44144  4.08678  3.70973  3.27739  2.62557  3.72757  3.77036  2.71677  3.06099  2.16337  3.36124  3.48771  3.91924  3.46178  3.16711  2.74688  2.81544  2.44085  4.26523  2.27458    869 l - - -
          2.68616  4.42239  2.77513  2.73124  3.46367  2.40510  3.72508  3.29368  2.67716  2.69353  4.24703  2.90334  2.73747  3.18160  2.89777  2.37894  2.77524  2.98524  4.58490  3.61517
          0.24751  1.74518  3.10913  1.10587  0.40186  0.60044  0.79533
    381   2.66830  5.16674  2.90113  2.34241  4.50017  3.31855  3.34532  3.78903  1.91602  3.33379  4.21273  2.95712  3.87399  2.33031  2.15826  2.58401  2.76750  3.55160  5.60110  4.21051    878 k - - -
          2.68618  4.42225  2.77519  2.73123  3.46354  2.40513  3.72494  3.29354  2.67741  2.69355  4.24690  2.90347  2.73739  3.18146  2.89801  2.37887  2.77519  2.98518  4.58477  3.61503
          0.03356  4.45575  3.84471  0.61958  0.77255  0.69141  0.69488
    382   2.63182  5.22000  2.41570  2.39174  4.53538  1.77752  3.53714  4.00464  2.37107  3.51921  4.29159  2.77456  3.90947  2.73792  3.02534  2.45565  2.95673  3.59936  5.68367  4.27856    879 g - - -
          2.68618  4.42225  2.77519  2.73123  3.46354  2.40513  3.72494  3.29354  2.67741  2.69355  4.24690  2.90347  2.73739  3.18146  2.89801  2.37887  2.77519  2.98518  4.58477  3.61503
          0.01768  4.43987  5.16222  0.61958  0.77255  0.71218  0.67447
    383   2.53826  4.15638  4.21107  3.47639  3.26222  3.81314  4.12452  1.95092  3.49134  1.62882  3.17969  3.81345  3.96988  3.70903  3.47447  2.93595  2.92980  2.01038  4.78468  3.59510    880 l - - -
          2.68618  4.42225  2.77519  2.73123  3.46354  2.40513  3.72494  3.29354  2.67741  2.69355  4.24690  2.90347  2.73739  3.18146  2.89801  2.37887  2.77519  2.98518  4.58477  3.61503
          0.01768  4.43987  5.16222  0.61958  0.77255  0.46457  0.98995
    384   1.82970  5.18853  2.77531  2.26533  4.51579  3.49244  3.58979  3.98958  2.22812  3.34607  4.23471  2.63355  3.07387  2.59269  2.84195  2.65421  2.89892  3.56973  5.63127  4.23072    881 a - - -
          2.68609  4.42230  2.77519  2.73123  3.46359  2.40510  3.72473  3.29359  2.67735  2.69352  4.24695  2.90352  2.73742  3.18143  2.89802  2.37892  2.77522  2.98520  4.58482  3.61509
          0.08172  2.61328  5.26417  0.98299  0.46871  0.43984  1.03321
    385   2.12945  4.19365  4.42481  3.83139  3.09314  3.91202  4.23236  2.27010  3.68103  2.03765  3.29611  3.96438  4.27473  3.87115  3.50195  3.21087  3.00271  1.43850  4.82806  3.28384    889 v - - -
          2.68618  4.42225  2.77519  2.73123  3.46354  2.40513  3.72494  3.29354  2.67741  2.69355  4.24690  2.90347  2.73739  3.18146  2.89801  2.37887  2.77519  2.98518  4.58477  3.61503
          0.03488  4.58637  3.72619  0.61958  0.77255  0.48576  0.95510
    386   2.40860  4.69285  3.01157  2.45509  4.44842  3.30939  2.51510  3.90788  2.27732  3.24601  4.19011  2.84243  3.90390  2.15793  2.75263  2.30341  2.92162  3.51048  5.59282  4.20772    890 q - - -
          2.68618  4.42225  2.77519  2.73123  3.46354  2.40513  3.72494  3.29354  2.67741  2.69355  4.24690  2.90347  2.73739  3.18146  2.89801  2.37887  2.77519  2.98518  4.58477  3.61503
          0.01555  4.56705  5.28940  0.61958  0.77255  0.52082  0.90148
    387   2.24729  3.84241  3.89827  3.32161  3.40394  3.76793  4.04868  2.68748  3.12501  1.88801  3.31121  3.63362  3.91458  3.50383  2.42129  3.03563  2.81376  2.01981  4.88999  3.52687    891 l - - -
          2.68618  4.42225  2.77519  2.73123  3.46354  2.40513  3.72494  3.29354  2.67741  2.69355  4.24690  2.90347  2.73739  3.18146  2.89801  2.37887  2.77519  2.98518  4.58477  3.61503
          0.01555  4.56705  5.28940  0.61958  0.77255  0.46445  0.99016
    388   4.52912  5.52962  5.41002  5.29525  0.58816  5.07515  3.81332  4.08826  5.08814  3.26931  4.63044  4.65725  5.34407  4.80828  4.93431  4.48665  4.73362  4.05285  3.89544  1.45254    892 F - - -
          2.68618  4.42225  2.77519  2.73123  3.46354  2.40513  3.72494  3.29354  2.67741  2.69355  4.24690  2.90347  2.73739  3.18146  2.89801  2.37887  2.77519  2.98518  4.58477  3.61503
          0.01525  4.58637  5.30872  0.61958  0.77255  0.48576  0.95510
    389   2.79396  4.61495  3.53566  2.95299  3.78424  3.71980  3.92922  2.68374  2.60397  2.61138  3.71041  3.38789  4.09821  3.19041  1.58850  2.96468  2.68023  2.30493  5.18214  3.93689    893 r - - -
          2.68618  4.42225  2.77519  2.73123  3.46354  2.40513  3.72494  3.29354  2.67741  2.69355  4.24690  2.90347  2.73739  3.18146  2.89801  2.37887  2.77519  2.98518  4.58477  3.61503
          0.01525  4.58637  5.30872  0.61958  0.77255  0.48576  0.95510
    390   2.57249  4.51391  3.96814  3.69777  4.79339  3.29096  4.72207  4.20325  3.72048  3.91319  4.73484  3.75807  4.07124  4.00761  3.99921  0.82860  1.62736  3.59860  6.13520  4.93971    894 s - - -
          2.68618  4.42225  2.77519  2.73123  3.46354  2.40513  3.72494  3.29354  2.67741  2.69355  4.24690  2.90347  2.73739  3.18146  2.89801  2.37887  2.77519  2.98518  4.58477  3.61503
          0.01525  4.58637  5.30872  0.61958  0.77255  0.48576  0.95510
    391   2.92671  5.30348  2.40204  2.28885  4.69916  3.51142  3.92454  4.16658  2.78746  3.70313  4.50095  2.97542  4.03396  3.06633  3.29989  1.13606  2.70057  3.75563  5.88516  4.47608    895 s - - -
          2.68618  4.42225  2.77519  2.73123  3.46354  2.40513  3.72494  3.29354  2.67741  2.69355  4.24690  2.90347  2.73739  3.18146  2.89801  2.37887  2.77519  2.98518  4.58477  3.61503
          0.01525  4.58637  5.30872  0.61958  0.77255  0.48576  0.95510
    392   3.48465  6.14403  0.55406  2.34694  5.44380  3.55589  4.24447  5.05628  3.43076  4.52766  5.45339  2.85655  4.25868  3.43966  4.12739  3.31983  3.81784  4.58295  6.64667  5.04961    896 D - - -
          2.68618  4.42225  2.77519  2.73123  3.46354  2.40513  3.72494  3.29354  2.67741  2.69355  4.24690  2.90347  2.73739  3.18146  2.89801  2.37887  2.77519  2.98518  4.58477  3.61503
          0.01525  4.58637  5.30872  0.61958  0.77255  0.48576  0.95510
    393   3.38237  5.23957  3.35635  3.71515  5.36972  0.30362  5.08393  5.04771  4.24168  4.64369  5.56852  4.05838  4.54727  4.43112  4.55385  3.52093  3.88221  4.44726  6.41561  5.41363    897 G - - -
          2.68618  4.42225  2.77519  2.73123  3.46354  2.40513  3.72494  3.29354  2.67741  2.69355  4.24690  2.90347  2.73739  3.18146  2.89801  2.37887  2.77519  2.98518  4.58477  3.61503
          0.01525  4.58637  5.30872  0.61958  0.77255  0.48576  0.95510
    394   4.29962  5.39673  5.33375  5.12293  0.52616  4.98976  3.86833  3.77834  4.91682  2.73796  4.34577  4.62953  5.25777  4.72902  4.82280  4.37859  4.50946  3.76995  3.96416  1.91552    898 F - - -
          2.68618  4.42225  2.77519  2.73123  3.46354  2.40513  3.72494  3.29354  2.67741  2.69355  4.24690  2.90347  2.73739  3.18146  2.89801  2.37887  2.77519  2.98518  4.58477  3.61503
          0.01525  4.58637  5.30872  0.61958  0.77255  0.48576  0.95510
    395   2.37079  4.21559  4.20482  3.61787  3.31369  3.84524  4.14983  2.51520  3.49474  1.54931  3.21531  3.82653  4.21344  3.71714  3.27889  3.13210  2.24721  2.05437  4.55544  3.64054    899 l - - -
          2.68618  4.42225  2.77519  2.73123  3.46354  2.40513  3.72494  3.29354  2.67741  2.69355  4.24690  2.90347  2.73739  3.18146  2.89801  2.37887  2.77519  2.98518  4.58477  3.61503
          0.01525  4.58637  5.30872  0.61958  0.77255  0.48576  0.95510
    396   2.67621  4.49638  5.08395  4.51324  3.53208  4.48407  4.88261  1.43206  4.36402  1.62852  2.47220  4.60672  4.77811  4.50820  4.43452  3.82239  3.42036  1.57823  5.31877  4.16650    900 i - - -
          2.68618  4.42225  2.77519  2.73123  3.46354  2.40513  3.72494  3.29354  2.67741  2.69355  4.24690  2.90347  2.73739  3.18146  2.89801  2.37887  2.77519  2.98518  4.58477  3.61503
          0.01525  4.58637  5.30872  0.61958  0.77255  0.48576  0.95510
    397   2.96747  4.48844  4.95673  4.36422  3.20568  4.35816  4.68745  1.93693  4.20190  0.98022  3.06410  4.46491  4.64976  4.31226  4.25782  3.68023  3.36712  2.05294  5.11159  3.46511    901 l - - -
          2.68618  4.42225  2.77519  2.73123  3.46354  2.40513  3.72494  3.29354  2.67741  2.69355  4.24690  2.90347  2.73739  3.18146  2.89801  2.37887  2.77519  2.98518  4.58477  3.61503
          0.01525  4.58637  5.30872  0.61958  0.77255  0.48576  0.95510
    398   3.52569  5.49628  4.11878  3.35990  4.84818  4.08835  3.98306  4.29830  2.17154  3.38985  4.64780  3.68162  4.46109  2.97004  0.63904  3.54503  3.68329  4.02608  5.72768  4.56617    902 R - - -
          2.68618  4.42225  2.77519  2.73123  3.46354  2.40513  3.72494  3.29354  2.67741  2.69355  4.24690  2.90347  2.73739  3.18146  2.89801  2.37887  2.77519  2.98518  4.58477  3.61503
          0.01525  4.58637  5.30872  0.61958  0.77255  0.48576  0.95510
    399   2.33902  4.65771  3.97086  3.91731  5.12429  0.47690  5.03420  4.58558  4.15977  4.30208  5.14655  3.93802  4.20769  4.38052  4.37445  2.93346  3.29413  3.88606  6.39886  5.29459    903 G - - -
          2.68618  4.42225  2.77519  2.73123  3.46354  2.40513  3.72494  3.29354  2.67741  2.69355  4.24690  2.90347  2.73739  3.18146  2.89801  2.37887  2.77519  2.98518  4.58477  3.61503
          0.01525  4.58637  5.30872  0.61958  0.77255  0.48576  0.95510
    400   3.62576  5.67787  4.22020  3.33679  5.29272  4.15311  3.92508  4.55636  0.89481  3.88364  4.77535  3.66198  4.47358  3.05022  1.31205  3.59571  3.72888  4.24664  5.82585  4.75672    904 k - - -
          2.68618  4.42225  2.77519  2.73123  3.46354  2.40513  3.72494  3.29354  2.67741  2.69355  4.24690  2.90347  2.73739  3.18146  2.89801  2.37887  2.77519  2.98518  4.58477  3.61503
          0.01525  4.58637  5.30872  0.61958  0.77255  0.48576  0.95510
    401   2.84974  4.62668  2.39015  2.55906  4.67365  3.48448  3.93953  4.14949  2.78265  3.69022  4.47857  1.22240  4.01437  3.07981  3.27937  2.18915  3.14688  3.71359  5.86067  4.46564    905 n - - -
          2.68618  4.42225  2.77519  2.73123  3.46354  2.40513  3.72494  3.29354  2.67741  2.69355  4.24690  2.90347  2.73739  3.18146  2.89801  2.37887  2.77519  2.98518  4.58477  3.61503
          0.01525  4.58637  5.30872  0.61958  0.77255  0.48576  0.95510
    402   1.73392  5.13216  2.95574  2.49835  4.45118  3.53204  3.74150  3.90132  2.05030  3.43358  4.20817  3.03271  3.93780  2.56282  2.87414  2.11872  2.93294  3.51465  5.60773  4.23497    906 a - - -
          2.68618  4.42225  2.77519  2.73123  3.46354  2.40513  3.72494  3.29354  2.67741  2.69355  4.24690  2.90347  2.73739  3.18146  2.89801  2.37887  2.77519  2.98518  4.58477  3.61503
          0.01525  4.58637  5.30872  0.61958  0.77255  0.48576  0.95510
    403   2.54053  5.33269  3.21409  2.41266  4.71724  3.66224  3.75823  4.14922  1.33856  3.60561  4.38386  3.13814  4.04325  2.34260  2.19073  2.90001  3.04282  3.74895  5.69979  4.37730    907 k - - -
          2.68618  4.42225  2.77519  2.73123  3.46354  2.40513  3.72494  3.29354  2.67741  2.69355  4.24690  2.90347  2.73739  3.18146  2.89801  2.37887  2.77519  2.98518  4.58477  3.61503
          0.01525  4.58637  5.30872  0.61958  0.77255  0.48576  0.95510
    404   0.79023  4.45261  4.14268  3.86817  4.80185  1.72498  4.81644  4.20508  3.89203  3.92120  4.73002  3.82189  4.05644  4.13040  4.14170  2.59195  3.05593  3.28627  6.15850  4.99835    908 a - - -
          2.68618  4.42225  2.77519  2.73123  3.46354  2.40513  3.72494  3.29354  2.67741  2.69355  4.24690  2.90347  2.73739  3.18146  2.89801  2.37887  2.77519  2.98518  4.58477  3.61503
          0.01525  4.58637  5.30872  0.61958  0.77255  0.48576  0.95510
    405   2.76163  5.01524  2.98102  2.90979  4.99968  2.69654  4.39393  4.52585  3.36594  4.12254  4.96060  0.71177  4.15458  3.60746  3.79896  2.98672  3.35399  3.95928  6.24836  4.89827    909 n - - -
          2.68618  4.42225  2.77519  2.73123  3.46354  2.40513  3.72494  3.29354  2.67741  2.69355  4.24690  2.90347  2.73739  3.18146  2.89801  2.37887  2.77519  2.98518  4.58477  3.61503
          0.01525  4.58637  5.30872  0.61958  0.77255  0.48576  0.95510
    406   2.58385  5.03891  2.82443  2.39590  4.29273  3.40869  1.54907  3.57628  2.56747  2.96821  4.11113  3.06901  3.96602  2.83844  3.03105  2.79241  3.01334  3.38235  5.52657  4.17558    910 h - - -
          2.68618  4.42225  2.77519  2.73123  3.46354  2.40513  3.72494  3.29354  2.67741  2.69355  4.24690  2.90347  2.73739  3.18146  2.89801  2.37887  2.77519  2.98518  4.58477  3.61503
          0.01525  4.58637  5.30872  0.61958  0.77255  0.48576  0.95510
    407   2.28440  5.23618  2.41633  1.98106  4.57796  3.38584  3.26646  4.06147  2.21050  3.44210  4.27831  2.96997  3.89786  2.39897  2.52972  2.62002  2.96449  3.62517  5.66986  4.26090    911 e - - -
          2.68618  4.42225  2.77519  2.73123  3.46354  2.40513  3.72494  3.29354  2.67741  2.69355  4.24690  2.90347  2.73739  3.18146  2.89801  2.37887  2.77519  2.98518  4.58477  3.61503
          0.01525  4.58637  5.30872  0.61958  0.77255  0.48576  0.95510
    408   2.67910  4.66407  5.12836  4.54668  3.37963  4.59789  4.94205  1.83325  4.39984  0.92198  2.53538  4.69339  4.84340  4.49103  4.46583  3.93304  3.56572  2.32606  5.30387  4.21602    912 l - - -
          2.68618  4.42225  2.77519  2.73123  3.46354  2.40513  3.72494  3.29354  2.67741  2.69355  4.24690  2.90347  2.73739  3.18146  2.89801  2.37887  2.77519  2.98518  4.58477  3.61503
          0.01525  4.58637  5.30872  0.61958  0.77255  0.48576  0.95510
    409   2.81352  4.41412  4.47943  3.89226  3.36540  4.11428  4.42333  2.34977  3.73715  1.04284  3.12554  4.10470  4.44848  3.96038  3.04418  3.41365  3.20598  2.10194  5.03821  3.87878    913 l - - -
          2.68618  4.42225  2.77519  2.73123  3.46354  2.40513  3.72494  3.29354  2.67741  2.69355  4.24690  2.90347  2.73739  3.18146  2.89801  2.37887  2.77519  2.98518  4.58477  3.61503
          0.27175  4.58637  1.47944  0.61958  0.77255  0.48576  0.95510
    410   2.55704  4.59647  3.31016  2.84176  4.26953  3.13267  3.97503  3.68259  2.78602  3.31310  4.13561  3.23637  3.89823  3.16505  2.72770  1.49731  1.86148  3.27496  5.55311  4.27409    914 s - - -
          2.68618  4.42225  2.77519  2.73123  3.46354  2.40513  3.72494  3.29354  2.67741  2.69355  4.24690  2.90347  2.73739  3.18146  2.89801  2.37887  2.77519  2.98518  4.58477  3.61503
          0.01967  4.33430  5.05664  0.61958  0.77255  0.31723  1.30255
    411   2.77745  5.22571  3.05199  2.35936  4.27702  3.54718  3.71085  4.02880  1.58919  3.42229  4.27242  2.75956  3.93642  2.52722  2.13547  2.63188  2.92805  3.61496  5.64943  4.00241    915 k - - -
          2.68618  4.42225  2.77519  2.73123  3.46354  2.40513  3.72494  3.29354  2.67741  2.69355  4.24690  2.90347  2.73739  3.18146  2.89801  2.37887  2.77519  2.98518  4.58477  3.61503
          0.01525  4.58637  5.30872  0.61958  0.77255  0.48576  0.95510
    412   1.87070  4.40800  3.66198  2.99878  3.42573  3.22195  3.65968  2.76042  2.84185  1.98784  3.40945  3.48114  4.09653  3.33521  3.11291  2.96777  2.84334  2.33331  4.99460  3.58918    916 a - - -
          2.68618  4.42225  2.77519  2.73123  3.46354  2.40513  3.72494  3.29354  2.67741  2.69355  4.24690  2.90347  2.73739  3.18146  2.89801  2.37887  2.77519  2.98518  4.58477  3.61503
          0.01525  4.58637  5.30872  0.61958  0.77255  0.48576  0.95510
    413   0.64583  4.44064  4.17866  3.86745  4.70472  2.90837  4.78154  4.09158  3.85810  3.81752  4.63781  3.82376  4.05703  4.10350  4.10684  2.19327  3.04672  3.09152  6.07569  4.91239    917 A - - -
          2.68618  4.42225  2.77519  2.73123  3.46354  2.40513  3.72494  3.29354  2.67741  2.69355  4.24690  2.90347  2.73739  3.18146  2.89801  2.37887  2.77519  2.98518  4.58477  3.61503
          0.01525  4.58637  5.30872  0.61958  0.77255  0.48576  0.95510
    414   2.31616  4.93157  3.14448  2.59933  4.21900  3.42673  3.78969  3.63719  2.57363  3.11671  3.79495  2.87680  3.95963  2.80857  2.80457  1.45438  2.97816  3.30290  5.47189  4.14010    918 s - - -
          2.68618  4.42225  2.77519  2.73123  3.46354  2.40513  3.72494  3.29354  2.67741  2.69355  4.24690  2.90347  2.73739  3.18146  2.89801  2.37887  2.77519  2.98518  4.58477  3.61503
          0.01525  4.58637  5.30872  0.61958  0.77255  0.48576  0.95510
    415   2.32359  4.63061  3.41292  2.86546  3.90686  3.58062  3.93234  3.28921  2.82999  2.96463  3.82501  3.22187  1.57644  3.16651  3.12626  2.49480  2.83140  2.76430  4.60414  4.01310    919 p - - -
          2.68618  4.42225  2.77519  2.73123  3.46354  2.40513  3.72494  3.29354  2.67741  2.69355  4.24690  2.90347  2.73739  3.18146  2.89801  2.37887  2.77519  2.98518  4.58477  3.61503
          0.01525  4.58637  5.30872  0.61958  0.77255  0.48576  0.95510
    416   3.96812  5.25425  4.85527  4.50247  0.80401  4.71339  1.91881  3.84599  4.34729  3.21974  4.41027  4.35327  5.02544  3.90244  4.43819  4.05694  4.18273  3.71474  3.97842  1.96464    920 f - - -
          2.68618  4.42225  2.77519  2.73123  3.46354  2.40513  3.72494  3.29354  2.67741  2.69355  4.24690  2.90347  2.73739  3.18146  2.89801  2.37887  2.77519  2.98518  4.58477  3.61503
          0.01525  4.58637  5.30872  0.61958  0.77255  0.48576  0.95510
    417   3.94897  6.01337  0.27966  3.07580  5.53242  3.93344  4.79168  5.32614  4.03701  4.81084  5.85588  3.65080  4.63270  4.06595  4.60884  3.86486  4.31656  4.90179  6.52756  5.35523    921 D - - -
          2.68618  4.42225  2.77519  2.73123  3.46354  2.40513  3.72494  3.29354  2.67741  2.69355  4.24690  2.90347  2.73739  3.18146  2.89801  2.37887  2.77519  2.98518  4.58477  3.61503
          0.01525  4.58637  5.30872  0.61958  0.77255  0.48576  0.95510
    418   3.22323  4.57025  4.88598  4.35279  2.55568  4.32331  4.18869  2.33982  4.17599  1.39108  3.44619  4.32302  4.64025  4.24886  4.21242  3.64370  3.44844  2.76128  4.12624  1.42028    922 l - - -
          2.68618  4.42225  2.77519  2.73123  3.46354  2.40513  3.72494  3.29354  2.67741  2.69355  4.24690  2.90347  2.73739  3.18146  2.89801  2.37887  2.77519  2.98518  4.58477  3.61503
          0.01525  4.58637  5.30872  0.61958  0.77255  0.48576  0.95510
    419   4.74282  5.81180  5.30311  5.21387  3.73966  4.65098  5.03542  4.88794  4.98400  4.13406  5.47137  5.25801  5.23024  5.32402  4.96624  4.94316  5.08974  4.78796  0.18024  3.71480    923 W - - -
          2.68618  4.42225  2.77519  2.73123  3.46354  2.40513  3.72494  3.29354  2.67741  2.69355  4.24690  2.90347  2.73739  3.18146  2.89801  2.37887  2.77519  2.98518  4.58477  3.61503
          0.01525  4.58637  5.30872  0.61958  0.77255  0.48576  0.95510
    420   3.80013  5.05232  5.53496  4.98562  1.17680  5.04880  5.04413  2.60804  4.82995  1.05254  2.74285  5.10102  5.15780  4.75637  4.81375  4.41561  4.00559  2.84131  5.14968  3.85309    924 l - - -
          2.68618  4.42225  2.77519  2.73123  3.46354  2.40513  3.72494  3.29354  2.67741  2.69355  4.24690  2.90347  2.73739  3.18146  2.89801  2.37887  2.77519  2.98518  4.58477  3.61503
          0.01525  4.58637  5.30872  0.61958  0.77255  0.48576  0.95510
    421   4.11743  5.69526  4.15933  4.03742  4.08758  4.28646  0.26786  4.95315  3.88140  4.32105  5.46328  4.39667  4.89600  4.42944  4.07465  4.20074  4.46757  4.67182  5.51608  4.02967    925 H - - -
          2.68618  4.42225  2.77519  2.73123  3.46354  2.40513  3.72494  3.29354  2.67741  2.69355  4.24690  2.90347  2.73739  3.18146  2.89801  2.37887  2.77519  2.98518  4.58477  3.61503
          0.01525  4.58637  5.30872  0.61958  0.77255  0.48576  0.95510
    422   1.43711  4.36420  4.02402  3.47241  3.60456  3.75954  4.23308  2.59246  3.39290  2.48440  3.57449  3.74819  4.21174  3.66368  3.66588  2.74724  2.70945  1.77549  5.11145  3.90318    926 a - - -
          2.68618  4.42225  2.77519  2.73123  3.46354  2.40513  3.72494  3.29354  2.67741  2.69355  4.24690  2.90347  2.73739  3.18146  2.89801  2.37887  2.77519  2.98518  4.58477  3.61503
          0.01525  4.58637  5.30872  0.61958  0.77255  0.48576  0.95510
    423   1.97325  5.27528  2.70536  1.81316  4.60416  3.38869  3.73794  4.08372  2.40662  3.57344  4.32599  2.98054  3.93144  2.08670  2.93844  2.63889  3.02317  3.65834  5.71536  4.30489    927 e - - -
          2.68618  4.42225  2.77519  2.73123  3.46354  2.40513  3.72494  3.29354  2.67741  2.69355  4.24690  2.90347  2.73739  3.18146  2.89801  2.37887  2.77519  2.98518  4.58477  3.61503
          0.01525  4.58637  5.30872  0.61958  0.77255  0.48576  0.95510
    424   2.95123  5.44732  1.46065  2.42472  4.75695  2.03472  3.50822  3.87515  2.71351  3.74655  4.52866  2.43257  4.01936  2.90081  3.23836  2.89130  3.20314  3.82766  5.90171  4.46514    928 d - - -
          2.68618  4.42225  2.77519  2.73123  3.46354  2.40513  3.72494  3.29354  2.67741  2.69355  4.24690  2.90347  2.73739  3.18146  2.89801  2.37887  2.77519  2.98518  4.58477  3.61503
          0.01525  4.58637  5.30872  0.61958  0.77255  0.48576  0.95510
    425   2.48093  4.58650  3.78629  3.59965  4.80512  0.62339  4.69108  4.21742  3.62908  3.92025  4.76920  3.72721  4.11097  3.97671  3.55634  2.82657  3.15557  3.37853  6.13923  4.93138    929 G - - -
          2.68618  4.42225  2.77519  2.73123  3.46354  2.40513  3.72494  3.29354  2.67741  2.69355  4.24690  2.90347  2.73739  3.18146  2.89801  2.37887  2.77519  2.98518  4.58477  3.61503
          0.01525  4.58637  5.30872  0.61958  0.77255  0.48576  0.95510
    426   2.63082  4.82537  3.40081  3.26522  4.74526  3.46724  4.51196  4.20993  3.37400  3.83798  4.75290  3.58593  0.67200  3.39722  3.67771  2.99106  3.31278  3.73359  6.06336  4.79626    930 P - - -
          2.68618  4.42225  2.77519  2.73123  3.46354  2.40513  3.72494  3.29354  2.67741  2.69355  4.24690  2.90347  2.73739  3.18146  2.89801  2.37887  2.77519  2.98518  4.58477  3.61503
          0.01525  4.58637  5.30872  0.61958  0.77255  0.48576  0.95510
    427   2.62129  4.57222  3.84519  3.72607  5.04259  0.83592  4.86728  4.56349  3.94944  4.22117  5.01435  3.78795  4.10734  4.16871  4.21896  1.46143  3.16312  3.81966  6.34466  5.17139    931 g - - -
          2.68618  4.42225  2.77519  2.73123  3.46354  2.40513  3.72494  3.29354  2.67741  2.69355  4.24690  2.90347  2.73739  3.18146  2.89801  2.37887  2.77519  2.98518  4.58477  3.61503
          0.01525  4.58637  5.30872  0.61958  0.77255  0.48576  0.95510
    428   0.88034  4.45983  4.13551  3.85862  4.84002  3.25605  4.81709  4.24157  3.87453  3.95677  4.76223  3.81732  4.05560  4.12197  4.12800  1.36762  2.86455  3.59837  6.18768  5.02680    932 a - - -
          2.68618  4.42225  2.77519  2.73123  3.46354  2.40513  3.72494  3.29354  2.67741  2.69355  4.24690  2.90347  2.73739  3.18146  2.89801  2.37887  2.77519  2.98518  4.58477  3.61503
          0.01525  4.58637  5.30872  0.61958  0.77255  0.48576  0.95510
    429   4.11743  5.69526  4.15933  4.03742  4.08758  4.28646  0.26786  4.95315  3.88140  4.32105  5.46328  4.39667  4.89600  4.42944  4.07465  4.20074  4.46757  4.67182  5.51608  4.02967    933 H - - -
          2.68618  4.42225  2.77519  2.73123  3.46354  2.40513  3.72494  3.29354  2.67741  2.69355  4.24690  2.90347  2.73739  3.18146  2.89801  2.37887  2.77519  2.98518  4.58477  3.61503
          0.01525  4.58637  5.30872  0.61958  0.77255  0.48576  0.95510
    430   3.14428  4.62335  5.17940  4.66110  3.85880  4.71305  5.27150  1.92329  4.54547  1.89927  3.66900  4.82554  5.01620  4.78077  4.70368  4.08881  3.36421  0.75956  5.75723  4.56728    934 v - - -
          2.68618  4.42225  2.77519  2.73123  3.46354  2.40513  3.72494  3.29354  2.67741  2.69355  4.24690  2.90347  2.73739  3.18146  2.89801  2.37887  2.77519  2.98518  4.58477  3.61503
          0.01525  4.58637  5.30872  0.61958  0.77255  0.48576  0.95510
    431   3.54067  4.74788  5.56976  5.08386  3.93993  5.11533  5.76066  0.82750  5.00716  2.05088  3.68566  5.25419  5.31828  5.21101  5.14873  4.53551  3.79429  1.34095  6.05055  4.87599    935 i - - -
          2.68618  4.42225  2.77519  2.73123  3.46354  2.40513  3.72494  3.29354  2.67741  2.69355  4.24690  2.90347  2.73739  3.18146  2.89801  2.37887  2.77519  2.98518  4.58477  3.61503
          0.01525  4.58637  5.30872  0.61958  0.77255  0.48576  0.95510
    432   3.69725  4.92537  5.61378  5.06872  3.49973  5.12858  5.54003  1.63170  4.94672  0.77047  3.25161  5.26013  5.24759  4.96018  4.98324  4.52141  3.92420  1.92597  5.67227  4.64403    936 l - - -
          2.68618  4.42225  2.77519  2.73123  3.46354  2.40513  3.72494  3.29354  2.67741  2.69355  4.24690  2.90347  2.73739  3.18146  2.89801  2.37887  2.77519  2.98518  4.58477  3.61503
          0.01525  4.58637  5.30872  0.61958  0.77255  0.48576  0.95510
    433   3.34122  5.51867  3.82822  3.06753  5.00563  3.97852  3.42484  4.34004  1.15691  3.73696  4.58704  3.47072  4.31465  2.97974  1.32008  3.31798  3.49005  3.49475  5.74931  4.58651    937 k - - -
          2.68618  4.42225  2.77519  2.73123  3.46354  2.40513  3.72494  3.29354  2.67741  2.69355  4.24690  2.90347  2.73739  3.18146  2.89801  2.37887  2.77519  2.98518  4.58477  3.61503
          0.01525  4.58637  5.30872  0.61958  0.77255  0.48576  0.95510
    434   3.49791  5.37593  4.20945  3.47292  4.52371  4.10274  4.10232  3.99011  2.36648  2.69784  4.49598  3.78920  4.50060  3.28913  0.64910  3.56892  3.69154  3.78752  5.65735  4.44571    938 R - - -
          2.68618  4.42225  2.77519  2.73123  3.46354  2.40513  3.72494  3.29354  2.67741  2.69355  4.24690  2.90347  2.73739  3.18146  2.89801  2.37887  2.77519  2.98518  4.58477  3.61503
          0.01525  4.58637  5.30872  0.61958  0.77255  0.48576  0.95510
    435   2.61557  5.60304  1.00151  2.25517  4.90921  3.53083  3.94072  4.40715  2.61862  3.89628  4.69502  2.93707  3.77448  3.07935  3.20155  2.98351  3.32702  3.98019  6.05059  4.59017    939 d - - -
          2.68618  4.42225  2.77519  2.73123  3.46354  2.40513  3.72494  3.29354  2.67741  2.69355  4.24690  2.90347  2.73739  3.18146  2.89801  2.37887  2.77519  2.98518  4.58477  3.61503
          0.01525  4.58637  5.30872  0.61958  0.77255  0.48576  0.95510
    436   2.76533  4.61268  3.56032  3.02429  2.61089  3.40251  1.57618  3.14691  2.98729  2.82155  3.72464  3.33001  4.14122  3.29959  3.35672  2.73095  3.06520  2.91329  4.87846  2.77451    940 h - - -
          2.68618  4.42225  2.77519  2.73123  3.46354  2.40513  3.72494  3.29354  2.67741  2.69355  4.24690  2.90347  2.73739  3.18146  2.89801  2.37887  2.77519  2.98518  4.58477  3.61503
          0.01525  4.58637  5.30872  0.61958  0.77255  0.48576  0.95510
    437   2.37132  5.05315  2.91625  2.56457  4.40532  2.93006  3.83459  3.84134  2.55233  3.41329  4.21356  3.08744  1.54560  2.82395  2.99104  2.65566  3.04585  3.47311  5.62370  4.26792    941 p - - -
          2.68618  4.42225  2.77519  2.73123  3.46354  2.40513  3.72494  3.29354  2.67741  2.69355  4.24690  2.90347  2.73739  3.18146  2.89801  2.37887  2.77519  2.98518  4.58477  3.61503
          0.01525  4.58637  5.30872  0.61958  0.77255  0.48576  0.95510
    438   2.30454  5.18392  2.59508  2.33407  4.48987  1.80444  3.62014  3.95112  2.44774  3.23632  4.24201  2.78430  3.93058  2.85429  2.94648  2.66201  2.93035  3.55477  5.64361  4.25215    942 g - - -
          2.68618  4.42225  2.77519  2.73123  3.46354  2.40513  3.72494  3.29354  2.67741  2.69355  4.24690  2.90347  2.73739  3.18146  2.89801  2.37887  2.77519  2.98518  4.58477  3.61503
          0.01525  4.58637  5.30872  0.61958  0.77255  0.48576  0.95510
    439   2.82738  5.24961  2.91398  2.39619  4.57982  3.42378  3.14002  4.03626  2.43344  3.53407  4.30376  3.04258  3.96967  1.38071  2.49595  2.79845  3.05451  3.48664  5.67486  4.30236    943 q - - -
          2.68618  4.42225  2.77519  2.73123  3.46354  2.40513  3.72494  3.29354  2.67741  2.69355  4.24690  2.90347  2.73739  3.18146  2.89801  2.37887  2.77519  2.98518  4.58477  3.61503
          0.01525  4.58637  5.30872  0.61958  0.77255  0.48576  0.95510
    440   2.79006  5.32416  2.19236  1.38239  4.65210  3.50941  3.42198  3.85159  2.53542  3.62209  4.37563  2.93626  3.44957  2.66833  3.03958  2.69889  3.01296  3.70682  5.76148  4.34132    944 e - - -
          2.68618  4.42225  2.77519  2.73123  3.46354  2.40513  3.72494  3.29354  2.67741  2.69355  4.24690  2.90347  2.73739  3.18146  2.89801  2.37887  2.77519  2.98518  4.58477  3.61503
          0.01525  4.58637  5.30872  0.61958  0.77255  0.48576  0.95510
    441   3.29545  4.60375  5.11278  4.59952  3.86581  4.65010  5.21196  1.71518  4.47833  2.38954  3.69470  4.76302  4.13793  4.72790  4.64299  4.02538  3.55773  0.71405  5.72905  4.52311    945 v - - -
          2.68618  4.42225  2.77519  2.73123  3.46354  2.40513  3.72494  3.29354  2.67741  2.69355  4.24690  2.90347  2.73739  3.18146  2.89801  2.37887  2.77519  2.98518  4.58477  3.61503
          0.01525  4.58637  5.30872  0.61958  0.77255  0.48576  0.95510
    442   2.95803  4.85532  3.85549  3.78341  4.92672  3.54648  4.92020  4.54327  3.92838  4.20438  5.13257  3.95037  0.44491  4.26906  4.16257  2.92188  3.47877  3.96971  6.21360  5.01811    946 P - - -
          2.68618  4.42225  2.77519  2.73123  3.46354  2.40513  3.72494  3.29354  2.67741  2.69355  4.24690  2.90347  2.73739  3.18146  2.89801  2.37887  2.77519  2.98518  4.58477  3.61503
          0.01525  4.58637  5.30872  0.61958  0.77255  0.48576  0.95510
    443   2.70194  5.26038  2.84794  1.39746  4.59258  3.52822  3.73451  4.06381  2.46359  3.38850  4.31127  3.00092  3.79986  2.55125  2.29578  2.69862  3.02542  3.64551  5.69440  4.29803    947 e - - -
          2.68618  4.42225  2.77519  2.73123  3.46354  2.40513  3.72494  3.29354  2.67741  2.69355  4.24690  2.90347  2.73739  3.18146  2.89801  2.37887  2.77519  2.98518  4.58477  3.61503
          0.01525  4.58637  5.30872  0.61958  0.77255  0.48576  0.95510
    444   2.75428  5.22995  3.13457  2.52850  4.57514  3.60100  3.74275  4.01633  2.20540  3.51184  4.28735  3.08623  3.98888  2.26470  1.64400  2.36605  2.58097  3.62429  5.64574  4.29902    948 r - - -
          2.68618  4.42225  2.77519  2.73123  3.46354  2.40513  3.72494  3.29354  2.67741  2.69355  4.24690  2.90347  2.73739  3.18146  2.89801  2.37887  2.77519  2.98518  4.58477  3.61503
          0.01525  4.58637  5.30872  0.61958  0.77255  0.48576  0.95510
    445   2.43288  3.87557  4.17916  3.78270  4.60825  3.28746  4.68669  3.98153  3.72164  3.70788  4.53475  3.78915  4.05024  3.99235  3.99426  1.27650  1.13895  3.44383  5.97985  4.80275    949 t - - -
          2.68618  4.42225  2.77519  2.73123  3.46354  2.40513  3.72494  3.29354  2.67741  2.69355  4.24690  2.90347  2.73739  3.18146  2.89801  2.37887  2.77519  2.98518  4.58477  3.61503
          0.01525  4.58637  5.30872  0.61958  0.77255  0.48576  0.95510
    446   3.81471  5.04730  5.69577  5.10713  2.89801  5.16407  5.44054  1.98218  4.97203  0.64742  2.44560  5.30020  5.21766  4.85808  4.93243  4.53860  4.01688  2.61593  5.48978  4.52327    950 L - - -
          2.68618  4.42225  2.77519  2.73123  3.46354  2.40513  3.72494  3.29354  2.67741  2.69355  4.24690  2.90347  2.73739  3.18146  2.89801  2.37887  2.77519  2.98518  4.58477  3.61503
          0.01525  4.58637  5.30872  0.61958  0.77255  0.48576  0.95510
    447   2.58910  5.13227  2.67771  1.91185  4.43690  3.42389  3.52451  3.29589  2.34449  2.90636  4.07510  2.93113  3.90712  2.56048  2.53229  2.65696  2.88991  3.08396  4.90900  4.20486    951 e - - -
          2.68618  4.42225  2.77519  2.73123  3.46354  2.40513  3.72494  3.29354  2.67741  2.69355  4.24690  2.90347  2.73739  3.18146  2.89801  2.37887  2.77519  2.98518  4.58477  3.61503
          0.01525  4.58637  5.30872  0.61958  0.77255  0.48576  0.95510
    448   3.21707  5.70561  2.64999  0.93281  5.02287  3.60385  4.02171  4.53209  2.82909  4.00122  4.84146  3.07826  4.16727  1.94184  3.28246  3.12734  3.48008  4.11965  6.11915  4.69264    952 e - - -
          2.68618  4.42225  2.77519  2.73123  3.46354  2.40513  3.72494  3.29354  2.67741  2.69355  4.24690  2.90347  2.73739  3.18146  2.89801  2.37887  2.77519  2.98518  4.58477  3.61503
          0.01525  4.58637  5.30872  0.61958  0.77255  0.48576  0.95510
    449   0.34420  4.72658  4.37089  4.26189  4.94675  3.52244  5.16795  4.20243  4.30253  4.04082  5.02586  4.17384  4.32942  4.57535  4.45618  3.08948  3.41764  3.71071  6.28229  5.19791    953 A - - -
          2.68618  4.42225  2.77519  2.73123  3.46354  2.40513  3.72494  3.29354  2.67741  2.69355  4.24690  2.90347  2.73739  3.18146  2.89801  2.37887  2.77519  2.98518  4.58477  3.61503
          0.01525  4.58637  5.30872  0.61958  0.77255  0.48576  0.95510
    450   0.53835  4.52062  4.14154  3.98569  4.96618  2.25192  4.96834  4.37355  4.08844  4.10704  4.92802  3.90877  4.12029  4.30918  4.29960  2.80575  3.15060  3.70412  6.29635  5.17354    954 A - - -
          2.68618  4.42225  2.77519  2.73123  3.46354  2.40513  3.72494  3.29354  2.67741  2.69355  4.24690  2.90347  2.73739  3.18146  2.89801  2.37887  2.77519  2.98518  4.58477  3.61503
          0.01525  4.58637  5.30872  0.61958  0.77255  0.48576  0.95510
    451   2.11372  3.66334  3.82581  3.18799  3.45132  2.79535  4.03366  2.37660  3.18287  2.53455  3.37143  3.58975  4.13101  3.30319  3.34537  2.72784  2.42310  2.03442  4.92843  3.71534    955 v - - -
          2.68618  4.42225  2.77519  2.73123  3.46354  2.40513  3.72494  3.29354  2.67741  2.69355  4.24690  2.90347  2.73739  3.18146  2.89801  2.37887  2.77519  2.98518  4.58477  3.61503
          0.01525  4.58637  5.30872  0.61958  0.77255  0.48576  0.95510
    452   3.93605  5.17275  5.64739  5.13171  3.35214  5.24779  5.55842  2.21391  4.92585  0.46534  3.12909  5.37386  5.32153  4.93037  4.94566  4.68481  4.15705  2.65868  5.59242  4.55377    956 L - - -
          2.68618  4.42225  2.77519  2.73123  3.46354  2.40513  3.72494  3.29354  2.67741  2.69355  4.24690  2.90347  2.73739  3.18146  2.89801  2.37887  2.77519  2.98518  4.58477  3.61503
          0.01525  4.58637  5.30872  0.61958  0.77255  0.48576  0.95510
    453   0.94180  2.43158  4.47119  4.03727  4.04957  3.45752  4.67058  3.14065  3.92225  3.09136  4.01972  3.96288  4.15637  4.14177  4.09561  2.76980  3.05112  2.16540  5.54975  4.37752    957 a - - -
          2.68618  4.42225  2.77519  2.73123  3.46354  2.40513  3.72494  3.29354  2.67741  2.69355  4.24690  2.90347  2.73739  3.18146  2.89801  2.37887  2.77519  2.98518  4.58477  3.61503
          0.01525  4.58637  5.30872  0.61958  0.77255  0.48576  0.95510
    454   0.93582  4.45618  4.13318  3.87252  4.82839  1.39996  4.82959  4.23259  3.90656  3.94968  4.75675  3.82374  4.05778  4.14300  4.15447  2.62787  3.06014  3.33116  6.18234  5.02322    958 a - - -
          2.68618  4.42225  2.77519  2.73123  3.46354  2.40513  3.72494  3.29354  2.67741  2.69355  4.24690  2.90347  2.73739  3.18146  2.89801  2.37887  2.77519  2.98518  4.58477  3.61503
          0.01525  4.58637  5.30872  0.61958  0.77255  0.48576  0.95510
    455   2.68617  3.54158  4.31251  3.72609  3.31607  3.71202  4.19303  2.47780  3.57824  1.15049  3.32513  3.65479  4.23189  3.79374  3.59334  3.07320  2.98199  2.26359  4.83763  3.64962    959 l - - -
          2.68618  4.42225  2.77519  2.73123  3.46354  2.40513  3.72494  3.29354  2.67741  2.69355  4.24690  2.90347  2.73739  3.18146  2.89801  2.37887  2.77519  2.98518  4.58477  3.61503
          0.01525  4.58637  5.30872  0.61958  0.77255  0.48576  0.95510
    456   1.96189  5.06239  3.14119  2.58018  4.12021  3.56930  3.76561  3.80678  1.53414  3.36384  4.15853  3.09659  3.96975  2.89519  2.61445  2.47515  3.01348  3.38367  5.55491  4.21437    960 k - - -
          2.68618  4.42225  2.77519  2.73123  3.46354  2.40513  3.72494  3.29354  2.67741  2.69355  4.24690  2.90347  2.73739  3.18146  2.89801  2.37887  2.77519  2.98518  4.58477  3.61503
          0.01525  4.58637  5.30872  0.61958  0.77255  0.48576  0.95510
    457   2.83940  4.74176  4.03205  3.94038  4.91953  3.46791  4.98970  4.57509  4.07108  4.25130  5.14298  3.99135  4.27227  4.36034  4.28589  0.38310  3.37989  3.93128  6.23205  5.02791    961 S - - -
          2.68618  4.42225  2.77519  2.73123  3.46354  2.40513  3.72494  3.29354  2.67741  2.69355  4.24690  2.90347  2.73739  3.18146  2.89801  2.37887  2.77519  2.98518  4.58477  3.61503
          0.01525  4.58637  5.30872  0.61958  0.77255  0.48576  0.95510
    458   2.90735  4.51867  4.14353  3.59800  2.46728  3.54857  2.48174  3.00504  3.50519  2.68255  3.63921  3.83016  3.99566  3.73184  3.74390  3.19289  3.22235  2.80949  1.84749  2.01502    962 w - - -
          2.68618  4.42225  2.77519  2.73123  3.46354  2.40513  3.72494  3.29354  2.67741  2.69355  4.24690  2.90347  2.73739  3.18146  2.89801  2.37887  2.77519  2.98518  4.58477  3.61503
          0.01525  4.58637  5.30872  0.61958  0.77255  0.48576  0.95510
    459   2.45651  4.86602  3.19185  2.62942  3.26542  3.58556  3.78549  3.49163  2.50745  2.73998  3.94268  3.13629  3.97301  1.98277  2.11969  2.73367  2.97074  3.18894  5.37530  3.62144    963 q - - -
          2.68618  4.42225  2.77519  2.73123  3.46354  2.40513  3.72494  3.29354  2.67741  2.69355  4.24690  2.90347  2.73739  3.18146  2.89801  2.37887  2.77519  2.98518  4.58477  3.61503
          0.01525  4.58637  5.30872  0.61958  0.77255  0.48576  0.95510
    460   2.17094  4.29444  3.04885  2.45432  4.42689  3.45087  3.72030  3.87702  1.78986  3.40848  4.18018  2.93362  3.92463  2.79438  2.33773  2.33131  2.84579  3.49187  5.58220  4.20951    964 k - - -
          2.68618  4.42225  2.77519  2.73123  3.46354  2.40513  3.72494  3.29354  2.67741  2.69355  4.24690  2.90347  2.73739  3.18146  2.89801  2.37887  2.77519  2.98518  4.58477  3.61503
          0.01525  4.58637  5.30872  0.61958  0.77255  0.48576  0.95510
    461   2.62003  5.24195  2.09259  2.12913  4.57352  2.47904  3.71265  4.05340  2.43512  3.54174  3.64025  2.43210  3.74980  2.70727  2.95911  2.63393  2.89758  3.62577  5.68173  4.27313    965 d - - -
          2.68618  4.42225  2.77519  2.73123  3.46354  2.40513  3.72494  3.29354  2.67741  2.69355  4.24690  2.90347  2.73739  3.18146  2.89801  2.37887  2.77519  2.98518  4.58477  3.61503
          0.02350  4.58637  4.33969  0.61958  0.77255  0.48576  0.95510
    462   1.76136  5.49441  1.48278  2.15366  4.81584  3.29368  3.89503  4.30832  2.76617  3.80427  4.59086  2.85887  4.03326  2.93849  3.30395  2.67721  3.24286  3.88217  5.96122  4.51400    966 d - - -
          2.68618  4.42225  2.77519  2.73123  3.46354  2.40513  3.72494  3.29354  2.67741  2.69355  4.24690  2.90347  2.73739  3.18146  2.89801  2.37887  2.77519  2.98518  4.58477  3.61503
          0.01538  4.57825  5.30060  0.61958  0.77255  0.47651  0.97008
    463   1.90090  5.14588  2.47311  2.30391  4.48601  2.23658  3.75797  3.94535  2.53165  3.47465  4.09287  3.01753  3.78794  2.87564  3.02038  2.37073  2.88266  3.54576  5.64816  4.26148    967 a - - -
          2.68618  4.42225  2.77519  2.73123  3.46354  2.40513  3.72494  3.29354  2.67741  2.69355  4.24690  2.90347  2.73739  3.18146  2.89801  2.37887  2.77519  2.98518  4.58477  3.61503
          0.01525  4.58637  5.30872  0.61958  0.77255  0.48576  0.95510
    464   2.63958  4.73578  3.06264  2.49751  4.46361  3.54470  3.50582  3.91422  1.64222  3.43462  4.20436  2.96865  3.93393  2.42233  2.18162  2.68881  2.79227  3.33135  4.88129  4.22687    968 k - - -
          2.68618  4.42225  2.77519  2.73123  3.46354  2.40513  3.72494  3.29354  2.67741  2.69355  4.24690  2.90347  2.73739  3.18146  2.89801  2.37887  2.77519  2.98518  4.58477  3.61503
          0.01525  4.58637  5.30872  0.61958  0.77255  0.48576  0.95510
    465   0.67470  4.44496  4.18576  3.86616  4.57450  2.50446  4.75909  3.82538  3.84487  3.65101  4.51700  3.84158  4.08438  4.09766  4.08825  2.77168  3.06341  2.65221  5.98327  4.81136    969 A - - -
          2.68618  4.42225  2.77519  2.73123  3.46354  2.40513  3.72494  3.29354  2.67741  2.69355  4.24690  2.90347  2.73739  3.18146  2.89801  2.37887  2.77519  2.98518  4.58477  3.61503
          0.01525  4.58637  5.30872  0.61958  0.77255  0.48576  0.95510
    466   2.72933  5.28630  2.06606  1.88675  4.62526  3.38335  3.72363  4.11080  2.34461  3.58767  4.33205  2.72912  3.92197  2.76528  2.19473  2.73380  2.75032  3.67434  5.71858  4.30430    970 e - - -
          2.68618  4.42225  2.77519  2.73123  3.46354  2.40513  3.72494  3.29354  2.67741  2.69355  4.24690  2.90347  2.73739  3.18146  2.89801  2.37887  2.77519  2.98518  4.58477  3.61503
          0.01525  4.58637  5.30872  0.61958  0.77255  0.48576  0.95510
    467   3.51951  4.73130  5.55708  5.10338  4.08934  5.09768  5.86820  1.24243  5.03701  2.51452  3.82764  5.26645  5.34336  5.30272  5.21203  4.53901  3.78651  0.76467  6.20623  4.98012    971 v - - -
          2.68618  4.42225  2.77519  2.73123  3.46354  2.40513  3.72494  3.29354  2.67741  2.69355  4.24690  2.90347  2.73739  3.18146  2.89801  2.37887  2.77519  2.98518  4.58477  3.61503
          0.01525  4.58637  5.30872  0.61958  0.77255  0.48576  0.95510
    468   2.81858  4.22552  4.54435  3.94508  3.11801  3.96570  4.27350  2.09981  3.77834  1.76803  1.67654  4.04487  4.31716  3.27119  3.86514  3.26860  3.04897  2.44255  4.08223  3.31025    972 m - - -
          2.68618  4.42225  2.77519  2.73123  3.46354  2.40513  3.72494  3.29354  2.67741  2.69355  4.24690  2.90347  2.73739  3.18146  2.89801  2.37887  2.77519  2.98518  4.58477  3.61503
          0.01525  4.58637  5.30872  0.61958  0.77255  0.48576  0.95510
    469   2.70867  2.03376  4.57557  3.97443  2.89846  3.93255  4.24553  2.54076  3.79549  1.89352  3.09092  4.03712  4.29215  3.95284  3.86094  3.23867  3.00944  2.13448  4.77218  2.30002    973 l - - -
          2.68618  4.42225  2.77519  2.73123  3.46354  2.40513  3.72494  3.29354  2.67741  2.69355  4.24690  2.90347  2.73739  3.18146  2.89801  2.37887  2.77519  2.98518  4.58477  3.61503
          0.01525  4.58637  5.30872  0.61958  0.77255  0.48576  0.95510
    470   0.52344  3.18392  4.57894  4.30785  4.68048  3.27239  4.99549  3.92409  4.19043  3.78216  4.64682  3.99799  4.08974  4.40425  4.32674  2.64389  3.06214  3.39328  6.10733  4.97372    974 A - - -
          2.68618  4.42225  2.77519  2.73123  3.46354  2.40513  3.72494  3.29354  2.67741  2.69355  4.24690  2.90347  2.73739  3.18146  2.89801  2.37887  2.77519  2.98518  4.58477  3.61503
          0.01525  4.58637  5.30872  0.61958  0.77255  0.48576  0.95510
    471   2.69011  4.85678  3.18763  2.23846  3.93275  3.58254  3.78633  3.40923  2.49720  1.76688  3.93376  3.13478  3.85181  2.51447  2.67548  2.72603  2.96627  3.11930  5.37086  3.90075    975 l - - -
          2.68618  4.42225  2.77519  2.73123  3.46354  2.40513  3.72494  3.29354  2.67741  2.69355  4.24690  2.90347  2.73739  3.18146  2.89801  2.37887  2.77519  2.98518  4.58477  3.61503
          0.01525  4.58637  5.30872  0.61958  0.77255  0.48576  0.95510
    472   2.20243  3.82783  4.79190  4.25344  3.73966  4.24184  4.81008  2.15471  4.13089  2.40589  3.48778  4.38789  4.64960  4.36095  4.29416  3.59693  3.32406  0.87870  5.42524  4.22676    976 v - - -
          2.68618  4.42225  2.77519  2.73123  3.46354  2.40513  3.72494  3.29354  2.67741  2.69355  4.24690  2.90347  2.73739  3.18146  2.89801  2.37887  2.77519  2.98518  4.58477  3.61503
          0.01525  4.58637  5.30872  0.61958  0.77255  0.48576  0.95510
    473   2.88747  5.38950  3.49016  2.85979  4.85336  3.21345  3.83467  4.23218  1.11063  3.67312  4.49160  3.31709  4.18505  2.95389  1.72882  3.01144  3.31973  3.86308  5.73608  4.49927    977 k - - -
          2.68618  4.42225  2.77519  2.73123  3.46354  2.40513  3.72494  3.29354  2.67741  2.69355  4.24690  2.90347  2.73739  3.18146  2.89801  2.37887  2.77519  2.98518  4.58477  3.61503
          0.01525  4.58637  5.30872  0.61958  0.77255  0.48576  0.95510
    474   2.72703  5.25042  1.65052  2.27232  4.23594  3.51467  2.58193  4.03535  2.52307  3.54155  4.30394  2.55931  3.93865  2.86190  3.02023  2.75869  3.02920  3.62484  5.69236  3.52159    978 d - - -
          2.68618  4.42225  2.77519  2.73123  3.46354  2.40513  3.72494  3.29354  2.67741  2.69355  4.24690  2.90347  2.73739  3.18146  2.89801  2.37887  2.77519  2.98518  4.58477  3.61503
          0.01525  4.58637  5.30872  0.61958  0.77255  0.48576  0.95510
    475   3.48836  4.73433  5.45151  5.00581  4.05165  4.97299  5.75200  1.67893  4.91336  2.49771  3.81410  5.16225  5.26957  5.18980  5.08993  4.41528  3.76592  0.58609  6.13684  4.90323    979 V - - -
          2.68618  4.42225  2.77519  2.73123  3.46354  2.40513  3.72494  3.29354  2.67741  2.69355  4.24690  2.90347  2.73739  3.18146  2.89801  2.37887  2.77519  2.98518  4.58477  3.61503
          0.01525  4.58637  5.30872  0.61958  0.77255  0.48576  0.95510
    476   3.30737  5.48311  3.74422  3.03394  4.95493  3.94789  3.14857  4.29589  1.83935  3.71246  4.56088  3.44724  4.29683  2.98681  0.92383  3.04026  3.28483  3.96113  5.74271  4.56850    980 r - - -
          2.68618  4.42225  2.77519  2.73123  3.46354  2.40513  3.72494  3.29354  2.67741  2.69355  4.24690  2.90347  2.73739  3.18146  2.89801  2.37887  2.77519  2.98518  4.58477  3.61503
          0.01525  4.58637  5.30872  0.61958  0.77255  0.48576  0.95510
    477   2.52425  5.15831  3.10389  2.54792  4.50741  3.56468  3.75000  3.95120  1.55422  3.46898  4.24535  3.02715  2.40278  2.86594  2.55301  2.65340  2.78085  3.56117  5.62487  4.26948    981 k - - -
          2.68618  4.42225  2.77519  2.73123  3.46354  2.40513  3.72494  3.29354  2.67741  2.69355  4.24690  2.90347  2.73739  3.18146  2.89801  2.37887  2.77519  2.98518  4.58477  3.61503
          0.01525  4.58637  5.30872  0.61958  0.77255  0.48576  0.95510
    478   2.76064  4.18443  4.42486  3.83145  3.29396  3.58484  4.22791  1.82976  3.67668  2.26333  2.74963  3.95973  3.95048  3.86935  3.61126  3.04686  2.99448  1.44107  4.82533  3.64024    982 v - - -
          2.68618  4.42225  2.77519  2.73123  3.46354  2.40513  3.72494  3.29354  2.67741  2.69355  4.24690  2.90347  2.73739  3.18146  2.89801  2.37887  2.77519  2.98518  4.58477  3.61503
          0.01525  4.58637  5.30872  0.61958  0.77255  0.48576  0.95510
    479   3.50632  5.60078  3.98115  3.22369  5.17478  4.06345  3.91570  4.47394  0.69233  3.83848  4.71767  3.58292  4.41241  3.04290  1.92780  3.33403  3.64173  4.15030  5.81148  4.70090    983 K - - -
          2.68618  4.42225  2.77519  2.73123  3.46354  2.40513  3.72494  3.29354  2.67741  2.69355  4.24690  2.90347  2.73739  3.18146  2.89801  2.37887  2.77519  2.98518  4.58477  3.61503
          0.01525  4.58637  5.30872  0.61958  0.77255  0.48576  0.95510
    480   3.00059  5.12894  2.97712  2.82362  4.84063  0.82406  4.19557  4.30771  2.71263  3.87566  4.72408  2.84512  4.16753  3.38543  3.19767  3.04593  3.36453  3.86052  6.03022  4.71048    984 g - - -
          2.68618  4.42225  2.77519  2.73123  3.46354  2.40513  3.72494  3.29354  2.67741  2.69355  4.24690  2.90347  2.73739  3.18146  2.89801  2.37887  2.77519  2.98518  4.58477  3.61503
          0.05128  4.58637  3.22398  0.61958  0.77255  0.48576  0.95510
    481   1.53523  4.25695  3.99549  3.41864  2.55245  3.08277  4.06617  2.71761  3.32476  2.18449  3.37142  3.69329  4.16079  3.57379  3.56389  2.95870  2.95504  2.51688  4.30013  3.36931    985 a - - -
          2.68618  4.42225  2.77519  2.73123  3.46354  2.40513  3.72494  3.29354  2.67741  2.69355  4.24690  2.90347  2.73739  3.18146  2.89801  2.37887  2.77519  2.98518  4.58477  3.61503
          0.01581  4.55090  5.27325  0.61958  0.77255  0.44832  1.01805
    482   1.53687  5.07032  2.91464  2.42338  4.39719  3.03811  3.77334  3.84181  2.50793  3.39797  4.18283  2.84206  3.13836  2.90143  3.03766  2.53766  2.69070  3.46520  5.59522  4.22644    986 a - - -
          2.68618  4.42225  2.77519  2.73123  3.46354  2.40513  3.72494  3.29354  2.67741  2.69355  4.24690  2.90347  2.73739  3.18146  2.89801  2.37887  2.77519  2.98518  4.58477  3.61503
          0.01525  4.58637  5.30872  0.61958  0.77255  0.48576  0.95510
    483   2.31516  4.61006  3.38556  2.82282  3.77559  3.64257  2.86918  3.07112  2.72983  2.23346  3.38630  3.28503  2.35938  2.91250  3.19930  2.86934  2.72775  2.74082  5.16837  3.90234    987 l - - -
          2.68618  4.42225  2.77519  2.73123  3.46354  2.40513  3.72494  3.29354  2.67741  2.69355  4.24690  2.90347  2.73739  3.18146  2.89801  2.37887  2.77519  2.98518  4.58477  3.61503
          0.01525  4.58637  5.30872  0.61958  0.77255  0.48576  0.95510
    484   3.77349  5.42153  4.58152  4.58775  5.61200  0.16403  5.60101  5.44366  4.85754  4.97539  5.99534  4.74931  4.82373  5.12660  4.96111  3.97298  4.30357  4.83557  6.46360  5.75596    988 G - - -
          2.68618  4.42225  2.77519  2.73123  3.46354  2.40513  3.72494  3.29354  2.67741  2.69355  4.24690  2.90347  2.73739  3.18146  2.89801  2.37887  2.77519  2.98518  4.58477  3.61503
          0.01525  4.58637  5.30872  0.61958  0.77255  0.48576  0.95510
    485   2.49911  4.94282  3.14308  2.58131  4.18657  3.56816  3.76309  3.60155  2.35871  2.79995  3.08438  3.09818  3.95692  1.84387  2.66587  2.69936  2.53649  3.27792  5.43942  4.10851    989 q - - -
          2.68618  4.42225  2.77519  2.73123  3.46354  2.40513  3.72494  3.29354  2.67741  2.69355  4.24690  2.90347  2.73739  3.18146  2.89801  2.37887  2.77519  2.98518  4.58477  3.61503
          0.01525  4.58637  5.30872  0.61958  0.77255  0.48576  0.95510
    486   2.40353  4.59695  4.84722  4.50664  4.15991  4.08439  5.25165  2.24161  4.41279  2.80117  3.99947  4.51630  4.69571  4.69562  4.58584  3.54662  3.45765  0.62609  5.97835  4.76222    990 V - - -
          2.68618  4.42225  2.77519  2.73123  3.46354  2.40513  3.72494  3.29354  2.67741  2.69355  4.24690  2.90347  2.73739  3.18146  2.89801  2.37887  2.77519  2.98518  4.58477  3.61503
          0.01525  4.58637  5.30872  0.61958  0.77255  0.48576  0.95510
    487   2.30284  4.91452  3.06827  2.57478  4.14985  3.27496  3.20150  3.40961  2.51257  2.92444  3.77748  3.09280  3.94849  2.82497  2.03342  2.66712  2.49285  2.86761  5.41907  4.08692    991 r - - -
          2.68618  4.42225  2.77519  2.73123  3.46354  2.40513  3.72494  3.29354  2.67741  2.69355  4.24690  2.90347  2.73739  3.18146  2.89801  2.37887  2.77519  2.98518  4.58477  3.61503
          0.01525  4.58637  5.30872  0.61958  0.77255  0.48576  0.95510
    488   3.07662  4.62924  5.28593  4.76123  3.84925  4.81030  5.33771  1.72886  4.65869  2.15376  3.24866  4.91677  5.07454  4.86757  4.79776  4.18405  3.61659  0.75611  5.77004  4.58727    992 v - - -
          2.68618  4.42225  2.77519  2.73123  3.46354  2.40513  3.72494  3.29354  2.67741  2.69355  4.24690  2.90347  2.73739  3.18146  2.89801  2.37887  2.77519  2.98518  4.58477  3.61503
          0.01525  4.58637  5.30872  0.61958  0.77255  0.48576  0.95510
    489   2.88569  5.58273  1.07419  2.12627  4.89083  3.21288  3.91331  4.39261  2.74284  3.87420  4.66214  2.85258  4.05267  2.95504  3.08451  2.88044  3.12607  3.95883  6.02207  4.56115    993 d - - -
          2.68618  4.42225  2.77519  2.73123  3.46354  2.40513  3.72494  3.29354  2.67741  2.69355  4.24690  2.90347  2.73739  3.18146  2.89801  2.37887  2.77519  2.98518  4.58477  3.61503
          0.01525  4.58637  5.30872  0.61958  0.77255  0.48576  0.95510
    490   2.53212  5.21697  2.90564  2.29982  4.55407  3.38031  3.59827  4.03265  1.88088  3.43663  4.26027  2.72815  3.89860  2.47076  2.27931  2.41799  2.88718  3.30782  5.65333  4.24983    994 k - - -
          2.68618  4.42225  2.77519  2.73123  3.46354  2.40513  3.72494  3.29354  2.67741  2.69355  4.24690  2.90347  2.73739  3.18146  2.89801  2.37887  2.77519  2.98518  4.58477  3.61503
          0.03640  4.58637  3.66706  0.61958  0.77255  0.48576  0.95510
    491   2.50750  4.33868  3.77524  3.06517  3.46118  3.73985  4.00974  2.61964  2.84096  2.29567  2.86487  3.40394  3.88363  3.41613  3.14890  2.87715  2.65143  1.68301  4.93338  3.71696    995 v - - -
          2.68618  4.42225  2.77519  2.73123  3.46354  2.40513  3.72494  3.29354  2.67741  2.69355  4.24690  2.90347  2.73739  3.18146  2.89801  2.37887  2.77519  2.98518  4.58477  3.61503
          0.05901  4.56556  3.05974  0.61958  0.77255  0.46289  0.99280
    492   2.58715  4.56592  3.28568  2.28125  3.26549  3.63679  3.70236  2.85471  2.76604  1.82248  3.66130  3.29275  4.02000  2.80685  3.11821  2.76172  2.94089  2.64738  5.12837  3.67671    996 l - - -
          2.68618  4.42225  2.77519  2.73123  3.46354  2.40513  3.72494  3.29354  2.67741  2.69355  4.24690  2.90347  2.73739  3.18146  2.89801  2.37887  2.77519  2.98518  4.58477  3.61503
          0.01591  4.54453  5.26687  0.61958  0.77255  0.44232  1.02874
    493   2.45146  5.20439  2.99649  2.06921  4.53611  2.59739  3.52507  3.86978  2.19986  3.50177  4.24955  2.98508  3.63975  2.56799  2.13961  2.70413  2.91249  3.58805  5.64306  4.03322    997 e - - -
          2.68618  4.42225  2.77519  2.73123  3.46354  2.40513  3.72494  3.29354  2.67741  2.69355  4.24690  2.90347  2.73739  3.18146  2.89801  2.37887  2.77519  2.98518  4.58477  3.61503
          0.01525  4.58637  5.30872  0.61958  0.77255  0.48576  0.95510
    494   2.53116  4.64008  3.41903  2.87599  3.97814  3.43254  3.95693  3.36058  2.84903  3.03346  3.62328  3.13536  4.01422  3.18173  3.17262  1.90012  1.59000  2.75215  5.34247  4.07071    998 t - - -
          2.68618  4.42225  2.77519  2.73123  3.46354  2.40513  3.72494  3.29354  2.67741  2.69355  4.24690  2.90347  2.73739  3.18146  2.89801  2.37887  2.77519  2.98518  4.58477  3.61503
          0.01525  4.58637  5.30872  0.61958  0.77255  0.48576  0.95510
    495   2.89141  4.28666  4.63762  4.03832  2.81501  4.05234  4.36878  2.29343  3.87164  1.20643  2.98506  4.13860  4.39134  4.02336  3.17448  3.35873  3.12098  1.97823  4.88639  3.53519    999 l - - -
          2.68618  4.42225  2.77519  2.73123  3.46354  2.40513  3.72494  3.29354  2.67741  2.69355  4.24690  2.90347  2.73739  3.18146  2.89801  2.37887  2.77519  2.98518  4.58477  3.61503
          0.01525  4.58637  5.30872  0.61958  0.77255  0.48576  0.95510
    496   2.60545  4.69560  3.29744  2.49783  3.60830  3.61466  3.14019  3.00959  2.71613  2.38562  3.63615  3.09611  4.00038  2.85364  2.15945  2.58845  2.95547  2.61020  4.58386  3.95570   1000 r - - -
          2.68618  4.42225  2.77519  2.73123  3.46354  2.40513  3.72494  3.29354  2.67741  2.69355  4.24690  2.90347  2.73739  3.18146  2.89801  2.37887  2.77519  2.98518  4.58477  3.61503
          0.01525  4.58637  5.30872  0.61958  0.77255  0.48576  0.95510
    497   2.59014  4.41408  4.54831  4.01336  3.69661  4.08392  4.62810  2.04053  3.90297  2.57531  3.62104  4.18892  3.67854  4.14795  4.09700  3.42839  2.94613  0.91419  5.32062  4.12115   1001 v - - -
          2.68618  4.42225  2.77519  2.73123  3.46354  2.40513  3.72494  3.29354  2.67741  2.69355  4.24690  2.90347  2.73739  3.18146  2.89801  2.37887  2.77519  2.98518  4.58477  3.61503
          0.01525  4.58637  5.30872  0.61958  0.77255  0.48576  0.95510
    498   2.32550  5.21772  2.20499  2.15121  4.55303  3.50211  3.69357  4.03249  2.19692  3.51888  4.26157  2.78475  3.03972  2.79358  2.72695  2.61254  2.70984  3.26413  5.65625  4.25057   1002 e - - -
          2.68618  4.42225  2.77519  2.73123  3.46354  2.40513  3.72494  3.29354  2.67741  2.69355  4.24690  2.90347  2.73739  3.18146  2.89801  2.37887  2.77519  2.98518  4.58477  3.61503
          0.01525  4.58637  5.30872  0.61958  0.77255  0.48576  0.95510
    499   3.00152  4.38656  4.71087  4.12285  3.35703  4.18970  4.52525  1.97451  3.97388  1.23732  2.89995  4.25798  2.94604  4.13692  4.07814  3.50132  3.15921  1.89739  5.04667  3.89242   1003 l - - -
          2.68618  4.42225  2.77519  2.73123  3.46354  2.40513  3.72494  3.29354  2.67741  2.69355  4.24690  2.90347  2.73739  3.18146  2.89801  2.37887  2.77519  2.98518  4.58477  3.61503
          0.01525  4.58637  5.30872  0.61958  0.77255  0.48576  0.95510
    500   2.87794  5.39985  1.08289  2.27583  4.70503  3.41806  3.86776  4.17883  2.66476  3.69533  4.07814  2.94397  4.02094  2.99965  3.14854  2.75593  3.19378  3.65032  5.86488  4.44265   1004 d - - -
          2.68618  4.42225  2.77519  2.73123  3.46354  2.40513  3.72494  3.29354  2.67741  2.69355  4.24690  2.90347  2.73739  3.18146  2.89801  2.37887  2.77519  2.98518  4.58477  3.61503
          0.01525  4.58637  5.30872  0.61958  0.77255  0.48576  0.95510
    501   2.33344  5.08161  2.98442  2.47779  4.36211  3.54090  3.35557  3.68203  2.41456  3.35844  4.14713  2.94665  1.73350  2.72162  2.93515  2.64206  2.99182  3.43859  5.55738  4.19476   1005 p - - -
          2.68618  4.42225  2.77519  2.73123  3.46354  2.40513  3.72494  3.29354  2.67741  2.69355  4.24690  2.90347  2.73739  3.18146  2.89801  2.37887  2.77519  2.98518  4.58477  3.61503
          0.01525  4.58637  5.30872  0.61958  0.77255  0.48576  0.95510
    502   2.30214  4.78404  2.45683  2.00271  4.19772  2.96957  3.69900  3.97886  2.44429  3.41929  4.23198  2.79791  3.90126  2.72247  2.93357  2.21158  2.64455  3.56355  5.63127  4.23357   1006 e - - -
          2.68618  4.42225  2.77520  2.73123  3.46354  2.40513  3.72495  3.29354  2.67741  2.69355  4.24690  2.90347  2.73740  3.18142  2.89798  2.37887  2.77520  2.98519  4.58477  3.61503
          0.02190  4.09173  5.30872  0.62741  0.76351  0.48576  0.95510
    503   3.55760  4.87621  5.23812  4.66995  3.37745  4.81267  5.14183  2.22059  4.47547  0.61549  3.17264  4.87957  5.01115  4.59437  4.16490  4.16909  3.78350  2.26518  5.43777  4.37370   1009 L - - -
          2.68618  4.42225  2.77519  2.73123  3.46354  2.40513  3.72494  3.29354  2.67741  2.69355  4.24690  2.90347  2.73739  3.18146  2.89801  2.37887  2.77519  2.98518  4.58477  3.61503
          0.01525  4.58637  5.30872  0.61958  0.77255  0.48576  0.95510
    504   3.24053  5.80474  2.39181  0.72643  5.11678  3.54641  4.06734  4.63707  3.04176  4.12162  4.96258  3.01111  3.48554  3.10595  3.60892  3.12996  3.52588  4.20239  6.27323  4.77694   1010 e - - -
          2.68618  4.42225  2.77519  2.73123  3.46354  2.40513  3.72494  3.29354  2.67741  2.69355  4.24690  2.90347  2.73739  3.18146  2.89801  2.37887  2.77519  2.98518  4.58477  3.61503
          0.05177  4.58637  3.21240  0.61958  0.77255  0.48576  0.95510
    505   2.36212  5.20666  2.68402  1.93312  4.54366  3.24904  3.56326  3.89145  2.14061  3.38380  4.24964  2.90599  3.88420  2.52081  2.77023  2.51400  2.54338  3.59300  5.64398  4.23788   1011 e - - -
          2.68618  4.42225  2.77519  2.73123  3.46354  2.40513  3.72494  3.29354  2.67741  2.69355  4.24690  2.90347  2.73739  3.18146  2.89801  2.37887  2.77519  2.98518  4.58477  3.61503
          0.01582  4.55042  5.27277  0.61958  0.77255  0.44786  1.01887
    506   2.66529  5.17184  3.02490  2.44211  4.49168  3.33228  3.70637  3.78364  2.00476  3.46235  3.93184  2.80501  3.91598  2.62650  1.97016  2.40320  2.52822  3.54931  5.61663  4.23168   1012 r - - -
          2.68618  4.42225  2.77519  2.73123  3.46354  2.40513  3.72494  3.29354  2.67741  2.69355  4.24690  2.90347  2.73739  3.18146  2.89801  2.37887  2.77519  2.98518  4.58477  3.61503
          0.01525  4.58637  5.30872  0.61958  0.77255  0.48576  0.95510
    507   3.91859  5.19436  5.49834  5.03494  3.34234  5.11252  5.45306  2.45132  4.77887  0.43157  3.16185  5.26089  5.26783  4.86765  4.82081  4.58589  4.15829  2.74564  5.54331  4.43483   1013 L - - -
          2.68609  4.42216  2.77525  2.73121  3.46363  2.40510  3.72503  3.29363  2.67741  2.69343  4.24698  2.90355  2.73716  3.18150  2.89802  2.37886  2.77528  2.98527  4.58486  3.61512
          0.13018  2.14511  5.29737  0.97300  0.47473  0.48576  0.95510
    508   2.05811  4.98734  3.07442  2.41121  4.24862  3.27401  3.56501  3.39789  2.33322  3.02355  3.89997  3.04231  3.91964  2.78130  2.03389  2.64598  2.84400  3.22050  5.47256  4.12245   1021 r - - -
          2.68618  4.42225  2.77519  2.73123  3.46354  2.40513  3.72494  3.29354  2.67741  2.69355  4.24690  2.90347  2.73739  3.18146  2.89801  2.37887  2.77519  2.98518  4.58477  3.61503
          0.07432  4.53715  2.79814  0.61958  0.77255  0.48576  0.95510
    509   2.66895  4.43066  3.48444  2.56700  3.57404  3.63125  3.87716  2.55955  2.58364  2.08069  3.32792  3.34034  4.01163  2.83401  2.95004  2.87099  2.83086  2.25785  4.69761  3.55413   1022 l - - -
          2.68618  4.42225  2.77519  2.73123  3.46354  2.40513  3.72494  3.29354  2.67741  2.69355  4.24690  2.90347  2.73739  3.18146  2.89801  2.37887  2.77519  2.98518  4.58477  3.61503
          0.03476  4.42123  3.81020  0.61958  0.77255  0.58009  0.82064
    510   2.58795  5.07400  2.29720  2.24314  4.39054  3.04668  3.60834  3.85666  2.20374  3.22712  4.12466  2.89052  3.40315  2.71607  2.68810  2.40489  2.67963  3.33348  5.52534  4.13188   1023 k - - -
          2.68618  4.42225  2.77519  2.73123  3.46354  2.40513  3.72494  3.29354  2.67741  2.69355  4.24690  2.90347  2.73739  3.18146  2.89801  2.37887  2.77519  2.98518  4.58477  3.61503
          0.06015  4.24463  3.12273  0.61958  0.77255  0.60327  0.79191
    511   2.42747  4.75415  2.85644  2.27305  3.99756  2.91366  3.60618  3.41145  2.30330  2.87880  3.72267  2.92853  3.64721  2.75976  2.86909  2.47701  2.70493  2.91186  5.26631  3.93406   1024 e - - -
          2.68618  4.42225  2.77519  2.73123  3.46354  2.40513  3.72494  3.29354  2.67741  2.69355  4.24690  2.90347  2.73739  3.18146  2.89801  2.37887  2.77519  2.98518  4.58477  3.61503
          0.11522  3.98647  2.40502  0.61958  0.77255  0.64601  0.74261
    512   2.37896  4.63594  2.75634  2.42426  3.98341  3.02598  3.63703  3.39403  2.46908  3.01445  3.83898  2.92041  3.16979  2.63271  2.91992  2.44782  2.58583  2.89468  5.26970  3.94875   1025 a - - -
          2.68618  4.42225  2.77519  2.73123  3.46354  2.40513  3.72494  3.29354  2.67741  2.69355  4.24690  2.90347  2.73739  3.18146  2.89801  2.37887  2.77519  2.98518  4.58477  3.61503
          0.03215  3.84921  4.57156  0.61958  0.77255  0.71445  0.67228
    513   2.54912  4.47363  2.67119  2.42837  3.63685  3.26869  3.69785  2.83503  2.55079  2.48431  3.66713  2.97543  3.78221  2.94554  2.91320  2.67169  2.83800  2.52494  5.08652  3.74386   1026 e - - -
          2.68598  4.42240  2.77516  2.73132  3.46356  2.40499  3.72492  3.29364  2.67737  2.69367  4.24705  2.90358  2.73728  3.18157  2.89776  2.37891  2.77527  2.98525  4.58492  3.61518
          0.16573  1.87912        *  1.91930  0.15866  0.00000        *
//
```
