## Supplementary Code for "A role for the S4-domain containing protein YlmH in ribosome-associated quality control in *Bacillus subtilis*": RqcH_psi_Thermodesulfobacteriota_Desulfuromonadia_fftns.hmm

```
HMMER3/f [3.4 | Aug 2023]
NAME  RqcH_psi_Thermodesulfobacteriota_Desulfuromonadia_fftnsi
LENG  557
ALPH  amino
RF    no
MM    no
CONS  yes
CS    no
MAP   yes
DATE  Sat Dec 16 22:53:54 2023
NSEQ  18
EFFN  1.243652
CKSUM 3099334545
STATS LOCAL MSV      -11.9331  0.69753
STATS LOCAL VITERBI  -12.8380  0.69753
STATS LOCAL FORWARD   -6.0143  0.69753
HMM          A        C        D        E        F        G        H        I        K        L        M        N        P        Q        R        S        T        V        W        Y   
            m->m     m->i     m->d     i->m     i->i     d->m     d->d
  COMPO   2.48802  4.44774  2.95948  2.59230  3.52311  2.97612  3.64115  2.95834  2.62516  2.35990  3.70763  3.07989  3.28578  2.94339  2.70581  2.72305  2.91295  2.67713  4.45434  3.67885
          2.68604  4.42242  2.77536  2.73140  3.46371  2.40506  3.72482  3.29352  2.67747  2.69350  4.24453  2.90364  2.73757  3.18163  2.89805  2.37875  2.77500  2.98535  4.58494  3.61520
          0.21603  1.67240  5.03688  1.35167  0.29950  0.00000        *
      1   3.42647  4.77039  4.96527  4.40641  3.23117  4.65372  4.95908  2.11561  4.21866  1.49875  1.11962  4.66456  4.85763  4.37908  4.34912  4.00717  3.65385  2.38535  5.29905  4.20493     15 m - - -
          2.68618  4.42225  2.77519  2.73123  3.46354  2.40513  3.72494  3.29354  2.67741  2.69355  4.24690  2.90347  2.73739  3.18146  2.89801  2.37887  2.77519  2.98518  4.58477  3.61503
          0.02007  4.31454  5.03688  0.61958  0.77255  0.48576  0.95510
      2   3.04705  5.65199  1.15054  2.10887  4.94430  3.38886  3.87005  4.46511  2.33432  3.93562  4.75642  2.38448  3.97843  3.02035  3.39323  2.93466  3.32064  4.02363  6.08223  4.58283     16 d - - -
          2.68618  4.42225  2.77519  2.73123  3.46354  2.40513  3.72494  3.29354  2.67741  2.69355  4.24690  2.90347  2.73739  3.18146  2.89801  2.37887  2.77519  2.98518  4.58477  3.61503
          0.02007  4.31454  5.03688  0.61958  0.77255  0.48576  0.95510
      3   2.62915  3.52012  3.50137  3.40807  2.98042  3.71393  4.01000  2.11262  3.30394  2.33192  3.24956  3.65498  3.66443  3.53997  3.51730  2.63615  2.86149  2.07675  4.74375  2.58867     17 v - - -
          2.68618  4.42225  2.77519  2.73123  3.46354  2.40513  3.72494  3.29354  2.67741  2.69355  4.24690  2.90347  2.73739  3.18146  2.89801  2.37887  2.77519  2.98518  4.58477  3.61503
          0.02007  4.31454  5.03688  0.61958  0.77255  0.48576  0.95510
      4   2.39941  4.27604  4.01454  3.10447  2.15419  3.82376  4.10975  2.56318  3.36422  1.52961  3.26651  3.73899  4.19271  3.61590  3.59356  3.11572  2.99376  2.42151  4.83362  3.60079     18 l - - -
          2.68618  4.42225  2.77519  2.73123  3.46354  2.40513  3.72494  3.29354  2.67741  2.69355  4.24690  2.90347  2.73739  3.18146  2.89801  2.37887  2.77519  2.98518  4.58477  3.61503
          0.02007  4.31454  5.03688  0.61958  0.77255  0.48576  0.95510
      5   2.62902  3.61756  3.95036  3.36899  2.58178  3.70651  3.50744  2.60337  3.26930  1.97535  2.70455  3.63066  4.07804  2.93773  3.49483  2.83162  2.58501  2.40433  4.75222  3.23309     19 l - - -
          2.68618  4.42225  2.77519  2.73123  3.46354  2.40513  3.72494  3.29354  2.67741  2.69355  4.24690  2.90347  2.73739  3.18146  2.89801  2.37887  2.77519  2.98518  4.58477  3.61503
          0.02007  4.31454  5.03688  0.61958  0.77255  0.48576  0.95510
      6   3.37055  4.65280  5.20406  4.62974  2.91961  4.69161  5.03282  1.41745  4.49824  1.12929  2.72210  4.79494  4.87466  4.53699  4.54347  4.04344  3.59240  2.06492  5.28940  4.23063     20 l - - -
          2.68618  4.42225  2.77519  2.73123  3.46354  2.40513  3.72494  3.29354  2.67741  2.69355  4.24690  2.90347  2.73739  3.18146  2.89801  2.37887  2.77519  2.98518  4.58477  3.61503
          0.02007  4.31454  5.03688  0.61958  0.77255  0.48576  0.95510
      7   2.84187  5.35586  2.30087  1.32439  4.67811  3.42256  3.73249  4.16399  2.36008  3.64385  4.42044  2.88368  3.90614  2.65878  2.76157  2.77820  3.08626  3.73783  5.78137  4.35483     21 e - - -
          2.68618  4.42225  2.77519  2.73123  3.46354  2.40513  3.72494  3.29354  2.67741  2.69355  4.24690  2.90347  2.73739  3.18146  2.89801  2.37887  2.77519  2.98518  4.58477  3.61503
          0.02007  4.31454  5.03688  0.61958  0.77255  0.48576  0.95510
      8   1.73932  4.92164  3.00894  2.35815  4.18070  3.48127  3.32272  3.60155  2.24938  2.95014  3.99460  3.00210  3.88044  2.65805  2.88059  2.56118  2.91594  3.26707  5.40860  4.07119     22 a - - -
          2.68618  4.42225  2.77519  2.73123  3.46354  2.40513  3.72494  3.29354  2.67741  2.69355  4.24690  2.90347  2.73739  3.18146  2.89801  2.37887  2.77519  2.98518  4.58477  3.61503
          0.02007  4.31454  5.03688  0.61958  0.77255  0.48576  0.95510
      9   3.11055  4.42534  4.90179  4.34606  3.51038  4.43558  4.85735  1.66880  4.22551  1.74130  2.95727  4.50881  4.72309  4.41147  4.35635  3.77692  3.02024  1.18253  5.33834  4.17588     23 v - - -
          2.68618  4.42225  2.77519  2.73123  3.46354  2.40513  3.72494  3.29354  2.67741  2.69355  4.24690  2.90347  2.73739  3.18146  2.89801  2.37887  2.77519  2.98518  4.58477  3.61503
          0.02007  4.31454  5.03688  0.61958  0.77255  0.48576  0.95510
     10   3.13970  4.44294  4.93616  4.40019  3.66656  4.50585  4.99329  1.41827  4.29206  1.99434  3.49744  4.57885  4.80260  4.51887  4.45478  3.86127  2.81581  1.13747  5.50859  4.31785     24 v - - -
          2.68618  4.42225  2.77519  2.73123  3.46354  2.40513  3.72494  3.29354  2.67741  2.69355  4.24690  2.90347  2.73739  3.18146  2.89801  2.37887  2.77519  2.98518  4.58477  3.61503
          0.02007  4.31454  5.03688  0.61958  0.77255  0.48576  0.95510
     11   1.93556  4.88187  2.83901  2.47305  4.15173  3.17437  3.33461  3.57512  2.46428  3.16477  3.96931  2.99405  3.86050  2.82155  2.42459  2.67207  2.54507  3.01205  5.39369  4.05112     25 a - - -
          2.68618  4.42225  2.77519  2.73123  3.46354  2.40513  3.72494  3.29354  2.67741  2.69355  4.24690  2.90347  2.73739  3.18146  2.89801  2.37887  2.77519  2.98518  4.58477  3.61503
          0.02007  4.31454  5.03688  0.61958  0.77255  0.48576  0.95510
     12   3.02995  5.48003  2.53919  1.12043  4.78760  3.45700  3.85253  4.28093  2.64424  3.76856  4.60881  2.93687  4.00584  2.09854  3.08855  2.95342  3.28915  3.88379  5.90247  4.48944     26 e - - -
          2.68618  4.42225  2.77519  2.73123  3.46354  2.40513  3.72494  3.29354  2.67741  2.69355  4.24690  2.90347  2.73739  3.18146  2.89801  2.37887  2.77519  2.98518  4.58477  3.61503
          0.02007  4.31454  5.03688  0.61958  0.77255  0.48576  0.95510
     13   3.60083  4.88000  5.24375  4.71739  3.23351  4.89081  5.21702  1.91210  4.52936  0.67318  3.02576  4.96233  5.03533  4.62157  4.60954  4.29065  3.82839  2.35587  5.39834  4.32069     27 L - - -
          2.68618  4.42225  2.77519  2.73123  3.46354  2.40513  3.72494  3.29354  2.67741  2.69355  4.24690  2.90347  2.73739  3.18146  2.89801  2.37887  2.77519  2.98518  4.58477  3.61503
          0.02007  4.31454  5.03688  0.61958  0.77255  0.48576  0.95510
     14   2.44306  5.13671  2.99905  2.33668  4.47478  3.49289  3.64863  3.92030  2.10934  3.41850  4.19231  2.97586  3.88608  2.00192  2.20981  2.43468  2.96250  3.52641  5.55670  4.20141     28 q - - -
          2.68618  4.42225  2.77519  2.73123  3.46354  2.40513  3.72494  3.29354  2.67741  2.69355  4.24690  2.90347  2.73739  3.18146  2.89801  2.37887  2.77519  2.98518  4.58477  3.61503
          0.02007  4.31454  5.03688  0.61958  0.77255  0.48576  0.95510
     15   2.32043  5.14798  2.41574  2.10364  4.46745  3.42260  3.64875  3.93968  2.32661  3.44356  4.20210  2.89798  2.63486  2.57704  2.90871  2.52187  2.73976  3.52610  5.59717  4.19372     29 e - - -
          2.68618  4.42225  2.77519  2.73123  3.46354  2.40513  3.72494  3.29354  2.67741  2.69355  4.24690  2.90347  2.73739  3.18146  2.89801  2.37887  2.77519  2.98518  4.58477  3.61503
          0.05777  4.31454  3.15205  0.61958  0.77255  0.48576  0.95510
     16   2.73696  4.90316  3.16748  2.57958  4.16644  3.54245  3.68353  3.56558  1.96754  2.36597  3.97572  3.07478  3.44752  2.63316  2.09432  2.77121  2.95573  2.99166  5.36737  4.06981     30 k - - -
          2.68618  4.42225  2.77519  2.73123  3.46354  2.40513  3.72494  3.29354  2.67741  2.69355  4.24690  2.90347  2.73739  3.18146  2.89801  2.37887  2.77519  2.98518  4.58477  3.61503
          0.02083  4.27759  4.99994  0.61958  0.77255  0.45558  1.00535
     17   3.42435  4.68503  5.25336  4.71075  3.40050  4.81744  5.23791  1.41831  4.58787  1.05809  3.17266  4.91113  4.99717  4.68534  4.67911  4.19394  3.65816  1.79430  5.49646  4.41800     31 l - - -
          2.68618  4.42225  2.77519  2.73123  3.46354  2.40513  3.72494  3.29354  2.67741  2.69355  4.24690  2.90347  2.73739  3.18146  2.89801  2.37887  2.77519  2.98518  4.58477  3.61503
          0.02007  4.31454  5.03688  0.61958  0.77255  0.48576  0.95510
     18   1.81324  3.83425  3.31341  2.76335  3.83220  3.08042  3.35278  3.21751  2.73993  2.88966  3.74589  3.20362  3.18918  3.06759  3.15150  2.41484  2.54294  2.73174  5.20332  3.93251     32 a - - -
          2.68618  4.42225  2.77519  2.73123  3.46354  2.40513  3.72494  3.29354  2.67741  2.69355  4.24690  2.90347  2.73739  3.18146  2.89801  2.37887  2.77519  2.98518  4.58477  3.61503
          0.02007  4.31454  5.03688  0.61958  0.77255  0.48576  0.95510
     19   2.44931  4.41826  3.41989  3.26138  4.69814  0.87557  4.46720  4.17533  3.47826  3.82892  4.63976  3.45479  3.15167  3.73470  3.80014  2.27096  2.95716  3.53698  6.00552  4.78791     33 g - - -
          2.68618  4.42225  2.77519  2.73123  3.46354  2.40513  3.72494  3.29354  2.67741  2.69355  4.24690  2.90347  2.73739  3.18146  2.89801  2.37887  2.77519  2.98518  4.58477  3.61503
          0.02007  4.31454  5.03688  0.61958  0.77255  0.48576  0.95510
     20   1.04066  3.26129  4.00245  3.60135  4.35692  2.61971  4.48760  3.75660  3.55057  3.46326  4.29136  3.60411  3.86107  3.80698  3.82001  1.80377  2.83496  3.23242  5.73840  4.56310     34 a - - -
          2.68618  4.42225  2.77519  2.73123  3.46354  2.40513  3.72494  3.29354  2.67741  2.69355  4.24690  2.90347  2.73739  3.18146  2.89801  2.37887  2.77519  2.98518  4.58477  3.61503
          0.02007  4.31454  5.03688  0.61958  0.77255  0.48576  0.95510
     21   2.35348  4.97743  3.10532  2.53519  4.27268  3.52150  3.68113  3.68741  2.23981  2.96530  4.05620  3.04257  3.91133  2.61102  1.84270  2.32582  2.95844  3.34591  5.44130  4.12257     35 r - - -
          2.68618  4.42225  2.77519  2.73123  3.46354  2.40513  3.72494  3.29354  2.67741  2.69355  4.24690  2.90347  2.73739  3.18146  2.89801  2.37887  2.77519  2.98518  4.58477  3.61503
          0.02007  4.31454  5.03688  0.61958  0.77255  0.48576  0.95510
     22   3.24480  4.51630  5.11313  4.57976  3.11747  4.65209  5.11384  1.51770  4.47463  1.96290  3.39980  4.74357  4.90423  4.65034  4.60244  4.01827  3.48889  0.99930  5.51194  4.33107     36 v - - -
          2.68618  4.42225  2.77519  2.73123  3.46354  2.40513  3.72494  3.29354  2.67741  2.69355  4.24690  2.90347  2.73739  3.18146  2.89801  2.37887  2.77519  2.98518  4.58477  3.61503
          0.02007  4.31454  5.03688  0.61958  0.77255  0.48576  0.95510
     23   2.33357  5.11338  2.63845  2.26750  4.43605  2.84228  3.62814  3.90638  2.19379  3.41007  4.16408  2.61872  3.82768  2.73440  2.67987  2.38463  2.59005  3.49278  5.56209  4.16407     37 k - - -
          2.68618  4.42225  2.77519  2.73123  3.46354  2.40513  3.72494  3.29354  2.67741  2.69355  4.24690  2.90347  2.73739  3.18146  2.89801  2.37887  2.77519  2.98518  4.58477  3.61503
          0.02007  4.31454  5.03688  0.61958  0.77255  0.48576  0.95510
     24   3.30327  5.38177  3.66859  3.02854  4.88332  3.85497  3.80555  4.23694  0.79168  3.64964  4.53914  3.41172  4.23965  2.94361  2.06564  3.29412  3.46707  3.91826  5.64936  4.50868     38 k - - -
          2.68618  4.42225  2.77519  2.73123  3.46354  2.40513  3.72494  3.29354  2.67741  2.69355  4.24690  2.90347  2.73739  3.18146  2.89801  2.37887  2.77519  2.98518  4.58477  3.61503
          0.02007  4.31454  5.03688  0.61958  0.77255  0.48576  0.95510
     25   3.32336  4.58069  5.21137  4.73744  3.78911  4.77877  5.44242  0.88868  4.63662  2.23745  3.56238  4.91864  5.05674  4.88655  4.80790  4.19647  3.59047  1.33340  5.84230  4.63954     39 i - - -
          2.68618  4.42225  2.77519  2.73123  3.46354  2.40513  3.72494  3.29354  2.67741  2.69355  4.24690  2.90347  2.73739  3.18146  2.89801  2.37887  2.77519  2.98518  4.58477  3.61503
          0.02007  4.31454  5.03688  0.61958  0.77255  0.48576  0.95510
     26   3.71227  5.09412  4.45669  4.06358  1.86870  4.44239  1.29144  3.70045  3.94002  3.06208  4.24752  4.05096  4.76608  4.05240  4.10991  3.76971  3.92973  3.56017  3.81819  1.42038     40 h - - -
          2.68618  4.42225  2.77519  2.73123  3.46354  2.40513  3.72494  3.29354  2.67741  2.69355  4.24690  2.90347  2.73739  3.18146  2.89801  2.37887  2.77519  2.98518  4.58477  3.61503
          0.02007  4.31454  5.03688  0.61958  0.77255  0.48576  0.95510
     27   3.33353  5.27964  3.29415  3.08137  4.50740  3.72754  4.23419  4.23504  2.87577  3.68851  4.72803  3.53598  4.30240  0.61416  3.14019  3.37377  3.64161  3.94306  5.70616  4.44404     41 Q - - -
          2.68618  4.42225  2.77519  2.73123  3.46354  2.40513  3.72494  3.29354  2.67741  2.69355  4.24690  2.90347  2.73739  3.18146  2.89801  2.37887  2.77519  2.98518  4.58477  3.61503
          0.02007  4.31454  5.03688  0.61958  0.77255  0.48576  0.95510
     28   3.44897  5.10681  4.10609  4.02380  4.94509  3.77063  5.04303  4.63320  4.12477  4.19829  5.28128  4.27626  0.30502  4.49791  4.29909  3.63498  3.92803  4.22217  5.98341  5.07847     42 P - - -
          2.68618  4.42225  2.77519  2.73123  3.46354  2.40513  3.72494  3.29354  2.67741  2.69355  4.24690  2.90347  2.73739  3.18146  2.89801  2.37887  2.77519  2.98518  4.58477  3.61503
          0.02007  4.31454  5.03688  0.61958  0.77255  0.48576  0.95510
     29   2.41835  5.16162  2.37089  1.99881  4.48286  2.65082  3.66871  3.95491  2.44930  3.46295  4.22693  2.89735  3.85101  2.59950  2.94856  2.52000  2.44730  3.54311  5.62102  4.21520     43 e - - -
          2.68618  4.42225  2.77519  2.73123  3.46354  2.40513  3.72494  3.29354  2.67741  2.69355  4.24690  2.90347  2.73739  3.18146  2.89801  2.37887  2.77519  2.98518  4.58477  3.61503
          0.02007  4.31454  5.03688  0.61958  0.77255  0.48576  0.95510
     30   1.57877  4.77831  2.54417  2.58403  4.32643  3.34547  3.83740  3.75866  2.67057  3.35303  4.15446  3.06456  2.86351  2.99299  3.13364  2.31363  2.67970  3.35354  5.57268  4.23639     44 a - - -
          2.68618  4.42225  2.77519  2.73123  3.46354  2.40513  3.72494  3.29354  2.67741  2.69355  4.24690  2.90347  2.73739  3.18146  2.89801  2.37887  2.77519  2.98518  4.58477  3.61503
          0.02007  4.31454  5.03688  0.61958  0.77255  0.48576  0.95510
     31   2.72447  5.61655  1.09117  1.94950  4.89769  3.38615  3.35716  4.41667  2.85382  3.90580  4.73325  2.84169  3.97961  3.03437  3.43487  2.93616  3.31957  3.98717  6.06383  4.56717     45 d - - -
          2.68618  4.42225  2.77519  2.73123  3.46354  2.40513  3.72494  3.29354  2.67741  2.69355  4.24690  2.90347  2.73739  3.18146  2.89801  2.37887  2.77519  2.98518  4.58477  3.61503
          0.02007  4.31454  5.03688  0.61958  0.77255  0.48576  0.95510
     32   2.63939  4.46389  2.82819  2.64809  3.62006  3.57829  3.81846  2.53812  2.77348  2.38678  3.02521  3.25070  3.96102  3.09239  3.16469  2.64486  2.23660  2.57690  5.03513  3.78049     46 t - - -
          2.68618  4.42225  2.77519  2.73123  3.46354  2.40513  3.72494  3.29354  2.67741  2.69355  4.24690  2.90347  2.73739  3.18146  2.89801  2.37887  2.77519  2.98518  4.58477  3.61503
          0.02007  4.31454  5.03688  0.61958  0.77255  0.48576  0.95510
     33   3.47303  4.74932  5.22184  4.67286  3.31853  4.81995  5.20009  1.86040  4.53842  0.81850  3.09088  4.89682  4.98667  4.62177  4.62917  4.19302  3.70269  1.88106  5.44023  4.38129     47 l - - -
          2.68618  4.42225  2.77519  2.73123  3.46354  2.40513  3.72494  3.29354  2.67741  2.69355  4.24690  2.90347  2.73739  3.18146  2.89801  2.37887  2.77519  2.98518  4.58477  3.61503
          0.02007  4.31454  5.03688  0.61958  0.77255  0.48576  0.95510
     34   3.32520  4.56620  5.24777  4.73867  3.70974  4.81431  5.37454  1.18071  4.64439  1.87809  3.48264  4.91995  5.04542  4.84850  4.79183  4.20720  3.57565  1.15269  5.74164  4.57019     48 v - - -
          2.68618  4.42225  2.77519  2.73123  3.46354  2.40513  3.72494  3.29354  2.67741  2.69355  4.24690  2.90347  2.73739  3.18146  2.89801  2.37887  2.77519  2.98518  4.58477  3.61503
          0.02007  4.31454  5.03688  0.61958  0.77255  0.48576  0.95510
     35   2.86834  4.54518  4.87597  4.29060  2.17058  4.40330  4.68802  2.24121  4.15000  1.00508  2.69928  4.46176  4.64875  4.24054  4.23183  3.72726  3.41507  2.43448  5.06014  3.94317     49 l - - -
          2.68618  4.42225  2.77519  2.73123  3.46354  2.40513  3.72494  3.29354  2.67741  2.69355  4.24690  2.90347  2.73739  3.18146  2.89801  2.37887  2.77519  2.98518  4.58477  3.61503
          0.02007  4.31454  5.03688  0.61958  0.77255  0.48576  0.95510
     36   3.36827  5.42976  3.88485  3.10150  4.97235  3.92657  3.77034  4.27702  1.50329  3.65631  4.54382  3.45336  4.26992  2.90117  0.98305  3.35260  3.49925  3.96673  5.63778  4.53275     50 r - - -
          2.68618  4.42225  2.77519  2.73123  3.46354  2.40513  3.72494  3.29354  2.67741  2.69355  4.24690  2.90347  2.73739  3.18146  2.89801  2.37887  2.77519  2.98518  4.58477  3.61503
          0.02007  4.31454  5.03688  0.61958  0.77255  0.48576  0.95510
     37   3.57241  4.87369  5.19228  4.63397  3.19854  4.84162  5.15377  2.30565  4.45983  0.65728  2.61545  4.89245  4.98232  4.53620  4.54656  4.21324  3.79379  2.29284  5.36069  4.32909     51 L - - -
          2.68618  4.42225  2.77519  2.73123  3.46354  2.40513  3.72494  3.29354  2.67741  2.69355  4.24690  2.90347  2.73739  3.18146  2.89801  2.37887  2.77519  2.98518  4.58477  3.61503
          0.02007  4.31454  5.03688  0.61958  0.77255  0.48576  0.95510
     38   4.17240  5.36836  4.82916  4.65995  3.26238  4.28165  4.55523  4.24630  4.39216  3.55390  4.85393  4.72995  4.83909  4.75414  4.43395  4.37182  4.50023  4.14662  0.32712  3.24528     52 W - - -
          2.68618  4.42225  2.77519  2.73123  3.46354  2.40513  3.72494  3.29354  2.67741  2.69355  4.24690  2.90347  2.73739  3.18146  2.89801  2.37887  2.77519  2.98518  4.58477  3.61503
          0.02007  4.31454  5.03688  0.61958  0.77255  0.48576  0.95510
     39   2.65732  4.71725  3.04358  2.78822  4.43139  3.31180  4.06655  3.84408  2.92283  3.51477  4.36614  1.48531  3.94547  3.26977  3.31642  2.75265  1.62695  3.41931  5.72243  4.40331     53 n - - -
          2.68618  4.42225  2.77519  2.73123  3.46354  2.40513  3.72494  3.29354  2.67741  2.69355  4.24690  2.90347  2.73739  3.18146  2.89801  2.37887  2.77519  2.98518  4.58477  3.61503
          0.02007  4.31454  5.03688  0.61958  0.77255  0.48576  0.95510
     40   2.88241  4.79521  3.48903  3.29081  4.70058  0.65996  4.43514  4.25262  3.23881  3.85828  4.74875  3.60765  4.13728  3.70372  2.82040  3.02070  3.32382  3.76665  5.86914  4.71889     54 G - - -
          2.68618  4.42225  2.77519  2.73123  3.46354  2.40513  3.72494  3.29354  2.67741  2.69355  4.24690  2.90347  2.73739  3.18146  2.89801  2.37887  2.77519  2.98518  4.58477  3.61503
          0.02007  4.31454  5.03688  0.61958  0.77255  0.48576  0.95510
     41   2.83995  5.13037  3.07792  2.39766  4.48548  2.89337  3.70170  3.90012  2.27472  3.41348  4.22036  3.06330  3.96071  2.58973  1.47412  2.83113  2.80249  3.53759  5.55575  4.24826     55 r - - -
          2.68618  4.42225  2.77519  2.73123  3.46354  2.40513  3.72494  3.29354  2.67741  2.69355  4.24690  2.90347  2.73739  3.18146  2.89801  2.37887  2.77519  2.98518  4.58477  3.61503
          0.02007  4.31454  5.03688  0.61958  0.77255  0.48576  0.95510
     42   2.57871  5.17673  2.89204  1.77390  4.51480  3.21357  3.66556  3.97081  2.35228  3.46580  4.23770  2.94830  3.88419  2.17888  2.22875  2.71989  2.98078  3.56753  5.60463  4.23123     56 e - - -
          2.68618  4.42225  2.77519  2.73123  3.46354  2.40513  3.72494  3.29354  2.67741  2.69355  4.24690  2.90347  2.73739  3.18146  2.89801  2.37887  2.77519  2.98518  4.58477  3.61503
          0.02007  4.31454  5.03688  0.61958  0.77255  0.48576  0.95510
     43   2.82463  5.20285  2.65135  1.79491  4.55912  3.41323  3.78539  4.01321  2.61135  3.55560  4.35910  1.83890  3.92085  2.92621  3.09779  2.79274  2.14139  3.61779  5.73443  4.33403     57 e - - -
          2.68618  4.42225  2.77519  2.73123  3.46354  2.40513  3.72494  3.29354  2.67741  2.69355  4.24690  2.90347  2.73739  3.18146  2.89801  2.37887  2.77519  2.98518  4.58477  3.61503
          0.02007  4.31454  5.03688  0.61958  0.77255  0.48576  0.95510
     44   2.86104  3.45794  4.51326  3.92737  3.14000  4.00244  4.30281  2.43765  3.75894  1.08264  3.13748  4.06226  4.34388  3.93573  3.87039  3.31477  3.09628  2.19693  3.79803  3.60860     58 l - - -
          2.68618  4.42225  2.77519  2.73123  3.46354  2.40513  3.72494  3.29354  2.67741  2.69355  4.24690  2.90347  2.73739  3.18146  2.89801  2.37887  2.77519  2.98518  4.58477  3.61503
          0.02007  4.31454  5.03688  0.61958  0.77255  0.48576  0.95510
     45   3.31425  5.40393  3.75072  3.02755  4.90814  3.88986  3.75428  4.22381  1.83031  3.61872  4.49785  3.40095  4.23802  2.54659  0.93280  3.29756  3.45218  3.91192  5.62373  4.49584     59 r - - -
          2.68618  4.42225  2.77519  2.73123  3.46354  2.40513  3.72494  3.29354  2.67741  2.69355  4.24690  2.90347  2.73739  3.18146  2.89801  2.37887  2.77519  2.98518  4.58477  3.61503
          0.02007  4.31454  5.03688  0.61958  0.77255  0.48576  0.95510
     46   3.69451  5.03822  4.90046  4.56421  3.37024  4.54032  5.08582  2.61716  4.33048  0.47443  3.29279  4.79935  4.91334  4.58796  4.42497  4.19939  3.97571  2.76508  5.38526  4.20364     60 L - - -
          2.68618  4.42225  2.77519  2.73123  3.46354  2.40513  3.72494  3.29354  2.67741  2.69355  4.24690  2.90347  2.73739  3.18146  2.89801  2.37887  2.77519  2.98518  4.58477  3.61503
          0.02007  4.31454  5.03688  0.61958  0.77255  0.48576  0.95510
     47   2.82160  4.49075  3.76209  3.17802  3.50348  3.78100  3.99432  2.82474  2.84245  1.30412  3.44068  3.54438  4.15160  2.99132  2.64060  3.06915  3.04933  2.48209  5.03308  3.82138     61 l - - -
          2.68618  4.42225  2.77519  2.73123  3.46354  2.40513  3.72494  3.29354  2.67741  2.69355  4.24690  2.90347  2.73739  3.18146  2.89801  2.37887  2.77519  2.98518  4.58477  3.61503
          0.02007  4.31454  5.03688  0.61958  0.77255  0.48576  0.95510
     48   3.37525  4.65907  5.20706  4.62983  2.87543  4.68874  5.02219  1.49461  4.49611  1.08189  2.67162  4.79353  4.86900  4.52698  4.53582  4.03934  3.59566  2.09617  5.27272  4.21889     62 l - - -
          2.68618  4.42225  2.77519  2.73123  3.46354  2.40513  3.72494  3.29354  2.67741  2.69355  4.24690  2.90347  2.73739  3.18146  2.89801  2.37887  2.77519  2.98518  4.58477  3.61503
          0.02007  4.31454  5.03688  0.61958  0.77255  0.48576  0.95510
     49   2.49435  4.72712  3.16920  2.64476  4.04121  3.47523  3.77849  3.10594  2.56034  3.06997  3.91078  3.12124  3.91452  2.73997  2.72757  1.50789  2.92086  3.12424  5.33688  4.04023     63 s - - -
          2.68618  4.42225  2.77519  2.73123  3.46354  2.40513  3.72494  3.29354  2.67741  2.69355  4.24690  2.90347  2.73739  3.18146  2.89801  2.37887  2.77519  2.98518  4.58477  3.61503
          0.02007  4.31454  5.03688  0.61958  0.77255  0.48576  0.95510
     50   1.79042  3.57071  4.04457  3.48359  3.39566  3.69655  4.14234  2.52097  3.38408  2.01014  3.37548  3.71660  3.61548  3.63342  3.61377  3.00859  2.92231  1.82731  4.92080  3.72231     64 a - - -
          2.68618  4.42225  2.77519  2.73123  3.46354  2.40513  3.72494  3.29354  2.67741  2.69355  4.24690  2.90347  2.73739  3.18146  2.89801  2.37887  2.77519  2.98518  4.58477  3.61503
          0.02007  4.31454  5.03688  0.61958  0.77255  0.48576  0.95510
     51   2.09675  4.88601  3.00612  2.16948  4.15867  2.62564  3.68208  3.58238  2.35409  3.17197  3.47444  2.99144  3.86060  2.82463  2.93683  2.44234  2.72551  3.24243  5.40087  4.05675     65 a - - -
          2.68618  4.42225  2.77519  2.73123  3.46354  2.40513  3.72494  3.29354  2.67741  2.69355  4.24690  2.90347  2.73739  3.18146  2.89801  2.37887  2.77519  2.98518  4.58477  3.61503
          0.02007  4.31454  5.03688  0.61958  0.77255  0.48576  0.95510
     52   2.31342  4.71306  3.12489  2.62562  4.16535  3.05105  3.81162  3.58149  2.63421  3.19776  4.01477  3.09727  2.03591  2.59322  3.07610  2.23210  2.89131  2.94813  5.44374  4.12966     66 p - - -
          2.68618  4.42225  2.77519  2.73123  3.46354  2.40513  3.72494  3.29354  2.67741  2.69355  4.24690  2.90347  2.73739  3.18146  2.89801  2.37887  2.77519  2.98518  4.58477  3.61503
          0.13001  4.31454  2.22067  0.61958  0.77255  0.48576  0.95510
     53   2.50205  4.85254  3.09796  2.55884  4.16509  2.22647  3.69308  3.57025  2.37434  2.89094  3.98544  3.05062  3.89195  2.64254  2.06995  2.73303  2.93231  3.24268  5.37858  4.07474     67 r - - -
          2.68618  4.42225  2.77519  2.73123  3.46354  2.40513  3.72494  3.29354  2.67741  2.69355  4.24690  2.90347  2.73739  3.18146  2.89801  2.37887  2.77519  2.98518  4.58477  3.61503
          0.02237  4.20690  4.92925  0.61958  0.77255  0.40955  1.09049
     54   2.15272  4.88241  3.02335  2.35487  3.41527  3.46877  3.66917  3.55396  2.34365  2.84175  3.95063  2.65533  3.85961  2.65684  2.62588  2.42271  2.87862  3.22069  5.37659  4.03457     68 a - - -
          2.68618  4.42225  2.77519  2.73123  3.46354  2.40513  3.72494  3.29354  2.67741  2.69355  4.24690  2.90347  2.73739  3.18146  2.89801  2.37887  2.77519  2.98518  4.58477  3.61503
          0.02007  4.31454  5.03688  0.61958  0.77255  0.48576  0.95510
     55   2.01047  4.68435  3.15151  2.66464  4.25903  2.99202  3.85880  3.68626  2.68509  3.29251  4.09858  3.11776  2.83571  2.75843  3.12846  1.73624  2.66788  3.28565  5.52320  4.20829     69 s - - -
          2.68618  4.42225  2.77519  2.73123  3.46354  2.40513  3.72494  3.29354  2.67741  2.69355  4.24690  2.90347  2.73739  3.18146  2.89801  2.37887  2.77519  2.98518  4.58477  3.61503
          0.02007  4.31454  5.03688  0.61958  0.77255  0.48576  0.95510
     56   2.84181  5.14997  3.05625  2.37374  4.51253  2.65178  3.70092  3.93118  2.15037  3.43698  4.24030  3.05424  3.95816  2.82655  1.53475  2.61982  3.06267  3.56188  5.57289  4.26065     70 r - - -
          2.68618  4.42225  2.77519  2.73123  3.46354  2.40513  3.72494  3.29354  2.67741  2.69355  4.24690  2.90347  2.73739  3.18146  2.89801  2.37887  2.77519  2.98518  4.58477  3.61503
          0.02007  4.31454  5.03688  0.61958  0.77255  0.48576  0.95510
     57   3.53163  4.79521  5.27390  4.74193  3.30390  4.87937  5.24607  1.44029  4.58027  0.89915  3.08722  4.96478  5.03278  4.66951  4.65965  4.27162  3.76143  2.18176  5.44690  4.36973     71 l - - -
          2.68618  4.42225  2.77519  2.73123  3.46354  2.40513  3.72494  3.29354  2.67741  2.69355  4.24690  2.90347  2.73739  3.18146  2.89801  2.37887  2.77519  2.98518  4.58477  3.61503
          0.02007  4.31454  5.03688  0.61958  0.77255  0.48576  0.95510
     58   3.14019  4.85053  3.79305  3.27401  2.59376  3.97266  1.42993  3.43326  3.10769  2.96165  3.97253  3.58977  4.33410  2.98942  3.41375  3.24500  3.36242  3.22318  3.30250  2.01068     72 h - - -
          2.68618  4.42225  2.77519  2.73123  3.46354  2.40513  3.72494  3.29354  2.67741  2.69355  4.24690  2.90347  2.73739  3.18146  2.89801  2.37887  2.77519  2.98518  4.58477  3.61503
          0.02007  4.31454  5.03688  0.61958  0.77255  0.48576  0.95510
     59   3.69451  5.03822  4.90046  4.56421  3.37024  4.54032  5.08582  2.61716  4.33048  0.47443  3.29279  4.79935  4.91334  4.58796  4.42497  4.19939  3.97571  2.76508  5.38526  4.20364     73 L - - -
          2.68618  4.42225  2.77519  2.73123  3.46354  2.40513  3.72494  3.29354  2.67741  2.69355  4.24690  2.90347  2.73739  3.18146  2.89801  2.37887  2.77519  2.98518  4.58477  3.61503
          0.02007  4.31454  5.03688  0.61958  0.77255  0.48576  0.95510
     60   2.43962  4.34352  3.71616  3.30309  4.20739  3.21469  4.29360  3.49227  3.26219  3.27037  4.14116  3.49392  3.90585  3.57541  3.58065  1.79249  1.23005  2.71900  5.59978  4.37816     74 t - - -
          2.68618  4.42225  2.77519  2.73123  3.46354  2.40513  3.72494  3.29354  2.67741  2.69355  4.24690  2.90347  2.73739  3.18146  2.89801  2.37887  2.77519  2.98518  4.58477  3.61503
          0.02007  4.31454  5.03688  0.61958  0.77255  0.48576  0.95510
     61   2.59475  5.21448  2.28652  1.63005  4.53573  3.41918  3.67525  4.01345  2.45387  3.50965  4.27192  2.88949  3.85939  2.61048  2.74465  2.69100  2.54990  3.59410  5.65830  4.24525     75 e - - -
          2.68618  4.42225  2.77519  2.73123  3.46354  2.40513  3.72494  3.29354  2.67741  2.69355  4.24690  2.90347  2.73739  3.18146  2.89801  2.37887  2.77519  2.98518  4.58477  3.61503
          0.02007  4.31454  5.03688  0.61958  0.77255  0.48576  0.95510
     62   2.77925  5.20988  2.95333  2.13381  4.56460  3.17143  3.65858  4.01574  2.19824  3.49152  4.26270  2.76900  3.90135  1.95549  2.06554  2.74409  3.00121  3.60896  5.61015  4.25111     76 q - - -
          2.68618  4.42225  2.77519  2.73123  3.46354  2.40513  3.72494  3.29354  2.67741  2.69355  4.24690  2.90347  2.73739  3.18146  2.89801  2.37887  2.77519  2.98518  4.58477  3.61503
          0.02007  4.31454  5.03688  0.61958  0.77255  0.48576  0.95510
     63   2.65468  5.07838  2.76338  2.17790  4.38980  3.43214  3.63033  3.85206  2.29001  3.36957  4.13079  2.59172  3.47228  2.74033  2.68169  2.35905  2.20346  3.23896  5.53310  4.14363     77 e - - -
          2.68618  4.42225  2.77519  2.73123  3.46354  2.40513  3.72494  3.29354  2.67741  2.69355  4.24690  2.90347  2.73739  3.18146  2.89801  2.37887  2.77519  2.98518  4.58477  3.61503
          0.02007  4.31454  5.03688  0.61958  0.77255  0.48576  0.95510
     64   2.56141  4.64136  4.66071  4.20876  1.43355  4.26500  3.74032  3.13177  4.05157  2.69171  3.76324  4.10444  4.59718  4.10447  4.11479  3.58899  3.52975  2.97624  2.28511  1.65301     78 f - - -
          2.68618  4.42225  2.77519  2.73123  3.46354  2.40513  3.72494  3.29354  2.67741  2.69355  4.24690  2.90347  2.73739  3.18146  2.89801  2.37887  2.77519  2.98518  4.58477  3.61503
          0.02007  4.31454  5.03688  0.61958  0.77255  0.48576  0.95510
     65   2.39167  4.60279  3.24954  2.69125  3.79941  3.53695  3.77250  2.77093  2.63211  2.54031  3.70743  2.92935  2.26696  2.99189  2.61989  2.76872  2.88740  2.90564  5.16196  3.88498     79 p - - -
          2.68618  4.42225  2.77519  2.73123  3.46354  2.40513  3.72494  3.29354  2.67741  2.69355  4.24690  2.90347  2.73739  3.18146  2.89801  2.37887  2.77519  2.98518  4.58477  3.61503
          0.02007  4.31454  5.03688  0.61958  0.77255  0.48576  0.95510
     66   3.17103  5.14095  3.06681  3.00867  4.58401  3.54839  4.38681  4.41856  3.34470  4.01763  4.98808  0.56472  4.23098  3.68004  3.69807  3.23313  3.57898  3.99252  5.83605  4.51581     80 N - - -
          2.68618  4.42225  2.77519  2.73123  3.46354  2.40513  3.72494  3.29354  2.67741  2.69355  4.24690  2.90347  2.73739  3.18146  2.89801  2.37887  2.77519  2.98518  4.58477  3.61503
          0.02007  4.31454  5.03688  0.61958  0.77255  0.48576  0.95510
     67   3.44897  5.10681  4.10609  4.02380  4.94509  3.77063  5.04303  4.63320  4.12477  4.19829  5.28128  4.27626  0.30502  4.49791  4.29909  3.63498  3.92803  4.22217  5.98341  5.07847     81 P - - -
          2.68618  4.42225  2.77519  2.73123  3.46354  2.40513  3.72494  3.29354  2.67741  2.69355  4.24690  2.90347  2.73739  3.18146  2.89801  2.37887  2.77519  2.98518  4.58477  3.61503
          0.02007  4.31454  5.03688  0.61958  0.77255  0.48576  0.95510
     68   2.28323  4.53296  3.28714  2.72563  2.74387  3.55242  3.12264  3.07735  2.69843  2.75844  3.26733  3.19030  3.03876  2.59903  3.10734  2.63646  2.87023  2.82451  5.08570  3.48736     82 a - - -
          2.68618  4.42225  2.77519  2.73123  3.46354  2.40513  3.72494  3.29354  2.67741  2.69355  4.24690  2.90347  2.73739  3.18146  2.89801  2.37887  2.77519  2.98518  4.58477  3.61503
          0.02007  4.31454  5.03688  0.61958  0.77255  0.48576  0.95510
     69   2.17470  4.75135  3.10985  2.55079  3.96797  3.49720  3.35692  3.10771  2.52575  3.00002  3.83178  2.87160  3.88627  2.56584  2.63931  2.70838  2.40228  2.68606  5.27203  3.96011     83 a - - -
          2.68618  4.42225  2.77519  2.73123  3.46354  2.40513  3.72494  3.29354  2.67741  2.69355  4.24690  2.90347  2.73739  3.18146  2.89801  2.37887  2.77519  2.98518  4.58477  3.61503
          0.02007  4.31454  5.03688  0.61958  0.77255  0.48576  0.95510
     70   3.44897  5.10681  4.10609  4.02380  4.94509  3.77063  5.04303  4.63320  4.12477  4.19829  5.28128  4.27626  0.30502  4.49791  4.29909  3.63498  3.92803  4.22217  5.98341  5.07847     84 P - - -
          2.68618  4.42225  2.77519  2.73123  3.46354  2.40513  3.72494  3.29354  2.67741  2.69355  4.24690  2.90347  2.73739  3.18146  2.89801  2.37887  2.77519  2.98518  4.58477  3.61503
          0.02007  4.31454  5.03688  0.61958  0.77255  0.48576  0.95510
     71   2.35208  4.49786  3.55193  3.16771  3.97886  3.41086  4.19341  3.20687  3.09888  2.40874  3.94755  3.47687  1.25440  3.47462  3.41635  2.81754  3.01244  2.93807  5.44944  4.18970     85 p - - -
          2.68618  4.42225  2.77519  2.73123  3.46354  2.40513  3.72494  3.29354  2.67741  2.69355  4.24690  2.90347  2.73739  3.18146  2.89801  2.37887  2.77519  2.98518  4.58477  3.61503
          0.02007  4.31454  5.03688  0.61958  0.77255  0.48576  0.95510
     72   3.06219  5.05692  3.57495  3.09276  4.69992  2.52979  4.02012  4.15367  2.44164  3.66723  4.54483  3.47045  4.17260  3.19580  0.85635  3.13030  3.35735  3.77275  5.69183  4.52958     86 r - - -
          2.68618  4.42225  2.77519  2.73123  3.46354  2.40513  3.72494  3.29354  2.67741  2.69355  4.24690  2.90347  2.73739  3.18146  2.89801  2.37887  2.77519  2.98518  4.58477  3.61503
          0.02007  4.31454  5.03688  0.61958  0.77255  0.48576  0.95510
     73   3.88319  5.15959  4.85474  4.67236  0.49598  4.42526  4.15803  3.37861  4.57532  2.65354  4.05283  4.55132  4.88812  4.62462  4.58416  4.11504  4.19169  3.39854  4.31267  2.63948     87 F - - -
          2.68618  4.42225  2.77519  2.73123  3.46354  2.40513  3.72494  3.29354  2.67741  2.69355  4.24690  2.90347  2.73739  3.18146  2.89801  2.37887  2.77519  2.98518  4.58477  3.61503
          0.02007  4.31454  5.03688  0.61958  0.77255  0.48576  0.95510
     74   3.20064  0.36223  4.78122  4.63691  4.56104  3.70918  5.19113  3.80817  4.47937  3.68853  4.83114  4.51417  4.44595  4.80697  4.51640  3.46998  3.70514  3.51489  5.85080  4.83859     88 C - - -
          2.68618  4.42225  2.77519  2.73123  3.46354  2.40513  3.72494  3.29354  2.67741  2.69355  4.24690  2.90347  2.73739  3.18146  2.89801  2.37887  2.77519  2.98518  4.58477  3.61503
          0.02007  4.31454  5.03688  0.61958  0.77255  0.48576  0.95510
     75   3.10984  5.23804  3.23187  2.81893  4.55776  3.67778  3.85631  4.07232  2.29936  3.53931  4.44035  3.27140  4.13946  1.01185  2.31910  3.11428  3.33915  3.74715  5.61342  4.34842     89 q - - -
          2.68618  4.42225  2.77519  2.73123  3.46354  2.40513  3.72494  3.29354  2.67741  2.69355  4.24690  2.90347  2.73739  3.18146  2.89801  2.37887  2.77519  2.98518  4.58477  3.61503
          0.02007  4.31454  5.03688  0.61958  0.77255  0.48576  0.95510
     76   3.69451  5.03822  4.90046  4.56421  3.37024  4.54032  5.08582  2.61716  4.33048  0.47443  3.29279  4.79935  4.91334  4.58796  4.42497  4.19939  3.97571  2.76508  5.38526  4.20364     90 L - - -
          2.68618  4.42225  2.77519  2.73123  3.46354  2.40513  3.72494  3.29354  2.67741  2.69355  4.24690  2.90347  2.73739  3.18146  2.89801  2.37887  2.77519  2.98518  4.58477  3.61503
          0.02007  4.31454  5.03688  0.61958  0.77255  0.48576  0.95510
     77   3.69451  5.03822  4.90046  4.56421  3.37024  4.54032  5.08582  2.61716  4.33048  0.47443  3.29279  4.79935  4.91334  4.58796  4.42497  4.19939  3.97571  2.76508  5.38526  4.20364     91 L - - -
          2.68618  4.42225  2.77519  2.73123  3.46354  2.40513  3.72494  3.29354  2.67741  2.69355  4.24690  2.90347  2.73739  3.18146  2.89801  2.37887  2.77519  2.98518  4.58477  3.61503
          0.02007  4.31454  5.03688  0.61958  0.77255  0.48576  0.95510
     78   3.58377  5.34465  4.12624  3.57098  4.81735  3.95484  4.25129  4.41184  2.55514  3.84673  4.85402  3.88657  4.45305  3.46628  0.47317  3.65888  3.83034  4.12076  5.72961  4.67054     92 R - - -
          2.68618  4.42225  2.77519  2.73123  3.46354  2.40513  3.72494  3.29354  2.67741  2.69355  4.24690  2.90347  2.73739  3.18146  2.89801  2.37887  2.77519  2.98518  4.58477  3.61503
          0.02007  4.31454  5.03688  0.61958  0.77255  0.48576  0.95510
     79   0.92178  4.30092  3.79434  3.53173  4.55092  3.09462  4.54113  3.92952  3.57203  3.66507  4.49666  3.57613  3.87608  3.84074  3.84423  1.65101  2.88612  3.35225  5.91114  4.72066     93 a - - -
          2.68618  4.42225  2.77519  2.73123  3.46354  2.40513  3.72494  3.29354  2.67741  2.69355  4.24690  2.90347  2.73739  3.18146  2.89801  2.37887  2.77519  2.98518  4.58477  3.61503
          0.02007  4.31454  5.03688  0.61958  0.77255  0.48576  0.95510
     80   3.58377  5.34465  4.12624  3.57098  4.81735  3.95484  4.25129  4.41184  2.55514  3.84673  4.85402  3.88657  4.45305  3.46628  0.47317  3.65888  3.83034  4.12076  5.72961  4.67054     94 R - - -
          2.68618  4.42225  2.77519  2.73123  3.46354  2.40513  3.72494  3.29354  2.67741  2.69355  4.24690  2.90347  2.73739  3.18146  2.89801  2.37887  2.77519  2.98518  4.58477  3.61503
          0.02007  4.31454  5.03688  0.61958  0.77255  0.48576  0.95510
     81   3.48123  4.76851  5.19000  4.64317  3.30158  4.80469  5.17920  2.00034  4.49935  0.77496  3.07841  4.87534  4.97737  4.59335  4.59710  4.17856  3.71227  1.89632  5.42623  4.36280     95 l - - -
          2.68618  4.42225  2.77519  2.73123  3.46354  2.40513  3.72494  3.29354  2.67741  2.69355  4.24690  2.90347  2.73739  3.18146  2.89801  2.37887  2.77519  2.98518  4.58477  3.61503
          0.02007  4.31454  5.03688  0.61958  0.77255  0.48576  0.95510
     82   2.42349  5.09484  2.77924  2.37513  4.41284  3.05762  3.28494  3.87631  2.18237  3.38688  4.14639  2.91692  3.83379  2.57136  2.47761  2.05305  2.89394  3.47165  5.54356  4.15468     96 s - - -
          2.68618  4.42225  2.77519  2.73123  3.46354  2.40513  3.72494  3.29354  2.67741  2.69355  4.24690  2.90347  2.73739  3.18146  2.89801  2.37887  2.77519  2.98518  4.58477  3.61503
          0.02007  4.31454  5.03688  0.61958  0.77255  0.48576  0.95510
     83   2.89169  4.87295  3.60312  2.99757  4.32361  3.62609  3.88158  3.59060  2.32709  3.23127  4.15531  3.37281  4.09172  3.05641  1.08110  2.98684  2.82672  2.91965  5.49625  4.27663     97 r - - -
          2.68618  4.42225  2.77519  2.73123  3.46354  2.40513  3.72494  3.29354  2.67741  2.69355  4.24690  2.90347  2.73739  3.18146  2.89801  2.37887  2.77519  2.98518  4.58477  3.61503
          0.02007  4.31454  5.03688  0.61958  0.77255  0.48576  0.95510
     84   3.50576  4.76792  5.26510  4.73623  3.33614  4.86562  5.24943  1.29349  4.57806  1.01237  3.12137  4.95331  5.02966  4.68081  4.66372  4.25814  3.73825  2.12065  5.46712  4.37886     98 l - - -
          2.68618  4.42225  2.77519  2.73123  3.46354  2.40513  3.72494  3.29354  2.67741  2.69355  4.24690  2.90347  2.73739  3.18146  2.89801  2.37887  2.77519  2.98518  4.58477  3.61503
          0.02007  4.31454  5.03688  0.61958  0.77255  0.48576  0.95510
     85   2.65217  4.98314  2.66404  2.04928  4.26192  3.45018  3.64791  3.70168  2.41277  2.61885  4.04293  2.95015  3.84426  2.52214  2.59849  2.65190  2.61343  2.91128  5.45702  4.09159     99 e - - -
          2.68618  4.42225  2.77519  2.73123  3.46354  2.40513  3.72494  3.29354  2.67741  2.69355  4.24690  2.90347  2.73739  3.18146  2.89801  2.37887  2.77519  2.98518  4.58477  3.61503
          0.02007  4.31454  5.03688  0.61958  0.77255  0.48576  0.95510
     86   2.44246  5.08135  2.73189  2.21836  4.39589  2.95279  3.63654  3.85796  2.26862  3.37615  4.13878  2.91591  3.83355  2.74766  2.59649  2.05617  2.60541  3.45727  5.54028  4.15087    100 s - - -
          2.68618  4.42225  2.77519  2.73123  3.46354  2.40513  3.72494  3.29354  2.67741  2.69355  4.24690  2.90347  2.73739  3.18146  2.89801  2.37887  2.77519  2.98518  4.58477  3.61503
          0.02007  4.31454  5.03688  0.61958  0.77255  0.48576  0.95510
     87   3.26219  4.53523  5.14574  4.59923  3.00832  4.64619  5.07287  1.24639  4.48272  1.64666  3.28609  4.74981  4.88232  4.61512  4.57755  4.00739  3.50012  1.43576  5.42645  4.28371    101 i - - -
          2.68618  4.42225  2.77519  2.73123  3.46354  2.40513  3.72494  3.29354  2.67741  2.69355  4.24690  2.90347  2.73739  3.18146  2.89801  2.37887  2.77519  2.98518  4.58477  3.61503
          0.02007  4.31454  5.03688  0.61958  0.77255  0.48576  0.95510
     88   2.16109  5.05104  3.00105  2.23430  4.36561  3.48545  3.66621  3.79949  2.35191  3.33499  4.12353  2.98773  3.88524  2.47299  1.98021  2.71367  2.63648  3.42934  5.50738  4.15947    102 r - - -
          2.68618  4.42225  2.77519  2.73123  3.46354  2.40513  3.72494  3.29354  2.67741  2.69355  4.24690  2.90347  2.73739  3.18146  2.89801  2.37887  2.77519  2.98518  4.58477  3.61503
          0.02007  4.31454  5.03688  0.61958  0.77255  0.48576  0.95510
     89   2.71559  4.71644  3.26324  2.68765  3.91434  3.57115  3.75312  3.29328  2.49769  2.01962  3.79418  3.16212  3.49424  2.35845  2.23225  2.80760  2.94121  2.80876  5.23243  3.95736    103 l - - -
          2.68618  4.42225  2.77519  2.73123  3.46354  2.40513  3.72494  3.29354  2.67741  2.69355  4.24690  2.90347  2.73739  3.18146  2.89801  2.37887  2.77519  2.98518  4.58477  3.61503
          0.02007  4.31454  5.03688  0.61958  0.77255  0.48576  0.95510
     90   2.52777  4.20528  3.45415  3.44366  3.32345  3.79478  4.09729  2.21395  3.34920  2.02028  3.30842  3.71415  4.16131  3.59727  3.58237  3.07634  2.93307  1.56045  4.85477  3.20369    104 v - - -
          2.68618  4.42225  2.77519  2.73123  3.46354  2.40513  3.72494  3.29354  2.67741  2.69355  4.24690  2.90347  2.73739  3.18146  2.89801  2.37887  2.77519  2.98518  4.58477  3.61503
          0.02007  4.31454  5.03688  0.61958  0.77255  0.48576  0.95510
     91   2.69813  5.10956  2.38618  2.27486  3.79236  2.89664  3.67003  3.87780  2.45349  3.40444  4.17719  2.42788  2.41511  2.78907  2.94800  2.53738  2.93663  3.48298  5.57784  4.18390    105 e - - -
          2.68618  4.42225  2.77519  2.73123  3.46354  2.40513  3.72494  3.29354  2.67741  2.69355  4.24690  2.90347  2.73739  3.18146  2.89801  2.37887  2.77519  2.98518  4.58477  3.61503
          0.02007  4.31454  5.03688  0.61958  0.77255  0.48576  0.95510
     92   2.65913  5.03734  2.47504  2.39140  4.33050  2.29357  3.64293  3.78270  2.40423  3.32047  3.58862  2.55072  3.83946  2.58968  2.71875  2.64707  2.89136  3.40077  5.50152  3.63405    106 g - - -
          2.68618  4.42225  2.77519  2.73123  3.46354  2.40513  3.72494  3.29354  2.67741  2.69355  4.24690  2.90347  2.73739  3.18146  2.89801  2.37887  2.77519  2.98518  4.58477  3.61503
          0.02007  4.31454  5.03688  0.61958  0.77255  0.48576  0.95510
     93   3.18655  5.84069  1.29047  1.22783  5.12152  3.38231  3.96694  4.67383  3.03724  4.14259  5.00830  2.83513  4.02978  3.13755  3.67382  3.04281  3.48405  4.22070  6.28088  4.73578    107 e - - -
          2.68618  4.42225  2.77519  2.73123  3.46354  2.40513  3.72494  3.29354  2.67741  2.69355  4.24690  2.90347  2.73739  3.18146  2.89801  2.37887  2.77519  2.98518  4.58477  3.61503
          0.02007  4.31454  5.03688  0.61958  0.77255  0.48576  0.95510
     94   3.58377  5.34465  4.12624  3.57098  4.81735  3.95484  4.25129  4.41184  2.55514  3.84673  4.85402  3.88657  4.45305  3.46628  0.47317  3.65888  3.83034  4.12076  5.72961  4.67054    108 R - - -
          2.68618  4.42225  2.77519  2.73123  3.46354  2.40513  3.72494  3.29354  2.67741  2.69355  4.24690  2.90347  2.73739  3.18146  2.89801  2.37887  2.77519  2.98518  4.58477  3.61503
          0.02007  4.31454  5.03688  0.61958  0.77255  0.48576  0.95510
     95   2.98834  4.40210  4.49791  3.94549  3.53693  4.17628  4.57934  1.11953  3.73865  2.26865  3.43098  4.17588  4.52928  4.05834  3.24981  3.51034  3.23922  1.64868  5.25409  4.05487    109 i - - -
          2.68618  4.42225  2.77519  2.73123  3.46354  2.40513  3.72494  3.29354  2.67741  2.69355  4.24690  2.90347  2.73739  3.18146  2.89801  2.37887  2.77519  2.98518  4.58477  3.61503
          0.02007  4.31454  5.03688  0.61958  0.77255  0.48576  0.95510
     96   2.49765  4.42938  4.58302  4.08831  3.72065  4.12951  4.80044  2.02969  3.96584  2.39118  3.19618  4.27391  4.57327  4.24959  4.17859  3.50912  3.28201  0.89557  5.49484  4.28985    110 v - - -
          2.68618  4.42225  2.77519  2.73123  3.46354  2.40513  3.72494  3.29354  2.67741  2.69355  4.24690  2.90347  2.73739  3.18146  2.89801  2.37887  2.77519  2.98518  4.58477  3.61503
          0.02007  4.31454  5.03688  0.61958  0.77255  0.48576  0.95510
     97   2.64738  4.84351  3.05109  2.18923  3.66278  3.47812  3.21020  3.25989  2.35791  2.90980  3.91447  3.00972  3.86734  2.70372  2.29786  2.68248  2.72034  2.76645  5.34452  4.01204    111 e - - -
          2.68618  4.42225  2.77519  2.73123  3.46354  2.40513  3.72494  3.29354  2.67741  2.69355  4.24690  2.90347  2.73739  3.18146  2.89801  2.37887  2.77519  2.98518  4.58477  3.61503
          0.02007  4.31454  5.03688  0.61958  0.77255  0.48576  0.95510
     98   3.42192  4.71142  5.19743  4.62234  2.16026  4.70444  4.96461  1.96986  4.48542  0.91944  2.98584  4.78976  4.87412  4.50074  4.52280  4.05376  3.63868  2.22942  5.18990  4.07708    112 l - - -
          2.68618  4.42225  2.77519  2.73123  3.46354  2.40513  3.72494  3.29354  2.67741  2.69355  4.24690  2.90347  2.73739  3.18146  2.89801  2.37887  2.77519  2.98518  4.58477  3.61503
          0.02007  4.31454  5.03688  0.61958  0.77255  0.48576  0.95510
     99   2.64357  4.05623  2.46876  2.34954  3.70198  3.45861  2.88690  3.60409  2.44109  3.18356  3.98055  2.97211  3.85008  2.41052  2.91299  2.55365  2.59002  2.92012  5.40382  4.05179    113 e - - -
          2.68618  4.42225  2.77519  2.73123  3.46354  2.40513  3.72494  3.29354  2.67741  2.69355  4.24690  2.90347  2.73739  3.18146  2.89801  2.37887  2.77519  2.98518  4.58477  3.61503
          0.02007  4.31454  5.03688  0.61958  0.77255  0.48576  0.95510
    100   2.61953  2.17411  4.21535  3.67274  1.91631  2.85995  4.15714  2.63408  3.54374  2.41411  3.36951  3.79160  4.11443  3.75736  3.70720  2.97999  2.91386  2.30016  4.81205  3.55981    114 f - - -
          2.68618  4.42225  2.77519  2.73123  3.46354  2.40513  3.72494  3.29354  2.67741  2.69355  4.24690  2.90347  2.73739  3.18146  2.89801  2.37887  2.77519  2.98518  4.58477  3.61503
          0.02007  4.31454  5.03688  0.61958  0.77255  0.48576  0.95510
    101   2.26037  5.12341  2.58001  2.25967  4.44631  3.42593  3.30516  3.91813  2.37798  3.41908  4.17213  2.71961  3.82840  2.33425  2.73728  2.24630  2.75833  3.50253  5.56894  4.16917    115 s - - -
          2.68618  4.42225  2.77519  2.73123  3.46354  2.40513  3.72494  3.29354  2.67741  2.69355  4.24690  2.90347  2.73739  3.18146  2.89801  2.37887  2.77519  2.98518  4.58477  3.61503
          0.02007  4.31454  5.03688  0.61958  0.77255  0.48576  0.95510
    102   2.31790  4.69779  2.63464  2.81428  4.68228  0.95348  4.23944  4.11958  3.25529  3.77336  4.61344  3.22215  3.94707  3.46465  3.69284  2.75119  3.09285  3.59789  5.97088  4.66669    116 g - - -
          2.68618  4.42225  2.77519  2.73123  3.46354  2.40513  3.72494  3.29354  2.67741  2.69355  4.24690  2.90347  2.73739  3.18146  2.89801  2.37887  2.77519  2.98518  4.58477  3.61503
          0.02007  4.31454  5.03688  0.61958  0.77255  0.48576  0.95510
    103   2.40208  4.79411  3.07410  2.52443  4.04923  2.67277  3.70383  3.45952  2.38064  2.88085  3.89575  3.03376  2.58233  2.70586  2.96614  2.57759  2.68075  2.92201  5.33030  4.00645    117 k - - -
          2.68618  4.42225  2.77519  2.73123  3.46354  2.40513  3.72494  3.29354  2.67741  2.69355  4.24690  2.90347  2.73739  3.18146  2.89801  2.37887  2.77519  2.98518  4.58477  3.61503
          0.02007  4.31454  5.03688  0.61958  0.77255  0.48576  0.95510
    104   2.62329  5.32516  1.82305  1.99023  4.64658  2.74385  3.71483  4.13815  2.11675  3.61988  4.38654  2.86960  3.88326  2.62598  3.04264  2.73975  3.04554  3.70577  5.76086  4.32580    118 d - - -
          2.68618  4.42225  2.77519  2.73123  3.46354  2.40513  3.72494  3.29354  2.67741  2.69355  4.24690  2.90347  2.73739  3.18146  2.89801  2.37887  2.77519  2.98518  4.58477  3.61503
          0.02007  4.31454  5.03688  0.61958  0.77255  0.48576  0.95510
    105   2.89200  5.37526  2.36179  2.18944  4.67688  1.57036  3.78491  4.15826  2.46315  3.66442  4.46301  2.48860  3.92996  2.66444  3.16073  2.82626  3.14710  3.74946  5.82860  4.39411    119 g - - -
          2.68618  4.42225  2.77519  2.73123  3.46354  2.40513  3.72494  3.29354  2.67741  2.69355  4.24690  2.90347  2.73739  3.18146  2.89801  2.37887  2.77519  2.98518  4.58477  3.61503
          0.02007  4.31454  5.03688  0.61958  0.77255  0.48576  0.95510
    106   2.67069  5.15133  2.55833  2.12030  4.48242  3.42490  3.30157  3.95942  2.37195  3.44944  4.19808  2.89637  3.19600  2.47390  2.43894  2.14459  2.90317  3.53495  5.59006  4.18574    120 e - - -
          2.68618  4.42225  2.77519  2.73123  3.46354  2.40513  3.72494  3.29354  2.67741  2.69355  4.24690  2.90347  2.73739  3.18146  2.89801  2.37887  2.77519  2.98518  4.58477  3.61503
          0.30422  4.31454  1.39060  0.61958  0.77255  0.48576  0.95510
    107   2.47055  4.80772  2.78722  2.31526  3.66795  3.39212  3.60745  3.48646  2.39951  3.07979  3.88671  2.92139  3.41169  2.75200  2.53915  2.34485  2.51507  3.15250  5.31308  3.97106    121 e - - -
          2.68618  4.42225  2.77519  2.73123  3.46354  2.40513  3.72494  3.29354  2.67741  2.69355  4.24690  2.90347  2.73739  3.18146  2.89801  2.37887  2.77519  2.98518  4.58477  3.61503
          0.02657  4.03689  4.75924  0.61958  0.77255  0.33715  1.25108
    108   2.66161  2.52824  4.24436  3.65716  3.08784  3.77594  4.04005  2.54334  3.51032  2.09158  3.21938  3.80041  4.14418  3.70708  3.64541  2.81409  2.89456  2.22985  3.52275  2.19898    122 l - - -
          2.68618  4.42225  2.77519  2.73123  3.46354  2.40513  3.72494  3.29354  2.67741  2.69355  4.24690  2.90347  2.73739  3.18146  2.89801  2.37887  2.77519  2.98518  4.58477  3.61503
          0.02007  4.31454  5.03688  0.61958  0.77255  0.48576  0.95510
    109   2.52664  4.72491  3.18350  2.61694  3.48676  3.52998  3.73038  3.32284  2.51971  2.67372  3.80931  3.10739  3.91775  2.59275  1.92580  2.75280  2.47816  3.03959  5.24674  3.95218    123 r - - -
          2.68618  4.42225  2.77519  2.73123  3.46354  2.40513  3.72494  3.29354  2.67741  2.69355  4.24690  2.90347  2.73739  3.18146  2.89801  2.37887  2.77519  2.98518  4.58477  3.61503
          0.02007  4.31454  5.03688  0.61958  0.77255  0.48576  0.95510
    110   3.69451  5.03822  4.90046  4.56421  3.37024  4.54032  5.08582  2.61716  4.33048  0.47443  3.29279  4.79935  4.91334  4.58796  4.42497  4.19939  3.97571  2.76508  5.38526  4.20364    124 L - - -
          2.68618  4.42225  2.77519  2.73123  3.46354  2.40513  3.72494  3.29354  2.67741  2.69355  4.24690  2.90347  2.73739  3.18146  2.89801  2.37887  2.77519  2.98518  4.58477  3.61503
          0.02007  4.31454  5.03688  0.61958  0.77255  0.48576  0.95510
    111   2.54829  4.12983  4.22566  3.63696  3.21081  3.80776  4.11865  2.11577  3.50321  2.00411  2.93581  3.81764  4.16922  3.31403  3.65928  3.10069  2.91406  1.66466  4.75635  2.98056    125 v - - -
          2.68618  4.42225  2.77519  2.73123  3.46354  2.40513  3.72494  3.29354  2.67741  2.69355  4.24690  2.90347  2.73739  3.18146  2.89801  2.37887  2.77519  2.98518  4.58477  3.61503
          0.02007  4.31454  5.03688  0.61958  0.77255  0.48576  0.95510
    112   2.07369  3.11581  4.52537  3.95606  3.42625  4.04279  4.44631  1.91619  3.82754  2.07322  3.36871  4.10942  4.40411  4.03789  3.97506  3.36293  3.08958  1.44287  5.04744  3.85580    126 v - - -
          2.68618  4.42225  2.77519  2.73123  3.46354  2.40513  3.72494  3.29354  2.67741  2.69355  4.24690  2.90347  2.73739  3.18146  2.89801  2.37887  2.77519  2.98518  4.58477  3.61503
          0.02007  4.31454  5.03688  0.61958  0.77255  0.48576  0.95510
    113   2.99351  5.29116  2.58102  0.91214  4.71761  3.43004  3.96045  4.09235  2.82927  3.71209  4.59992  3.00243  4.02502  3.13251  3.28982  2.96264  2.82759  3.72250  5.92356  4.52850    127 e - - -
          2.68618  4.42225  2.77519  2.73123  3.46354  2.40513  3.72494  3.29354  2.67741  2.69355  4.24690  2.90347  2.73739  3.18146  2.89801  2.37887  2.77519  2.98518  4.58477  3.61503
          0.02007  4.31454  5.03688  0.61958  0.77255  0.48576  0.95510
    114   3.64077  4.91679  5.28291  4.71861  2.69565  4.91365  5.09503  2.38144  4.57687  0.63432  2.59949  4.95394  5.00914  4.56520  4.62283  4.27853  3.84781  2.61162  5.23175  4.12015    128 L - - -
          2.68618  4.42225  2.77519  2.73123  3.46354  2.40513  3.72494  3.29354  2.67741  2.69355  4.24690  2.90347  2.73739  3.18146  2.89801  2.37887  2.77519  2.98518  4.58477  3.61503
          0.02007  4.31454  5.03688  0.61958  0.77255  0.48576  0.95510
    115   2.69233  4.10898  4.37308  3.77792  2.26286  3.83535  4.14422  2.09715  3.62251  2.00207  2.92078  3.89725  4.19242  3.79906  3.72863  3.13577  2.39195  2.20057  4.71030  2.75022    129 l - - -
          2.68618  4.42225  2.77519  2.73123  3.46354  2.40513  3.72494  3.29354  2.67741  2.69355  4.24690  2.90347  2.73739  3.18146  2.89801  2.37887  2.77519  2.98518  4.58477  3.61503
          0.02007  4.31454  5.03688  0.61958  0.77255  0.48576  0.95510
    116   3.30913  5.01712  4.07083  4.03608  5.12576  0.28713  5.10512  4.85671  4.27580  4.44461  5.44005  4.23750  4.41932  4.56573  4.44102  3.49705  3.82356  4.29903  6.08055  5.25039    130 G - - -
          2.68618  4.42225  2.77519  2.73123  3.46354  2.40513  3.72494  3.29354  2.67741  2.69355  4.24690  2.90347  2.73739  3.18146  2.89801  2.37887  2.77519  2.98518  4.58477  3.61503
          0.02007  4.31454  5.03688  0.61958  0.77255  0.48576  0.95510
    117   2.68458  4.97241  3.01379  2.49662  4.36692  3.15523  3.70713  3.80429  2.41955  3.34995  4.13903  2.60285  2.95220  2.83607  1.76255  2.55845  2.72855  3.41937  5.52925  4.18391    131 r - - -
          2.68618  4.42225  2.77519  2.73123  3.46354  2.40513  3.72494  3.29354  2.67741  2.69355  4.24690  2.90347  2.73739  3.18146  2.89801  2.37887  2.77519  2.98518  4.58477  3.61503
          0.02007  4.31454  5.03688  0.61958  0.77255  0.48576  0.95510
    118   2.64473  4.09584  2.80777  2.44662  4.17608  3.46010  3.11103  3.29322  2.43765  3.18416  3.98126  2.97391  3.53234  2.57268  2.22202  2.32379  2.87595  3.03049  5.40379  4.05264    132 r - - -
          2.68618  4.42225  2.77519  2.73123  3.46354  2.40513  3.72494  3.29354  2.67741  2.69355  4.24690  2.90347  2.73739  3.18146  2.89801  2.37887  2.77519  2.98518  4.58477  3.61503
          0.02007  4.31454  5.03688  0.61958  0.77255  0.48576  0.95510
    119   1.60942  4.41981  3.49814  3.09806  4.47568  2.09024  4.22152  3.91521  3.14013  3.55202  4.35059  3.36253  2.45711  3.43656  3.52235  1.76605  2.86729  3.37400  5.77407  4.52624    133 a - - -
          2.68618  4.42225  2.77519  2.73123  3.46354  2.40513  3.72494  3.29354  2.67741  2.69355  4.24690  2.90347  2.73739  3.18146  2.89801  2.37887  2.77519  2.98518  4.58477  3.61503
          0.02007  4.31454  5.03688  0.61958  0.77255  0.48576  0.95510
    120   2.75631  4.76793  3.08589  2.86620  4.21143  3.39084  4.11159  3.64867  2.98509  3.41219  4.35430  0.99594  4.02453  3.35657  3.35105  2.86084  3.13927  2.78066  5.60360  4.21749    134 n - - -
          2.68618  4.42225  2.77519  2.73123  3.46354  2.40513  3.72494  3.29354  2.67741  2.69355  4.24690  2.90347  2.73739  3.18146  2.89801  2.37887  2.77519  2.98518  4.58477  3.61503
          0.02007  4.31454  5.03688  0.61958  0.77255  0.48576  0.95510
    121   3.54029  4.81991  5.25536  4.67943  3.19413  4.85002  5.15348  2.11611  4.54578  0.76954  2.25732  4.91561  4.97144  4.56156  4.60307  4.20836  3.75324  2.26404  5.34061  4.33664    135 l - - -
          2.68618  4.42225  2.77519  2.73123  3.46354  2.40513  3.72494  3.29354  2.67741  2.69355  4.24690  2.90347  2.73739  3.18146  2.89801  2.37887  2.77519  2.98518  4.58477  3.61503
          0.02007  4.31454  5.03688  0.61958  0.77255  0.48576  0.95510
    122   2.57325  4.14625  4.31708  3.73132  3.24970  3.86447  4.19143  1.79129  3.59253  1.81642  3.23947  3.89464  4.22459  3.79770  3.73699  2.87477  2.95227  1.82249  4.80905  3.21933    136 i - - -
          2.68618  4.42225  2.77519  2.73123  3.46354  2.40513  3.72494  3.29354  2.67741  2.69355  4.24690  2.90347  2.73739  3.18146  2.89801  2.37887  2.77519  2.98518  4.58477  3.61503
          0.02007  4.31454  5.03688  0.61958  0.77255  0.48576  0.95510
    123   3.66305  4.95483  5.17317  4.68224  2.66747  4.83803  4.94112  2.43014  4.52117  0.59788  3.02027  4.87888  5.00307  4.56273  4.58421  4.25025  3.88840  2.63098  5.09495  3.80019    137 L - - -
          2.68618  4.42225  2.77519  2.73123  3.46354  2.40513  3.72494  3.29354  2.67741  2.69355  4.24690  2.90347  2.73739  3.18146  2.89801  2.37887  2.77519  2.98518  4.58477  3.61503
          0.02007  4.31454  5.03688  0.61958  0.77255  0.48576  0.95510
    124   2.59679  2.90663  4.55761  3.97712  2.97099  4.00204  4.37552  2.21107  3.82783  1.73859  3.26634  4.09202  4.35714  4.01036  3.93663  3.31956  3.05439  1.45721  4.92843  3.74519    138 v - - -
          2.68618  4.42225  2.77519  2.73123  3.46354  2.40513  3.72494  3.29354  2.67741  2.69355  4.24690  2.90347  2.73739  3.18146  2.89801  2.37887  2.77519  2.98518  4.58477  3.61503
          0.02007  4.31454  5.03688  0.61958  0.77255  0.48576  0.95510
    125   3.13539  5.66668  0.85957  2.27658  5.06982  2.91985  4.00326  4.63267  3.09523  4.12581  4.99556  2.51205  4.02643  3.18401  3.72652  3.02322  3.46065  4.16546  6.26640  4.73576    139 d - - -
          2.68618  4.42225  2.77519  2.73123  3.46354  2.40513  3.72494  3.29354  2.67741  2.69355  4.24690  2.90347  2.73739  3.18146  2.89801  2.37887  2.77519  2.98518  4.58477  3.61503
          0.02007  4.31454  5.03688  0.61958  0.77255  0.48576  0.95510
    126   2.04789  5.19372  2.39351  2.12049  4.51269  2.62102  3.67969  3.98800  2.46943  3.49260  4.25795  2.69693  3.20573  2.61607  2.97311  2.68907  2.96912  3.57363  5.64891  4.23737    140 a - - -
          2.68618  4.42225  2.77519  2.73123  3.46354  2.40513  3.72494  3.29354  2.67741  2.69355  4.24690  2.90347  2.73739  3.18146  2.89801  2.37887  2.77519  2.98518  4.58477  3.61503
          0.02007  4.31454  5.03688  0.61958  0.77255  0.48576  0.95510
    127   2.35535  5.24162  2.19824  1.93951  4.56360  3.41448  3.28502  4.04700  2.46684  3.53704  4.29742  2.88123  3.86098  2.12482  2.97202  2.56829  2.98368  3.62166  5.68174  4.26143    141 e - - -
          2.68618  4.42225  2.77519  2.73123  3.46354  2.40513  3.72494  3.29354  2.67741  2.69355  4.24690  2.90347  2.73739  3.18146  2.89801  2.37887  2.77519  2.98518  4.58477  3.61503
          0.02007  4.31454  5.03688  0.61958  0.77255  0.48576  0.95510
    128   3.08286  5.60972  1.50298  2.09464  4.97160  1.47468  3.94752  4.49256  2.97802  3.99308  4.84048  2.86130  4.00485  3.11596  3.57954  2.97971  3.38459  4.05081  6.15248  4.65325    142 g - - -
          2.68618  4.42225  2.77519  2.73123  3.46354  2.40513  3.72494  3.29354  2.67741  2.69355  4.24690  2.90347  2.73739  3.18146  2.89801  2.37887  2.77519  2.98518  4.58477  3.61503
          0.02007  4.31454  5.03688  0.61958  0.77255  0.48576  0.95510
    129   2.64317  4.44744  3.40045  2.83329  3.32648  3.58792  3.82480  2.50998  2.48840  2.39098  3.25870  3.27069  3.96882  2.87349  2.28972  2.82373  2.73317  2.57081  5.01609  3.76716    143 r - - -
          2.68618  4.42225  2.77519  2.73123  3.46354  2.40513  3.72494  3.29354  2.67741  2.69355  4.24690  2.90347  2.73739  3.18146  2.89801  2.37887  2.77519  2.98518  4.58477  3.61503
          0.02007  4.31454  5.03688  0.61958  0.77255  0.48576  0.95510
    130   3.38033  4.63526  5.22155  4.70910  3.58559  4.82009  5.33213  0.89408  4.58745  1.73202  3.36482  4.91291  5.03916  4.77550  4.72822  4.21403  3.62894  1.69447  5.66230  4.51317    144 i - - -
          2.68618  4.42225  2.77519  2.73123  3.46354  2.40513  3.72494  3.29354  2.67741  2.69355  4.24690  2.90347  2.73739  3.18146  2.89801  2.37887  2.77519  2.98518  4.58477  3.61503
          0.02007  4.31454  5.03688  0.61958  0.77255  0.48576  0.95510
    131   3.32748  4.56595  5.25383  4.75188  3.75202  4.82835  5.41410  1.12545  4.66013  2.02234  3.52182  4.93587  5.06391  4.88032  4.81767  4.22670  3.58072  1.12893  5.79020  4.60622    145 i - - -
          2.68618  4.42225  2.77519  2.73123  3.46354  2.40513  3.72494  3.29354  2.67741  2.69355  4.24690  2.90347  2.73739  3.18146  2.89801  2.37887  2.77519  2.98518  4.58477  3.61503
          0.02007  4.31454  5.03688  0.61958  0.77255  0.48576  0.95510
    132   3.22039  5.56668  0.69212  2.44766  5.10099  2.75130  4.15896  4.69395  3.28162  4.21391  5.11618  3.01997  4.11082  3.36318  3.88702  3.14075  3.57223  4.22541  6.24837  4.83616    146 D - - -
          2.68618  4.42225  2.77519  2.73123  3.46354  2.40513  3.72494  3.29354  2.67741  2.69355  4.24690  2.90347  2.73739  3.18146  2.89801  2.37887  2.77519  2.98518  4.58477  3.61503
          0.02007  4.31454  5.03688  0.61958  0.77255  0.48576  0.95510
    133   1.91376  4.34148  3.57099  3.01396  3.53263  3.21460  3.91939  2.86385  2.94768  2.23662  3.49852  3.39199  3.99781  3.25931  2.96245  2.69244  2.87528  2.04150  4.98063  3.75138    147 a - - -
          2.68618  4.42225  2.77519  2.73123  3.46354  2.40513  3.72494  3.29354  2.67741  2.69355  4.24690  2.90347  2.73739  3.18146  2.89801  2.37887  2.77519  2.98518  4.58477  3.61503
          0.02007  4.31454  5.03688  0.61958  0.77255  0.48576  0.95510
    134   3.37056  4.73750  4.77725  4.26298  2.87033  4.40995  4.36969  2.65872  3.99536  0.78636  3.21930  4.38722  4.69910  4.20050  4.10029  3.79188  3.59900  2.75063  2.78694  3.20741    148 l - - -
          2.68618  4.42225  2.77519  2.73123  3.46354  2.40513  3.72494  3.29354  2.67741  2.69355  4.24690  2.90347  2.73739  3.18146  2.89801  2.37887  2.77519  2.98518  4.58477  3.61503
          0.02007  4.31454  5.03688  0.61958  0.77255  0.48576  0.95510
    135   2.71927  5.06870  3.03545  2.35468  4.38168  3.49605  2.55242  3.81842  1.76263  3.12980  4.12560  2.98802  3.39517  2.76756  2.47766  2.70881  2.94193  3.19742  5.50350  4.15643    149 k - - -
          2.68618  4.42225  2.77519  2.73123  3.46354  2.40513  3.72494  3.29354  2.67741  2.69355  4.24690  2.90347  2.73739  3.18146  2.89801  2.37887  2.77519  2.98518  4.58477  3.61503
          0.02007  4.31454  5.03688  0.61958  0.77255  0.48576  0.95510
    136   3.14771  5.22191  3.63767  2.97051  4.71049  3.78503  3.77620  4.03593  1.92159  3.51239  4.38552  3.35900  4.17208  2.91647  0.99612  3.16536  2.86067  3.71791  5.58536  4.42070    150 r - - -
          2.68618  4.42225  2.77519  2.73123  3.46354  2.40513  3.72494  3.29354  2.67741  2.69355  4.24690  2.90347  2.73739  3.18146  2.89801  2.37887  2.77519  2.98518  4.58477  3.61503
          0.02007  4.31454  5.03688  0.61958  0.77255  0.48576  0.95510
    137   2.49796  5.02818  2.65932  2.31234  4.32376  3.44046  3.63363  3.16922  2.30691  3.31164  4.08270  2.93064  3.45751  2.28238  2.48025  2.52364  2.87835  3.03604  5.49132  4.11349    151 q - - -
          2.68618  4.42225  2.77519  2.73123  3.46354  2.40513  3.72494  3.29354  2.67741  2.69355  4.24690  2.90347  2.73739  3.18146  2.89801  2.37887  2.77519  2.98518  4.58477  3.61503
          0.02007  4.31454  5.03688  0.61958  0.77255  0.48576  0.95510
    138   2.55393  5.15308  2.73003  2.18535  4.48906  3.11740  3.62147  3.96781  2.13362  3.45278  4.19799  2.58207  2.99118  2.48836  2.42686  2.62949  2.89673  3.53921  5.58880  4.18406    152 k - - -
          2.68618  4.42225  2.77519  2.73123  3.46354  2.40513  3.72494  3.29354  2.67741  2.69355  4.24690  2.90347  2.73739  3.18146  2.89801  2.37887  2.77519  2.98518  4.58477  3.61503
          0.02007  4.31454  5.03688  0.61958  0.77255  0.48576  0.95510
    139   2.22160  5.06894  2.73277  2.12758  4.37334  2.57327  3.63857  3.83182  2.29131  3.35717  3.63383  2.91894  3.83544  2.48239  2.88228  2.53364  2.89367  3.43816  5.52784  4.14138    153 e - - -
          2.68618  4.42225  2.77519  2.73123  3.46354  2.40513  3.72494  3.29354  2.67741  2.69355  4.24690  2.90347  2.73739  3.18146  2.89801  2.37887  2.77519  2.98518  4.58477  3.61503
          0.06099  4.31454  3.08354  0.61958  0.77255  0.48576  0.95510
    140   2.42610  5.00860  2.46982  2.15352  4.31629  2.58931  3.65204  3.76512  2.42866  3.31126  4.09024  2.92565  3.37523  2.77470  2.91315  2.51717  2.74415  2.88954  5.50005  4.12348    154 e - - -
          2.68618  4.42225  2.77519  2.73123  3.46354  2.40513  3.72494  3.29354  2.67741  2.69355  4.24690  2.90347  2.73739  3.18146  2.89801  2.37887  2.77519  2.98518  4.58477  3.61503
          0.02090  4.27444  4.99679  0.61958  0.77255  0.54010  0.87393
    141   2.64412  5.03599  2.73393  2.27660  4.34412  2.58565  3.63086  3.79978  2.39096  3.33075  4.09986  2.74906  3.51085  2.74606  2.59170  2.19055  2.71083  3.16452  5.50599  4.12341    155 s - - -
          2.68618  4.42225  2.77519  2.73123  3.46354  2.40513  3.72494  3.29354  2.67741  2.69355  4.24690  2.90347  2.73739  3.18146  2.89801  2.37887  2.77519  2.98518  4.58477  3.61503
          0.17607  4.27444  1.91380  0.61958  0.77255  0.54010  0.87393
    142   2.56184  5.16454  2.40573  2.02685  4.47640  2.31623  3.66364  3.94809  2.49160  3.46652  4.25024  2.64439  3.82177  2.59047  3.00295  2.34344  2.97027  3.54455  5.63714  4.22237    156 e - - -
          2.68618  4.42225  2.77519  2.73123  3.46354  2.40513  3.72494  3.29354  2.67741  2.69355  4.24690  2.90347  2.73739  3.18146  2.89801  2.37887  2.77519  2.98518  4.58477  3.61503
          0.07084  4.12273  2.95286  0.61958  0.77255  0.70728  0.67921
    143   2.49248  4.85210  2.93482  2.30864  3.58897  2.61652  3.03967  3.53293  2.30276  3.11735  3.92200  2.73622  3.80439  2.75297  2.67532  2.62270  2.83532  3.19537  5.34099  3.99672    157 k - - -
          2.68618  4.42225  2.77519  2.73123  3.46354  2.40513  3.72494  3.29354  2.67741  2.69355  4.24690  2.90347  2.73739  3.18146  2.89801  2.37887  2.77519  2.98518  4.58477  3.61503
          0.02551  4.07740  4.79974  0.61958  0.77255  0.55271  0.85657
    144   2.91302  4.99020  3.40244  2.77464  4.31048  3.64380  3.70252  3.67847  2.13470  2.88550  4.09585  3.20861  4.02643  2.61807  1.32504  2.95277  2.81374  3.38472  5.40305  4.17216    158 r - - -
          2.68618  4.42225  2.77519  2.73123  3.46354  2.40513  3.72494  3.29354  2.67741  2.69355  4.24690  2.90347  2.73739  3.18146  2.89801  2.37887  2.77519  2.98518  4.58477  3.61503
          0.02277  4.18933  4.91167  0.61958  0.77255  0.64037  0.74886
    145   2.31415  3.71487  3.59269  3.03108  3.44979  3.54872  3.90169  2.62384  2.97237  2.12898  3.42190  3.39102  2.75681  3.26571  3.29964  2.68006  2.37177  2.54559  4.91006  3.68648    159 l - - -
          2.68618  4.42225  2.77519  2.73123  3.46354  2.40513  3.72494  3.29354  2.67741  2.69355  4.24690  2.90347  2.73739  3.18146  2.89801  2.37887  2.77519  2.98518  4.58477  3.61503
          0.02277  4.18933  4.91167  0.61958  0.77255  0.56031  0.84637
    146   2.54862  4.20128  4.03389  3.45261  3.23793  3.78699  4.07638  2.26245  3.32429  1.45801  3.21434  3.71408  4.14684  3.58066  3.18199  3.07091  2.93000  2.21966  4.80521  3.23264    160 l - - -
          2.68618  4.42225  2.77519  2.73123  3.46354  2.40513  3.72494  3.29354  2.67741  2.69355  4.24690  2.90347  2.73739  3.18146  2.89801  2.37887  2.77519  2.98518  4.58477  3.61503
          0.02187  4.22942  4.95177  0.61958  0.77255  0.59544  0.80144
    147   2.73817  4.44983  3.61747  3.02930  3.49420  3.69717  3.90373  2.84142  2.77922  1.63470  2.66662  3.42340  4.06341  2.74277  2.62610  2.96178  2.96282  2.68048  4.99275  3.77620    161 l - - -
          2.68618  4.42225  2.77519  2.73123  3.46354  2.40513  3.72494  3.29354  2.67741  2.69355  4.24690  2.90347  2.73739  3.18146  2.89801  2.37887  2.77519  2.98518  4.58477  3.61503
          0.02187  4.22942  4.95177  0.61958  0.77255  0.50227  0.92927
    148   2.14067  4.80612  3.12298  2.57912  4.08948  3.49070  3.71839  3.48601  2.21882  2.86206  3.93097  3.07216  2.19572  2.88204  2.65779  2.73474  2.92131  3.17203  5.34615  4.04213    162 a - - -
          2.68618  4.42225  2.77519  2.73123  3.46354  2.40513  3.72494  3.29354  2.67741  2.69355  4.24690  2.90347  2.73739  3.18146  2.89801  2.37887  2.77519  2.98518  4.58477  3.61503
          0.02090  4.27444  4.99679  0.61958  0.77255  0.54010  0.87393
    149   2.51230  4.43850  3.54520  3.42665  4.68659  0.72997  4.57800  4.10520  3.59858  3.83012  4.70010  3.56996  3.94524  3.88603  3.86473  2.69162  2.62168  3.51928  5.98745  4.81618    163 g - - -
          2.68618  4.42225  2.77519  2.73123  3.46354  2.40513  3.72494  3.29354  2.67741  2.69355  4.24690  2.90347  2.73739  3.18146  2.89801  2.37887  2.77519  2.98518  4.58477  3.61503
          0.02090  4.27444  4.99679  0.61958  0.77255  0.54010  0.87393
    150   2.41895  5.09569  2.90785  1.96283  4.41650  3.43488  3.62587  3.87656  2.17144  3.38560  4.14892  2.91590  3.83458  2.30093  2.65128  2.48554  2.60150  3.47447  5.53969  4.15654    164 e - - -
          2.68618  4.42225  2.77519  2.73123  3.46354  2.40513  3.72494  3.29354  2.67741  2.69355  4.24690  2.90347  2.73739  3.18146  2.89801  2.37887  2.77519  2.98518  4.58477  3.61503
          0.02090  4.27444  4.99679  0.61958  0.77255  0.45322  1.00944
    151   2.41864  4.78207  3.09153  2.41149  4.00477  3.49306  3.36541  2.90655  2.50538  3.03226  3.85904  3.04250  2.58842  2.69916  2.53814  2.70301  2.88026  2.76962  5.29546  3.97795    165 e - - -
          2.68618  4.42225  2.77519  2.73123  3.46354  2.40513  3.72494  3.29354  2.67741  2.69355  4.24690  2.90347  2.73739  3.18146  2.89801  2.37887  2.77519  2.98518  4.58477  3.61503
          0.02007  4.31454  5.03688  0.61958  0.77255  0.48576  0.95510
    152   4.17638  5.23964  5.11546  4.92075  1.80561  4.79185  3.58382  3.85509  4.71964  3.10247  4.40019  4.38048  5.06340  4.50765  4.62059  4.17269  4.37832  3.77341  2.23142  0.73338    166 y - - -
          2.68618  4.42225  2.77519  2.73123  3.46354  2.40513  3.72494  3.29354  2.67741  2.69355  4.24690  2.90347  2.73739  3.18146  2.89801  2.37887  2.77519  2.98518  4.58477  3.61503
          0.02007  4.31454  5.03688  0.61958  0.77255  0.48576  0.95510
    153   2.64548  4.77755  3.09064  2.53135  3.99911  3.49104  2.93964  3.13511  2.50994  2.71338  3.85450  3.04099  3.42533  2.28918  2.81598  2.55792  2.45926  2.93139  5.29220  3.97398    167 q - - -
          2.68618  4.42225  2.77519  2.73123  3.46354  2.40513  3.72494  3.29354  2.67741  2.69355  4.24690  2.90347  2.73739  3.18146  2.89801  2.37887  2.77519  2.98518  4.58477  3.61503
          0.02007  4.31454  5.03688  0.61958  0.77255  0.48576  0.95510
    154   2.29553  4.32408  3.56417  2.77972  3.15251  3.62715  3.88487  2.81239  2.94125  1.91120  3.09133  3.38614  3.06099  3.23909  3.03809  2.87630  2.86651  2.59310  4.90917  3.31416    168 l - - -
          2.68618  4.42225  2.77519  2.73123  3.46354  2.40513  3.72494  3.29354  2.67741  2.69355  4.24690  2.90347  2.73739  3.18146  2.89801  2.37887  2.77519  2.98518  4.58477  3.61503
          0.02007  4.31454  5.03688  0.61958  0.77255  0.48576  0.95510
    155   2.91652  4.73995  3.70299  3.43315  4.08777  3.55945  4.42912  3.52476  3.33982  2.63536  4.26776  3.72370  0.77382  3.77008  3.60548  3.09751  3.32635  3.27555  5.54954  4.26497    169 p - - -
          2.68618  4.42225  2.77519  2.73123  3.46354  2.40513  3.72494  3.29354  2.67741  2.69355  4.24690  2.90347  2.73739  3.18146  2.89801  2.37887  2.77519  2.98518  4.58477  3.61503
          0.02007  4.31454  5.03688  0.61958  0.77255  0.48576  0.95510
    156   2.56130  5.10118  2.69653  1.89150  4.41149  3.42862  3.64404  3.87532  2.40682  3.08313  4.15654  2.73428  2.70995  2.64491  2.89663  2.49985  2.73059  3.47405  5.55718  4.16370    170 e - - -
          2.68618  4.42225  2.77519  2.73123  3.46354  2.40513  3.72494  3.29354  2.67741  2.69355  4.24690  2.90347  2.73739  3.18146  2.89801  2.37887  2.77519  2.98518  4.58477  3.61503
          0.06099  4.31454  3.08354  0.61958  0.77255  0.48576  0.95510
    157   2.42797  5.07198  2.89752  2.29811  4.38727  3.44431  3.65481  3.83500  1.98225  3.36307  4.14301  2.93856  2.42435  2.48853  2.83135  2.50294  2.93174  3.45107  5.53271  4.16329    171 k - - -
          2.68619  4.42226  2.77521  2.73125  3.46355  2.40506  3.72496  3.29355  2.67742  2.69356  4.24691  2.90348  2.73729  3.18148  2.89802  2.37888  2.77521  2.98520  4.58478  3.61504
          0.28274  2.43884  1.83869  0.36558  1.18350  0.54010  0.87393
    158   2.63405  4.66432  3.16262  2.59094  3.88407  3.48617  3.68039  3.26150  2.30780  2.46030  3.75709  3.07265  3.17009  2.86838  2.20449  2.71762  2.66809  2.77994  5.18953  3.90586    173 r - - -
          2.68618  4.42225  2.77519  2.73123  3.46354  2.40513  3.72494  3.29354  2.67741  2.69355  4.24690  2.90347  2.73739  3.18146  2.89801  2.37887  2.77519  2.98518  4.58477  3.61503
          0.02470  4.10925  4.83160  0.61958  0.77255  0.62661  0.76443
    159   2.45141  4.79691  2.99942  2.27840  4.03614  2.78842  3.32338  3.45100  2.44429  2.75874  3.87246  2.96943  3.22809  2.63574  2.90374  2.64377  2.67939  2.91043  5.30390  3.97164    174 e - - -
          2.68618  4.42225  2.77519  2.73123  3.46354  2.40513  3.72494  3.29354  2.67741  2.69355  4.24690  2.90347  2.73739  3.18146  2.89801  2.37887  2.77519  2.98518  4.58477  3.61503
          0.02346  4.15987  4.88222  0.61958  0.77255  0.67107  0.71572
    160   2.45448  4.67809  3.12315  2.55913  3.89243  3.00162  3.68208  3.28445  2.36508  2.50813  3.36930  3.05238  3.43389  2.86593  2.26591  2.69689  2.85101  2.99690  5.20422  3.90763    175 r - - -
          2.68618  4.42225  2.77519  2.73123  3.46354  2.40513  3.72494  3.29354  2.67741  2.69355  4.24690  2.90347  2.73739  3.18146  2.89801  2.37887  2.77519  2.98518  4.58477  3.61503
          0.02346  4.15987  4.88222  0.61958  0.77255  0.67107  0.71572
    161   2.58538  4.09884  3.92224  3.34005  3.20163  3.66602  3.95811  2.14535  3.23631  2.08741  2.83342  3.59623  4.03678  2.92879  3.45676  2.78266  2.66906  2.25296  3.89218  3.18142    176 l - - -
          2.68618  4.42225  2.77519  2.73123  3.46354  2.40513  3.72494  3.29354  2.67741  2.69355  4.24690  2.90347  2.73739  3.18146  2.89801  2.37887  2.77519  2.98518  4.58477  3.61503
          0.02346  4.15987  4.88222  0.61958  0.77255  0.67107  0.71572
    162   2.23907  4.81252  2.54558  2.44056  4.06321  3.42405  3.64340  3.48310  2.44445  2.88168  3.89517  2.77000  3.04966  2.79284  2.90894  2.38643  2.84022  3.15514  4.37563  3.98613    177 a - - -
          2.68618  4.42225  2.77519  2.73123  3.46354  2.40513  3.72494  3.29354  2.67741  2.69355  4.24690  2.90347  2.73739  3.18146  2.89801  2.37887  2.77519  2.98518  4.58477  3.61503
          0.02346  4.15987  4.88222  0.61958  0.77255  0.67107  0.71572
    163   2.53123  4.40302  3.83898  3.39706  3.46294  3.66618  4.23130  2.62046  3.26470  1.14455  3.39514  3.68482  3.34939  3.60918  3.52084  3.04186  3.06020  2.50669  5.12560  3.91575    178 l - - -
          2.68618  4.42225  2.77519  2.73123  3.46354  2.40513  3.72494  3.29354  2.67741  2.69355  4.24690  2.90347  2.73739  3.18146  2.89801  2.37887  2.77519  2.98518  4.58477  3.61503
          0.02346  4.15987  4.88222  0.61958  0.77255  0.67107  0.71572
    164   2.27004  4.78941  2.82510  2.27375  3.56410  3.43559  3.64082  3.43858  2.44444  3.04617  3.86148  2.97001  3.38211  2.54168  2.76322  2.53192  2.83345  2.94365  4.21163  3.96266    179 a - - -
          2.68618  4.42225  2.77519  2.73123  3.46354  2.40513  3.72494  3.29354  2.67741  2.69355  4.24690  2.90347  2.73739  3.18146  2.89801  2.37887  2.77519  2.98518  4.58477  3.61503
          0.05896  4.15987  3.17853  0.61958  0.77255  0.67107  0.71572
    165   2.57928  5.25778  2.07966  1.84700  4.56948  3.33675  3.67283  4.05459  2.50917  3.55238  4.33292  2.80349  3.82942  2.21768  3.02895  2.38603  3.00923  3.63516  5.70752  4.27401    180 e - - -
          2.68618  4.42225  2.77519  2.73123  3.46354  2.40513  3.72494  3.29354  2.67741  2.69355  4.24690  2.90347  2.73739  3.18146  2.89801  2.37887  2.77519  2.98518  4.58477  3.61503
          0.02430  4.12521  4.84756  0.61958  0.77255  0.70494  0.68149
    166   2.42623  4.51501  2.99932  2.64244  3.69392  2.67597  3.72011  3.07415  2.61702  2.62044  3.61153  3.11432  3.44042  2.95011  2.82379  2.71244  2.81967  2.41045  4.11700  3.79599    181 v - - -
          2.68618  4.42225  2.77519  2.73123  3.46354  2.40513  3.72494  3.29354  2.67741  2.69355  4.24690  2.90347  2.73739  3.18146  2.89801  2.37887  2.77519  2.98518  4.58477  3.61503
          0.02430  4.12521  4.84756  0.61958  0.77255  0.70494  0.68149
    167   2.33404  4.79811  2.80298  2.43550  4.03967  3.15119  3.35754  3.45626  2.34438  2.71121  3.87404  2.61385  3.81755  2.78631  2.89918  2.49325  2.83269  2.82234  5.30472  3.96975    182 a - - -
          2.68618  4.42225  2.77519  2.73123  3.46354  2.40513  3.72494  3.29354  2.67741  2.69355  4.24690  2.90347  2.73739  3.18146  2.89801  2.37887  2.77519  2.98518  4.58477  3.61503
          0.19163  4.12521  1.84373  0.61958  0.77255  0.70494  0.68149
    168   2.22666  4.32754  3.30642  2.81188  3.75409  2.92881  3.85233  3.04847  2.77412  2.53801  3.68192  3.18919  2.33116  3.10973  3.14631  2.60680  2.76487  2.50997  5.15459  3.90130    183 a - - -
          2.68619  4.42226  2.77520  2.73124  3.46354  2.40505  3.72495  3.29355  2.67741  2.69355  4.24690  2.90347  2.73740  3.18147  2.89801  2.37887  2.77520  2.98519  4.58477  3.61504
          0.08055  2.68600  4.68459  0.46158  0.99504  0.46925  0.98209
    169   2.38024  5.01662  2.69231  1.94024  4.31187  3.40515  3.62712  3.76250  2.40026  3.30369  4.08123  2.89840  3.18735  2.48416  2.88494  2.51456  2.87800  2.89432  5.48859  4.10855    185 e - - -
          2.68618  4.42225  2.77519  2.73123  3.46354  2.40513  3.72494  3.29354  2.67741  2.69355  4.24690  2.90347  2.73739  3.18146  2.89801  2.37887  2.77519  2.98518  4.58477  3.61503
          0.02242  4.20473  4.92707  0.61958  0.77255  0.62357  0.76793
    170   2.72615  3.54529  4.30223  3.71778  2.94701  3.86772  4.19301  1.82500  3.58405  1.60549  3.16294  3.89272  3.20234  3.78277  3.73291  3.16852  2.96093  2.20213  4.79879  3.61621    186 l - - -
          2.68618  4.42225  2.77519  2.73123  3.46354  2.40513  3.72494  3.29354  2.67741  2.69355  4.24690  2.90347  2.73739  3.18146  2.89801  2.37887  2.77519  2.98518  4.58477  3.61503
          0.02242  4.20473  4.92707  0.61958  0.77255  0.62357  0.76793
    171   2.38965  4.69057  2.73793  2.58276  4.10629  3.35692  3.81021  3.49902  2.66917  2.82302  3.98497  3.06057  1.79989  2.99516  3.11041  2.49338  2.90182  3.15863  5.41342  4.09877    187 p - - -
          2.68618  4.42225  2.77519  2.73123  3.46354  2.40513  3.72494  3.29354  2.67741  2.69355  4.24690  2.90347  2.73739  3.18146  2.89801  2.37887  2.77519  2.98518  4.58477  3.61503
          0.02242  4.20473  4.92707  0.61958  0.77255  0.62357  0.76793
    172   2.12779  5.09776  2.54081  1.77884  4.40352  3.38757  3.67337  3.85780  2.47859  3.39668  4.18340  2.88035  3.84133  2.62578  2.97297  2.68227  2.49513  3.47161  5.58066  4.18738    188 e - - -
          2.68618  4.42225  2.77519  2.73123  3.46354  2.40513  3.72494  3.29354  2.67741  2.69355  4.24690  2.90347  2.73739  3.18146  2.89801  2.37887  2.77519  2.98518  4.58477  3.61503
          0.02242  4.20473  4.92707  0.61958  0.77255  0.62357  0.76793
    173   2.40229  4.98079  2.30747  2.20593  3.72907  3.09652  3.62066  3.71253  2.39235  3.26200  3.60154  2.58139  3.81288  2.74306  2.87460  2.48697  2.86106  3.33988  5.45423  4.08084    189 e - - -
          2.68618  4.42225  2.77519  2.73123  3.46354  2.40513  3.72494  3.29354  2.67741  2.69355  4.24690  2.90347  2.73739  3.18146  2.89801  2.37887  2.77519  2.98518  4.58477  3.61503
          0.02242  4.20473  4.92707  0.61958  0.77255  0.62357  0.76793
    174   2.23501  3.78215  3.05956  2.75104  3.26336  3.23106  3.77496  2.97691  2.71997  2.24492  3.54512  3.20114  3.92012  2.67733  2.93763  2.76756  2.83674  2.61220  5.01353  3.75578    190 a - - -
          2.68618  4.42225  2.77519  2.73123  3.46354  2.40513  3.72494  3.29354  2.67741  2.69355  4.24690  2.90347  2.73739  3.18146  2.89801  2.37887  2.77519  2.98518  4.58477  3.61503
          0.21537  4.20473  1.72130  0.61958  0.77255  0.62357  0.76793
    175   2.56185  4.40398  3.27710  2.71632  3.56878  2.79535  3.73330  2.71568  2.66124  2.63189  3.51067  3.16156  3.44454  2.99953  2.67249  2.72539  2.79722  2.37906  4.97483  3.31048    191 v - - -
          2.68618  4.42225  2.77519  2.73123  3.46354  2.40513  3.72494  3.29354  2.67741  2.69355  4.24690  2.90347  2.73739  3.18146  2.89801  2.37887  2.77519  2.98518  4.58477  3.61503
          0.02713  4.01649  4.73883  0.61958  0.77255  0.79778  0.59843
    176   2.21839  4.74816  2.53251  2.32001  4.01374  3.37803  3.64294  3.40739  2.46590  2.81920  3.86167  2.93944  3.80092  2.80431  2.92662  2.32231  2.82684  2.86303  5.29510  3.96414    192 a - - -
          2.68618  4.42225  2.77519  2.73123  3.46354  2.40513  3.72494  3.29354  2.67741  2.69355  4.24690  2.90347  2.73739  3.18146  2.89801  2.37887  2.77519  2.98518  4.58477  3.61503
          0.02713  4.01649  4.73883  0.61958  0.77255  0.72103  0.66602
    177   2.19823  4.62170  2.84123  2.53044  3.84116  3.42762  3.31202  3.23275  2.53187  2.38204  3.72981  3.02407  3.21251  2.87301  2.96801  2.66516  2.65661  2.94640  5.17543  3.87545    193 a - - -
          2.68618  4.42225  2.77519  2.73123  3.46354  2.40513  3.72494  3.29354  2.67741  2.69355  4.24690  2.90347  2.73739  3.18146  2.89801  2.37887  2.77519  2.98518  4.58477  3.61503
          0.02591  4.06197  4.78432  0.61958  0.77255  0.76120  0.62943
    178   2.60408  4.93453  2.42651  2.07359  4.21131  3.38004  3.59611  3.26522  2.28272  2.92837  3.99810  2.87960  3.38005  2.72385  2.85133  2.46640  2.83755  3.28710  5.41109  4.04297    194 e - - -
          2.68618  4.42225  2.77519  2.73123  3.46354  2.40513  3.72494  3.29354  2.67741  2.69355  4.24690  2.90347  2.73739  3.18146  2.89801  2.37887  2.77519  2.98518  4.58477  3.61503
          0.02591  4.06197  4.78432  0.61958  0.77255  0.51804  0.90556
    179   2.41463  5.10538  2.31318  2.23308  4.42239  3.38888  3.63095  3.89057  2.40770  3.40413  4.16964  2.69435  3.02569  2.57804  2.90369  2.26649  2.71134  3.48416  5.56638  4.16570    195 e - - -
          2.68623  4.42167  2.77525  2.73115  3.46359  2.40511  3.72500  3.29359  2.67746  2.69347  4.24695  2.90352  2.73745  3.18151  2.89806  2.37885  2.77510  2.98511  4.58482  3.61508
          0.15380  2.00016  4.92707  0.75811  0.63215  0.62357  0.76793
    180   2.46782  4.08411  4.11202  3.52402  2.57335  3.72627  4.02589  2.49937  3.39353  1.70708  3.17091  3.71905  4.09254  3.61009  3.25698  3.01541  2.69259  2.12458  3.82175  3.48581    199 l - - -
          2.68618  4.42225  2.77519  2.73123  3.46354  2.40513  3.72494  3.29354  2.67741  2.69355  4.24690  2.90347  2.73739  3.18146  2.89801  2.37887  2.77519  2.98518  4.58477  3.61503
          0.02242  4.20473  4.92707  0.61958  0.77255  0.62357  0.76793
    181   1.84819  4.71244  3.08278  2.29077  3.98834  3.44618  3.71591  3.37574  2.52160  3.01630  3.85234  3.05108  3.86767  2.89234  2.60780  2.52678  2.87149  2.66773  5.28738  3.98160    200 a - - -
          2.68618  4.42225  2.77519  2.73123  3.46354  2.40513  3.72494  3.29354  2.67741  2.69355  4.24690  2.90347  2.73739  3.18146  2.89801  2.37887  2.77519  2.98518  4.58477  3.61503
          0.02242  4.20473  4.92707  0.61958  0.77255  0.62357  0.76793
    182   2.41482  5.05280  2.58199  2.34875  4.36511  3.14402  3.60852  3.82527  2.35710  3.12830  4.10899  2.71606  3.80793  2.24119  2.42306  2.51722  2.86925  3.42715  5.50880  4.12212    201 q - - -
          2.68618  4.42225  2.77519  2.73123  3.46354  2.40513  3.72494  3.29354  2.67741  2.69355  4.24690  2.90347  2.73739  3.18146  2.89801  2.37887  2.77519  2.98518  4.58477  3.61503
          0.02242  4.20473  4.92707  0.61958  0.77255  0.62357  0.76793
    183   3.75508  4.98486  4.77697  4.44503  1.86810  4.51163  3.57416  3.48993  4.25327  2.81986  4.06293  4.18438  4.81327  4.23430  4.28281  3.87041  3.97134  3.40152  1.06343  1.80365    202 w - - -
          2.68618  4.42225  2.77519  2.73123  3.46354  2.40513  3.72494  3.29354  2.67741  2.69355  4.24690  2.90347  2.73739  3.18146  2.89801  2.37887  2.77519  2.98518  4.58477  3.61503
          0.02242  4.20473  4.92707  0.61958  0.77255  0.62357  0.76793
    184   3.55112  4.92220  4.72273  4.37686  3.29835  4.40068  4.93029  2.53228  4.14230  0.55235  3.23979  4.62087  4.78690  4.42892  4.25866  4.03086  3.83454  2.65350  5.28429  4.08012    203 L - - -
          2.68618  4.42225  2.77519  2.73123  3.46354  2.40513  3.72494  3.29354  2.67741  2.69355  4.24690  2.90347  2.73739  3.18146  2.89801  2.37887  2.77519  2.98518  4.58477  3.61503
          0.02242  4.20473  4.92707  0.61958  0.77255  0.62357  0.76793
    185   2.49014  4.67414  2.89349  2.54678  3.29089  3.47521  3.68928  3.27356  2.53122  2.62910  3.12496  2.88067  3.86298  2.54404  2.64487  2.58219  2.67597  2.98601  5.20260  3.89878    204 a - - -
          2.68632  4.42239  2.77509  2.73112  3.46342  2.40519  3.72475  3.29346  2.67755  2.69357  4.24704  2.90347  2.73729  3.18104  2.89815  2.37883  2.77521  2.98533  4.58491  3.61517
          0.14993  2.30851  3.22339  1.71061  0.19937  0.62357  0.76793
    186   2.67178  5.04406  2.90946  2.25840  4.36405  2.95350  3.61713  3.80943  2.31765  3.33190  4.11095  2.91988  3.39564  2.12404  2.26141  2.65605  2.70697  3.42528  5.49473  4.13204    218 q - - -
          2.68618  4.42225  2.77519  2.73123  3.46354  2.40513  3.72494  3.29354  2.67741  2.69355  4.24690  2.90347  2.73739  3.18146  2.89801  2.37887  2.77519  2.98518  4.58477  3.61503
          0.02319  4.17161  4.89396  0.61958  0.77255  0.65906  0.72844
    187   2.39094  4.99256  2.89998  2.25979  4.28677  3.13886  3.29132  3.73266  2.35994  3.27411  4.05354  2.73709  3.81178  2.36442  2.64536  2.62467  2.36212  3.35695  5.45763  4.08767    219 e - - -
          2.68618  4.42225  2.77519  2.73123  3.46354  2.40513  3.72494  3.29354  2.67741  2.69355  4.24690  2.90347  2.73739  3.18146  2.89801  2.37887  2.77519  2.98518  4.58477  3.61503
          0.02319  4.17161  4.89396  0.61958  0.77255  0.65906  0.72844
    188   3.20158  4.50198  4.92485  4.40076  3.53023  4.56761  5.05253  1.73362  4.28141  1.67527  3.33670  4.62198  4.83548  4.50769  4.45730  3.93814  3.45268  1.01996  5.50907  4.33271    220 v - - -
          2.68618  4.42225  2.77519  2.73123  3.46354  2.40513  3.72494  3.29354  2.67741  2.69355  4.24690  2.90347  2.73739  3.18146  2.89801  2.37887  2.77519  2.98518  4.58477  3.61503
          0.02319  4.17161  4.89396  0.61958  0.77255  0.51340  0.91244
    189   2.62498  4.48815  3.31110  2.74496  3.65072  3.54740  3.40365  2.87424  2.54681  2.71097  3.58361  3.19958  3.93023  3.03133  2.54506  2.61363  2.28462  2.34131  4.04936  3.78646    221 t - - -
          2.68618  4.42225  2.77519  2.73123  3.46354  2.40513  3.72494  3.29354  2.67741  2.69355  4.24690  2.90347  2.73739  3.18146  2.89801  2.37887  2.77519  2.98518  4.58477  3.61503
          0.02148  4.24703  4.96937  0.61958  0.77255  0.57446  0.82784
    190   2.74261  4.81023  3.03215  2.73135  4.36675  3.38376  3.93655  3.84236  2.65009  3.43823  4.29212  2.77502  1.26979  3.13014  2.68366  2.81580  3.07883  3.45247  5.59839  4.29814    222 p - - -
          2.68618  4.42225  2.77519  2.73123  3.46354  2.40513  3.72494  3.29354  2.67741  2.69355  4.24690  2.90347  2.73739  3.18146  2.89801  2.37887  2.77519  2.98518  4.58477  3.61503
          0.02148  4.24703  4.96937  0.61958  0.77255  0.57446  0.82784
    191   2.76887  4.29622  4.01621  3.44380  2.94011  3.84036  4.12636  2.38591  3.33065  2.08668  1.63368  3.73759  4.19513  3.22116  3.57059  3.12380  2.75051  2.42503  4.87460  3.68152    223 m - - -
          2.68618  4.42225  2.77519  2.73123  3.46354  2.40513  3.72494  3.29354  2.67741  2.69355  4.24690  2.90347  2.73739  3.18146  2.89801  2.37887  2.77519  2.98518  4.58477  3.61503
          0.06208  4.24703  3.08161  0.61958  0.77255  0.57446  0.82784
    192   2.39589  4.65146  2.77854  2.61947  4.25755  3.27835  3.85051  3.68093  2.69999  3.29448  4.10469  3.07323  3.29245  3.02047  3.14798  1.61296  2.17049  3.27318  5.52714  4.20952    224 s - - -
          2.68618  4.42225  2.77519  2.73123  3.46354  2.40513  3.72494  3.29354  2.67741  2.69355  4.24690  2.90347  2.73739  3.18146  2.89801  2.37887  2.77519  2.98518  4.58477  3.61503
          0.02236  4.20731  4.92966  0.61958  0.77255  0.62069  0.77126
    193   2.49502  4.82940  3.01718  2.37066  4.07439  3.16333  3.64829  3.49158  2.31896  3.09029  3.90165  2.97773  3.05243  2.79632  2.31895  2.44442  2.85290  2.94386  4.25362  3.99459    225 r - - -
          2.68618  4.42225  2.77519  2.73123  3.46354  2.40513  3.72494  3.29354  2.67741  2.69355  4.24690  2.90347  2.73739  3.18146  2.89801  2.37887  2.77519  2.98518  4.58477  3.61503
          0.02236  4.20731  4.92966  0.61958  0.77255  0.62069  0.77126
    194   2.31380  4.26644  3.27107  3.03013  2.95761  3.23699  3.89032  2.72833  2.97627  1.83914  3.38129  3.40139  3.99146  3.26534  3.30099  2.86474  2.65525  2.38511  4.87235  3.64843    226 l - - -
          2.68618  4.42225  2.77519  2.73123  3.46354  2.40513  3.72494  3.29354  2.67741  2.69355  4.24690  2.90347  2.73739  3.18146  2.89801  2.37887  2.77519  2.98518  4.58477  3.61503
          0.02236  4.20731  4.92966  0.61958  0.77255  0.62069  0.77126
    195   2.51054  4.44698  3.41438  2.85282  3.60255  3.59049  3.82480  2.89695  2.42091  2.16481  3.53940  3.28110  3.97515  2.66546  3.06840  2.84281  2.88776  1.99317  5.02525  3.78250    227 v - - -
          2.68618  4.42225  2.77519  2.73123  3.46354  2.40513  3.72494  3.29354  2.67741  2.69355  4.24690  2.90347  2.73739  3.18146  2.89801  2.37887  2.77519  2.98518  4.58477  3.61503
          0.02236  4.20731  4.92966  0.61958  0.77255  0.62069  0.77126
    196   0.82121  4.25198  3.77873  3.52270  4.36410  3.09164  4.49879  3.48354  3.51424  3.37796  4.30544  3.56576  3.86173  3.81541  3.76353  2.56652  2.47288  3.05041  5.78772  4.60022    228 a - - -
          2.68618  4.42225  2.77519  2.73123  3.46354  2.40513  3.72494  3.29354  2.67741  2.69355  4.24690  2.90347  2.73739  3.18146  2.89801  2.37887  2.77519  2.98518  4.58477  3.61503
          0.02236  4.20731  4.92966  0.61958  0.77255  0.62069  0.77126
    197   2.13073  4.80972  3.03106  2.35575  4.05131  2.93196  3.65604  3.46419  2.33193  2.88342  3.48968  2.98999  3.84462  2.80898  2.50936  2.50986  2.85614  3.14439  5.31442  3.98607    229 a - - -
          2.68618  4.42225  2.77519  2.73123  3.46354  2.40513  3.72494  3.29354  2.67741  2.69355  4.24690  2.90347  2.73739  3.18146  2.89801  2.37887  2.77519  2.98518  4.58477  3.61503
          0.02236  4.20731  4.92966  0.61958  0.77255  0.62069  0.77126
    198   2.67778  5.11103  2.08972  2.13467  4.41961  3.39309  3.63699  3.88495  2.41511  3.40244  4.17209  2.44003  3.82244  2.75387  2.68315  2.48100  2.91524  2.91036  5.56779  4.16890    230 d - - -
          2.68618  4.42225  2.77519  2.73123  3.46354  2.40513  3.72494  3.29354  2.67741  2.69355  4.24690  2.90347  2.73739  3.18146  2.89801  2.37887  2.77519  2.98518  4.58477  3.61503
          0.02236  4.20731  4.92966  0.61958  0.77255  0.62069  0.77126
    199   3.08162  4.52327  4.43675  3.85895  3.17689  4.21747  4.48793  2.11306  3.69687  1.00630  2.70810  4.14480  4.49426  3.27963  3.88751  3.52225  3.30455  2.43741  5.05328  3.93440    231 l - - -
          2.68618  4.42225  2.77519  2.73123  3.46354  2.40513  3.72494  3.29354  2.67741  2.69355  4.24690  2.90347  2.73739  3.18146  2.89801  2.37887  2.77519  2.98518  4.58477  3.61503
          0.02236  4.20731  4.92966  0.61958  0.77255  0.62069  0.77126
    200   1.81925  4.74346  2.81173  2.29302  4.03635  3.09580  3.72156  3.42949  2.55961  3.06665  3.89625  3.01805  3.85583  2.89280  3.01480  2.67698  2.67662  2.66863  5.33348  4.01284    232 a - - -
          2.68618  4.42225  2.77519  2.73123  3.46354  2.40513  3.72494  3.29354  2.67741  2.69355  4.24690  2.90347  2.73739  3.18146  2.89801  2.37887  2.77519  2.98518  4.58477  3.61503
          0.02236  4.20731  4.92966  0.61958  0.77255  0.62069  0.77126
    201   1.74149  4.35134  3.47926  2.95771  3.77325  2.49057  3.95293  3.10918  2.92141  2.41224  3.71173  3.31080  3.89068  3.23417  3.28731  2.49371  2.57049  2.60760  5.18246  3.94204    233 a - - -
          2.68618  4.42225  2.77519  2.73123  3.46354  2.40513  3.72494  3.29354  2.67741  2.69355  4.24690  2.90347  2.73739  3.18146  2.89801  2.37887  2.77519  2.98518  4.58477  3.61503
          0.02236  4.20731  4.92966  0.61958  0.77255  0.62069  0.77126
    202   2.30522  4.85117  2.99597  2.24139  4.10451  2.99938  3.64821  3.52444  2.42884  2.62148  3.92581  2.96980  3.83743  2.60850  2.58056  2.54139  2.67561  3.19297  5.35004  4.01164    234 e - - -
          2.68618  4.42225  2.77519  2.73123  3.46354  2.40513  3.72494  3.29354  2.67741  2.69355  4.24690  2.90347  2.73739  3.18146  2.89801  2.37887  2.77519  2.98518  4.58477  3.61503
          0.02236  4.20731  4.92966  0.61958  0.77255  0.62069  0.77126
    203   2.49351  4.19970  3.92628  3.35143  3.29431  3.74075  4.04249  2.48864  3.24946  2.00254  2.55039  3.64124  4.11036  3.18096  3.49653  3.02034  2.67151  1.78577  4.83355  3.63606    235 v - - -
          2.68618  4.42225  2.77519  2.73123  3.46354  2.40513  3.72494  3.29354  2.67741  2.69355  4.24690  2.90347  2.73739  3.18146  2.89801  2.37887  2.77519  2.98518  4.58477  3.61503
          0.02236  4.20731  4.92966  0.61958  0.77255  0.62069  0.77126
    204   2.32631  5.02435  2.60650  2.01338  4.32357  3.40844  3.28364  3.77885  2.26768  3.07662  4.07870  2.89534  3.80712  2.60820  2.85078  2.49443  2.86081  3.08474  5.48463  4.10194    236 e - - -
          2.68618  4.42225  2.77519  2.73123  3.46354  2.40513  3.72494  3.29354  2.67741  2.69355  4.24690  2.90347  2.73739  3.18146  2.89801  2.37887  2.77519  2.98518  4.58477  3.61503
          0.02236  4.20731  4.92966  0.61958  0.77255  0.62069  0.77126
    205   1.95894  4.12048  2.82471  2.31110  4.15769  3.42860  3.64288  3.58543  2.42237  3.16610  3.96589  2.95091  3.82898  2.37797  2.72387  2.50804  2.85963  3.24036  5.38659  4.03746    237 a - - -
          2.68618  4.42225  2.77519  2.73123  3.46354  2.40513  3.72494  3.29354  2.67741  2.69355  4.24690  2.90347  2.73739  3.18146  2.89801  2.37887  2.77519  2.98518  4.58477  3.61503
          0.11984  4.20731  2.32223  0.61958  0.77255  0.62069  0.77126
    206   2.73037  4.90563  2.73711  2.49091  4.43632  1.56114  3.81367  3.88269  2.14956  3.45489  4.29165  2.64554  3.88119  2.98513  2.94705  2.75767  3.04238  3.48585  5.62737  4.29817    238 g - - -
          2.68618  4.42225  2.77519  2.73123  3.46354  2.40513  3.72494  3.29354  2.67741  2.69355  4.24690  2.90347  2.73739  3.18146  2.89801  2.37887  2.77519  2.98518  4.58477  3.61503
          0.02463  4.11209  4.83444  0.61958  0.77255  0.54455  0.86774
    207   2.44520  5.09908  2.85969  2.08314  4.42231  3.17277  3.30166  3.88868  2.23806  3.39077  4.14940  2.69439  3.81187  2.20796  2.68154  2.48314  2.88348  3.47874  5.54009  4.14851    239 e - - -
          2.68618  4.42225  2.77519  2.73123  3.46354  2.40513  3.72494  3.29354  2.67741  2.69355  4.24690  2.90347  2.73739  3.18146  2.89801  2.37887  2.77519  2.98518  4.58477  3.61503
          0.02236  4.20731  4.92966  0.61958  0.77255  0.62069  0.77126
    208   2.37078  5.04727  2.35752  2.25678  4.37804  3.38500  3.65232  3.83669  2.44076  3.36965  4.14566  2.71302  3.35429  2.77450  2.93323  2.09380  2.55202  3.44132  5.54764  4.15835    240 s - - -
          2.68618  4.42225  2.77519  2.73123  3.46354  2.40513  3.72494  3.29354  2.67741  2.69355  4.24690  2.90347  2.73739  3.18146  2.89801  2.37887  2.77519  2.98518  4.58477  3.61503
          0.02236  4.20731  4.92966  0.61958  0.77255  0.62069  0.77126
    209   2.11651  4.15257  3.89868  3.32037  2.98793  3.68977  3.97605  2.42446  3.22475  1.86200  3.23747  3.59753  3.00471  3.47380  3.46308  2.96598  2.85346  2.38962  3.85819  3.53467    241 l - - -
          2.68618  4.42225  2.77519  2.73123  3.46354  2.40513  3.72494  3.29354  2.67741  2.69355  4.24690  2.90347  2.73739  3.18146  2.89801  2.37887  2.77519  2.98518  4.58477  3.61503
          0.02236  4.20731  4.92966  0.61958  0.77255  0.62069  0.77126
    210   2.39883  4.66554  3.11859  2.55974  3.87023  3.47891  3.69556  2.99888  2.53580  2.55424  3.75133  2.70204  3.86797  2.47387  2.81632  2.45181  2.68643  2.82550  5.19817  3.89766    242 a - - -
          2.68618  4.42225  2.77519  2.73123  3.46354  2.40513  3.72494  3.29354  2.67741  2.69355  4.24690  2.90347  2.73739  3.18146  2.89801  2.37887  2.77519  2.98518  4.58477  3.61503
          0.02236  4.20731  4.92966  0.61958  0.77255  0.62069  0.77126
    211   2.59487  5.16653  2.77119  1.77984  4.49219  3.41477  3.64556  3.95452  2.15343  3.45410  4.22735  2.72400  3.84765  2.17812  2.82876  2.68876  2.77666  3.54952  5.60058  4.21223    243 e - - -
          2.68618  4.42225  2.77519  2.73123  3.46354  2.40513  3.72494  3.29354  2.67741  2.69355  4.24690  2.90347  2.73739  3.18146  2.89801  2.37887  2.77519  2.98518  4.58477  3.61503
          0.02236  4.20731  4.92966  0.61958  0.77255  0.62069  0.77126
    212   2.08788  4.38107  3.41507  2.85414  3.52853  3.56511  3.82072  2.87909  2.80416  2.36068  3.48461  3.27738  3.41975  2.72407  3.17164  2.80981  2.84575  2.17084  4.96235  3.37073    244 a - - -
          2.68618  4.42225  2.77519  2.73123  3.46354  2.40513  3.72494  3.29354  2.67741  2.69355  4.24690  2.90347  2.73739  3.18146  2.89801  2.37887  2.77519  2.98518  4.58477  3.61503
          0.02236  4.20731  4.92966  0.61958  0.77255  0.62069  0.77126
    213   2.75595  4.39683  4.68066  4.11094  2.89055  4.26549  4.61657  2.01470  3.98923  1.26383  3.14239  4.30307  4.55633  4.15441  4.12675  3.58918  3.26694  1.63683  5.10552  3.95765    245 l - - -
          2.68618  4.42225  2.77519  2.73123  3.46354  2.40513  3.72494  3.29354  2.67741  2.69355  4.24690  2.90347  2.73739  3.18146  2.89801  2.37887  2.77519  2.98518  4.58477  3.61503
          0.02236  4.20731  4.92966  0.61958  0.77255  0.62069  0.77126
    214   2.40047  5.07188  2.79523  1.77440  4.39104  2.70459  3.65185  3.84592  2.41711  3.37537  4.15530  2.89762  3.83499  2.56751  2.71003  2.50019  2.92515  3.45592  5.54910  4.16597    246 e - - -
          2.68618  4.42225  2.77519  2.73123  3.46354  2.40513  3.72494  3.29354  2.67741  2.69355  4.24690  2.90347  2.73739  3.18146  2.89801  2.37887  2.77519  2.98518  4.58477  3.61503
          0.02236  4.20731  4.92966  0.61958  0.77255  0.62069  0.77126
    215   2.50795  5.15450  2.36640  2.07434  4.47983  3.39111  3.62268  3.95659  2.01330  3.45014  4.20679  2.86188  3.81544  2.40447  2.87576  2.49643  2.71800  3.53569  5.59516  4.18707    247 k - - -
          2.68618  4.42225  2.77519  2.73123  3.46354  2.40513  3.72494  3.29354  2.67741  2.69355  4.24690  2.90347  2.73739  3.18146  2.89801  2.37887  2.77519  2.98518  4.58477  3.61503
          0.02236  4.20731  4.92966  0.61958  0.77255  0.62069  0.77126
    216   2.98521  3.57184  4.64655  4.07657  1.61009  4.15420  4.37489  2.19325  3.92787  1.52619  3.10289  4.20213  4.46303  4.06426  4.02735  3.47520  3.21775  2.28094  4.79261  3.50119    248 l - - -
          2.68618  4.42225  2.77519  2.73123  3.46354  2.40513  3.72494  3.29354  2.67741  2.69355  4.24690  2.90347  2.73739  3.18146  2.89801  2.37887  2.77519  2.98518  4.58477  3.61503
          0.02236  4.20731  4.92966  0.61958  0.77255  0.62069  0.77126
    217   2.47838  4.31552  3.53054  2.95782  3.44724  3.60213  3.85093  2.65338  2.68106  2.19252  3.41640  3.35161  3.97959  3.19424  2.53855  2.85234  2.84751  2.17551  4.89806  3.04908    249 v - - -
          2.68618  4.42225  2.77519  2.73123  3.46354  2.40513  3.72494  3.29354  2.67741  2.69355  4.24690  2.90347  2.73739  3.18146  2.89801  2.37887  2.77519  2.98518  4.58477  3.61503
          0.02236  4.20731  4.92966  0.61958  0.77255  0.62069  0.77126
    218   2.27960  4.88583  2.97573  2.13140  4.16670  3.00419  3.64420  3.32607  2.41544  3.17288  3.97200  2.95567  3.82984  2.78111  2.34871  2.50050  2.67437  3.24615  5.39076  4.04323    250 e - - -
          2.68618  4.42225  2.77519  2.73123  3.46354  2.40513  3.72494  3.29354  2.67741  2.69355  4.24690  2.90347  2.73739  3.18146  2.89801  2.37887  2.77519  2.98518  4.58477  3.61503
          0.02236  4.20731  4.92966  0.61958  0.77255  0.62069  0.77126
    219   2.24857  4.96596  2.74437  2.39263  4.26028  3.16875  3.62663  3.70187  2.38331  3.05065  4.03766  2.92485  3.82064  2.49816  2.27539  2.37763  2.86657  3.33257  5.44673  4.08185    251 a - - -
          2.68618  4.42225  2.77519  2.73123  3.46354  2.40513  3.72494  3.29354  2.67741  2.69355  4.24690  2.90347  2.73739  3.18146  2.89801  2.37887  2.77519  2.98518  4.58477  3.61503
          0.02236  4.20731  4.92966  0.61958  0.77255  0.62069  0.77126
    220   2.64106  4.25460  3.71261  3.13348  3.28642  3.65787  3.89117  2.71775  2.99565  2.18834  3.35121  3.47217  4.03124  3.31915  2.67100  2.92337  2.69538  2.37036  2.38946  3.23897    252 l - - -
          2.68618  4.42225  2.77519  2.73123  3.46354  2.40513  3.72494  3.29354  2.67741  2.69355  4.24690  2.90347  2.73739  3.18146  2.89801  2.37887  2.77519  2.98518  4.58477  3.61503
          0.02236  4.20731  4.92966  0.61958  0.77255  0.62069  0.77126
    221   2.72558  4.84035  3.15130  2.59361  4.09111  2.97562  3.69032  3.49162  2.35271  2.28714  3.93081  3.08043  3.91757  2.08956  2.28785  2.77431  2.95010  3.18966  5.32308  4.03141    253 q - - -
          2.68618  4.42225  2.77519  2.73123  3.46354  2.40513  3.72494  3.29354  2.67741  2.69355  4.24690  2.90347  2.73739  3.18146  2.89801  2.37887  2.77519  2.98518  4.58477  3.61503
          0.02236  4.20731  4.92966  0.61958  0.77255  0.62069  0.77126
    222   2.40005  4.12873  2.61089  2.02731  4.37965  3.40241  3.60471  3.84389  2.35623  3.35764  4.11802  2.60690  3.80390  2.30117  2.67593  2.60967  2.86617  3.44016  5.51801  4.12611    254 e - - -
          2.68618  4.42225  2.77519  2.73123  3.46354  2.40513  3.72494  3.29354  2.67741  2.69355  4.24690  2.90347  2.73739  3.18146  2.89801  2.37887  2.77519  2.98518  4.58477  3.61503
          0.02236  4.20731  4.92966  0.61958  0.77255  0.62069  0.77126
    223   2.62267  4.90799  2.97134  2.32515  3.76476  2.75814  3.32088  3.60466  2.22868  3.17703  3.97139  2.94265  3.82380  2.36727  2.72984  2.39602  2.85318  3.25533  4.24278  4.03639    255 k - - -
          2.68618  4.42225  2.77519  2.73123  3.46354  2.40513  3.72494  3.29354  2.67741  2.69355  4.24690  2.90347  2.73739  3.18146  2.89801  2.37887  2.77519  2.98518  4.58477  3.61503
          0.02236  4.20731  4.92966  0.61958  0.77255  0.62069  0.77126
    224   2.54808  5.17463  2.17004  2.10806  4.50556  3.40109  3.62694  3.98018  2.26839  3.46755  4.22664  2.87052  3.82668  2.40978  2.27882  2.65443  2.92978  3.55917  5.60581  4.20318    256 e - - -
          2.68618  4.42225  2.77519  2.73123  3.46354  2.40513  3.72494  3.29354  2.67741  2.69355  4.24690  2.90347  2.73739  3.18146  2.89801  2.37887  2.77519  2.98518  4.58477  3.61503
          0.02236  4.20731  4.92966  0.61958  0.77255  0.62069  0.77126
    225   2.61191  4.20741  3.72314  3.15047  2.42583  3.02128  3.89962  2.67996  3.07410  2.27254  3.31744  3.15039  4.01937  3.34738  3.07864  2.90847  2.66404  2.47203  3.78869  2.81367    257 l - - -
          2.68618  4.42225  2.77519  2.73123  3.46354  2.40513  3.72494  3.29354  2.67741  2.69355  4.24690  2.90347  2.73739  3.18146  2.89801  2.37887  2.77519  2.98518  4.58477  3.61503
          0.06457  4.20731  3.04404  0.61958  0.77255  0.62069  0.77126
    226   2.33400  5.00900  2.85679  2.25861  4.30553  2.91822  3.26598  3.75291  2.25280  3.29368  4.07510  2.89901  3.81554  2.41764  2.84741  2.19908  2.88040  3.37589  5.47715  4.10405    258 s - - -
          2.68618  4.42225  2.77519  2.73123  3.46354  2.40513  3.72494  3.29354  2.67741  2.69355  4.24690  2.90347  2.73739  3.18146  2.89801  2.37887  2.77519  2.98518  4.58477  3.61503
          0.02332  4.16606  4.88840  0.61958  0.77255  0.66478  0.72235
    227   2.63089  4.29751  3.59437  3.02794  2.86380  3.63135  3.89573  2.52989  2.76813  2.26263  3.36809  3.40822  2.26779  3.26090  3.28571  2.88857  2.86503  2.35368  4.88291  3.64925    259 l - - -
          2.68636  4.42175  2.77523  2.73141  3.46372  2.40521  3.72512  3.29348  2.67747  2.69334  4.24650  2.90364  2.73744  3.18143  2.89758  2.37895  2.77510  2.98519  4.58328  3.61521
          0.12522  2.20579  4.88840  1.85345  0.17043  0.66478  0.72235
    228   2.41112  3.35742  3.79041  3.21434  3.26703  3.63309  3.92671  2.61259  3.12853  2.22278  3.26383  3.51612  4.01193  3.10239  3.39030  2.54407  2.55227  2.01670  3.91178  3.54908    271 v - - -
          2.68618  4.42225  2.77519  2.73123  3.46354  2.40513  3.72494  3.29354  2.67741  2.69355  4.24690  2.90347  2.73739  3.18146  2.89801  2.37887  2.77519  2.98518  4.58477  3.61503
          0.06156  4.16606  3.11936  0.61958  0.77255  0.66478  0.72235
    229   2.61578  4.26623  3.60458  2.77037  3.40315  3.62742  3.89464  2.24380  2.95439  2.21811  3.36781  3.41028  4.00358  3.26300  2.98853  2.88562  2.48617  2.04744  4.88172  3.65911    272 v - - -
          2.68618  4.42225  2.77519  2.73123  3.46354  2.40513  3.72494  3.29354  2.67741  2.69355  4.24690  2.90347  2.73739  3.18146  2.89801  2.37887  2.77519  2.98518  4.58477  3.61503
          0.02421  4.12872  4.85106  0.61958  0.77255  0.70162  0.68474
    230   2.42299  4.29989  3.59449  3.04895  3.51600  2.02132  3.95478  2.48922  2.98433  2.50691  2.81799  3.40993  3.98618  3.29334  3.31728  2.83579  2.86073  2.34092  5.00400  3.77704    273 g - - -
          2.68618  4.42225  2.77519  2.73123  3.46354  2.40513  3.72494  3.29354  2.67741  2.69355  4.24690  2.90347  2.73739  3.18146  2.89801  2.37887  2.77519  2.98518  4.58477  3.61503
          0.02421  4.12872  4.85106  0.61958  0.77255  0.70162  0.68474
    231   2.60310  4.97442  2.71183  2.15718  4.26659  3.17057  3.59076  3.71616  2.34936  3.07159  3.57079  2.72358  3.78904  2.57369  2.58636  2.44376  2.58444  3.33652  5.43996  4.06426    274 e - - -
          2.68618  4.42225  2.77519  2.73123  3.46354  2.40513  3.72494  3.29354  2.67741  2.69355  4.24690  2.90347  2.73739  3.18146  2.89801  2.37887  2.77519  2.98518  4.58477  3.61503
          0.02421  4.12872  4.85106  0.61958  0.77255  0.70162  0.68474
    232   2.43457  4.21776  3.21862  3.05439  3.33705  3.59901  3.87559  2.67885  2.98880  1.97107  3.32738  3.41073  3.98027  3.27454  3.29736  2.66605  2.81924  2.10320  3.60226  3.58867    275 l - - -
          2.68618  4.42225  2.77519  2.73123  3.46354  2.40513  3.72494  3.29354  2.67741  2.69355  4.24690  2.90347  2.73739  3.18146  2.89801  2.37887  2.77519  2.98518  4.58477  3.61503
          0.02421  4.12872  4.85106  0.61958  0.77255  0.70162  0.68474
    233   2.38875  5.20492  2.28356  1.68441  4.51720  3.35256  3.64866  3.99582  2.45363  3.49595  4.27015  2.66410  3.82008  2.61275  2.75816  2.67353  2.96758  3.58087  5.65022  4.23041    276 e - - -
          2.68618  4.42225  2.77519  2.73123  3.46354  2.40513  3.72494  3.29354  2.67741  2.69355  4.24690  2.90347  2.73739  3.18146  2.89801  2.37887  2.77519  2.98518  4.58477  3.61503
          0.02421  4.12872  4.85106  0.61958  0.77255  0.70162  0.68474
    234   2.44332  4.94651  2.48070  2.24319  4.36482  1.91454  3.73522  3.81258  2.59318  3.38079  4.18675  2.89504  3.20683  2.88570  3.08718  2.46089  2.95043  3.42117  5.58849  4.21226    277 g - - -
          2.68618  4.42225  2.77519  2.73123  3.46354  2.40513  3.72494  3.29354  2.67741  2.69355  4.24690  2.90347  2.73739  3.18146  2.89801  2.37887  2.77519  2.98518  4.58477  3.61503
          0.02421  4.12872  4.85106  0.61958  0.77255  0.70162  0.68474
    235   2.37272  4.95010  2.75966  2.29270  4.23507  3.40577  3.59791  3.67643  2.10494  2.95582  4.00923  2.90372  3.79892  2.57017  2.53740  2.48284  2.84115  3.06770  5.41846  4.05363    278 k - - -
          2.68618  4.42225  2.77519  2.73123  3.46354  2.40513  3.72494  3.29354  2.67741  2.69355  4.24690  2.90347  2.73739  3.18146  2.89801  2.37887  2.77519  2.98518  4.58477  3.61503
          0.02421  4.12872  4.85106  0.61958  0.77255  0.70162  0.68474
    236   2.46247  4.68234  2.98791  2.37678  4.04842  3.36463  3.75028  3.44180  2.57909  2.83054  3.91930  3.03157  2.14194  2.93162  3.00814  2.22229  2.87330  3.11388  5.34761  4.03794    279 p - - -
          2.68618  4.42225  2.77519  2.73123  3.46354  2.40513  3.72494  3.29354  2.67741  2.69355  4.24690  2.90347  2.73739  3.18146  2.89801  2.37887  2.77519  2.98518  4.58477  3.61503
          0.02421  4.12872  4.85106  0.61958  0.77255  0.70162  0.68474
    237   2.59156  4.56983  2.89440  2.59690  3.20045  3.47902  3.69864  2.96457  2.57206  2.80253  3.65734  2.85019  3.86491  2.73526  2.38103  2.69790  2.82283  2.59918  4.20144  3.82032    280 r - - -
          2.68618  4.42225  2.77519  2.73123  3.46354  2.40513  3.72494  3.29354  2.67741  2.69355  4.24690  2.90347  2.73739  3.18146  2.89801  2.37887  2.77519  2.98518  4.58477  3.61503
          0.02421  4.12872  4.85106  0.61958  0.77255  0.70162  0.68474
    238   3.29474  4.60323  4.95143  4.40441  3.26402  4.60643  4.98822  1.77152  4.27222  0.99670  3.05306  4.64605  4.81556  4.41502  4.40676  3.96694  3.52932  1.77992  5.32942  4.23457    281 l - - -
          2.68618  4.42225  2.77519  2.73123  3.46354  2.40513  3.72494  3.29354  2.67741  2.69355  4.24690  2.90347  2.73739  3.18146  2.89801  2.37887  2.77519  2.98518  4.58477  3.61503
          0.02421  4.12872  4.85106  0.61958  0.77255  0.70162  0.68474
    239   2.54954  4.30850  3.47586  2.92702  3.17140  3.13934  3.86626  2.84973  2.88068  2.43505  3.49202  3.31043  3.92482  3.18772  3.23426  1.92050  2.64848  2.29600  4.97107  3.73111    282 s - - -
          2.68618  4.42225  2.77519  2.73123  3.46354  2.40513  3.72494  3.29354  2.67741  2.69355  4.24690  2.90347  2.73739  3.18146  2.89801  2.37887  2.77519  2.98518  4.58477  3.61503
          0.02421  4.12872  4.85106  0.61958  0.77255  0.70162  0.68474
    240   1.80698  4.45024  3.30479  2.78638  3.85173  3.35889  3.84794  3.18752  2.71974  2.89259  3.76289  3.19385  2.59360  3.08062  2.78158  2.66415  2.82728  2.45654  5.22131  3.95957    283 a - - -
          2.68618  4.42225  2.77519  2.73123  3.46354  2.40513  3.72494  3.29354  2.67741  2.69355  4.24690  2.90347  2.73739  3.18146  2.89801  2.37887  2.77519  2.98518  4.58477  3.61503
          0.02421  4.12872  4.85106  0.61958  0.77255  0.70162  0.68474
    241   3.30678  4.63761  4.62526  4.16840  1.41444  4.29010  3.79311  2.84198  4.01497  1.60117  3.44907  4.12234  4.58854  4.07370  4.09333  3.62074  3.52850  2.81510  4.00405  1.93101    284 f - - -
          2.68618  4.42225  2.77519  2.73123  3.46354  2.40513  3.72494  3.29354  2.67741  2.69355  4.24690  2.90347  2.73739  3.18146  2.89801  2.37887  2.77519  2.98518  4.58477  3.61503
          0.13031  4.12872  2.24364  0.61958  0.77255  0.70162  0.68474
    242   2.16204  3.69543  3.24983  2.70037  3.71806  3.05035  3.75919  3.09818  2.66564  2.61132  3.63741  3.13288  3.07322  2.99753  2.82196  2.46390  2.62202  2.81483  5.09623  3.83118    285 a - - -
          2.68618  4.42225  2.77519  2.73123  3.46354  2.40513  3.72494  3.29354  2.67741  2.69355  4.24690  2.90347  2.73739  3.18146  2.89801  2.37887  2.77519  2.98518  4.58477  3.61503
          0.02689  4.02530  4.74764  0.61958  0.77255  0.79093  0.60408
    243   2.51191  4.35743  3.35857  2.86795  3.67710  2.96372  3.87879  2.96649  2.80854  2.21771  3.63036  3.24852  2.19192  3.15624  3.16415  2.69313  2.82009  2.52707  5.11183  3.85475    286 p - - -
          2.68618  4.42225  2.77519  2.73123  3.46354  2.40513  3.72494  3.29354  2.67741  2.69355  4.24690  2.90347  2.73739  3.18146  2.89801  2.37887  2.77519  2.98518  4.58477  3.61503
          0.02689  4.02530  4.74764  0.61958  0.77255  0.79093  0.60408
    244   2.34169  4.73181  2.99992  2.35602  3.96550  3.41404  3.33683  3.37313  2.30412  2.98894  3.81274  2.96123  3.49618  2.78445  2.69865  2.49354  2.67581  2.67603  5.24461  3.92422    287 k - - -
          2.68618  4.42225  2.77519  2.73123  3.46354  2.40513  3.72494  3.29354  2.67741  2.69355  4.24690  2.90347  2.73739  3.18146  2.89801  2.37887  2.77519  2.98518  4.58477  3.61503
          0.02689  4.02530  4.74764  0.61958  0.77255  0.79093  0.60408
    245   2.10773  3.62882  3.53842  2.97225  2.87785  3.18139  3.46710  2.70840  2.91334  2.43146  3.33148  3.34178  3.93146  3.20416  3.23724  2.80261  2.61225  2.48946  4.80639  3.26734    288 a - - -
          2.68618  4.42225  2.77519  2.73123  3.46354  2.40513  3.72494  3.29354  2.67741  2.69355  4.24690  2.90347  2.73739  3.18146  2.89801  2.37887  2.77519  2.98518  4.58477  3.61503
          0.02689  4.02530  4.74764  0.61958  0.77255  0.79093  0.60408
    246   2.47250  4.34881  3.65900  3.12674  3.44823  3.66226  3.99403  2.53070  2.66744  1.55462  3.37603  3.48831  4.06952  3.33196  3.22537  2.96679  2.94468  2.24257  5.00665  3.78848    289 l - - -
          2.68618  4.42225  2.77519  2.73123  3.46354  2.40513  3.72494  3.29354  2.67741  2.69355  4.24690  2.90347  2.73739  3.18146  2.89801  2.37887  2.77519  2.98518  4.58477  3.61503
          0.02689  4.02530  4.74764  0.61958  0.77255  0.79093  0.60408
    247   2.53199  5.01180  2.82878  1.88670  4.33176  3.39461  3.60532  3.76524  2.17098  3.29814  4.09461  2.89594  3.81834  2.73380  2.35459  2.37581  2.91160  3.39529  5.46733  4.11851    290 e - - -
          2.68618  4.42225  2.77519  2.73123  3.46354  2.40513  3.72494  3.29354  2.67741  2.69355  4.24690  2.90347  2.73739  3.18146  2.89801  2.37887  2.77519  2.98518  4.58477  3.61503
          0.02689  4.02530  4.74764  0.61958  0.77255  0.79093  0.60408
    248   2.43772  4.42145  2.98251  2.75657  3.58541  3.50686  3.78039  2.86861  2.70164  1.90071  3.52056  3.19775  3.90953  3.04839  2.83799  2.76616  2.83543  2.46988  5.01564  3.75961    291 l - - -
          2.68618  4.42225  2.77519  2.73123  3.46354  2.40513  3.72494  3.29354  2.67741  2.69355  4.24690  2.90347  2.73739  3.18146  2.89801  2.37887  2.77519  2.98518  4.58477  3.61503
          0.02689  4.02530  4.74764  0.61958  0.77255  0.79093  0.60408
    249   2.67418  4.99632  2.81729  1.89860  4.29125  3.39441  3.60587  3.72430  2.08183  2.95935  4.06786  2.89180  3.81605  2.55440  2.73587  2.38467  2.90444  3.36294  5.44866  4.09734    292 e - - -
          2.68618  4.42225  2.77519  2.73123  3.46354  2.40513  3.72494  3.29354  2.67741  2.69355  4.24690  2.90347  2.73739  3.18146  2.89801  2.37887  2.77519  2.98518  4.58477  3.61503
          0.02689  4.02530  4.74764  0.61958  0.77255  0.71086  0.67574
    250   2.64615  5.08765  2.49726  2.18475  4.40402  3.11933  3.59290  3.86977  2.11700  3.37739  4.14443  2.84150  3.78822  2.54774  2.63735  2.16422  2.88081  3.46451  5.53299  4.13798    293 k - - -
          2.68618  4.42225  2.77519  2.73123  3.46354  2.40513  3.72494  3.29354  2.67741  2.69355  4.24690  2.90347  2.73739  3.18146  2.89801  2.37887  2.77519  2.98518  4.58477  3.61503
          0.02564  4.07237  4.79472  0.61958  0.77255  0.75240  0.63721
    251   2.14869  4.49147  2.93794  2.65380  3.69667  3.46203  3.73113  3.04584  2.62796  2.46613  3.61461  3.11774  3.86757  2.96423  2.83324  2.53581  2.81479  2.36606  5.07787  3.80518    294 a - - -
          2.68618  4.42225  2.77519  2.73123  3.46354  2.40513  3.72494  3.29354  2.67741  2.69355  4.24690  2.90347  2.73739  3.18146  2.89801  2.37887  2.77519  2.98518  4.58477  3.61503
          0.02564  4.07237  4.79472  0.61958  0.77255  0.75240  0.63721
    252   2.37778  5.02527  2.99914  2.32009  4.36118  3.47528  3.62113  3.77072  2.19912  3.29670  4.11052  2.98567  3.88033  2.27915  1.87281  2.75339  2.97584  3.41928  5.45106  4.14680    295 r - - -
          2.68618  4.42225  2.77519  2.73123  3.46354  2.40513  3.72494  3.29354  2.67741  2.69355  4.24690  2.90347  2.73739  3.18146  2.89801  2.37887  2.77519  2.98518  4.58477  3.61503
          0.07420  4.07237  2.90989  0.61958  0.77255  0.75240  0.63721
    253   2.63032  4.86741  2.91208  2.19038  4.14931  3.40026  3.29826  3.57097  2.34813  3.14820  3.95888  2.92887  3.81264  2.75898  2.47032  2.37687  2.26437  3.23143  5.36032  4.02636    296 e - - -
          2.68618  4.42225  2.77519  2.73123  3.46354  2.40513  3.72494  3.29354  2.67741  2.69355  4.24690  2.90347  2.73739  3.18146  2.89801  2.37887  2.77519  2.98518  4.58477  3.61503
          0.07840  4.02506  2.85520  0.61958  0.77255  0.79111  0.60393
    254   3.30728  4.67916  4.50586  4.09482  1.20589  4.25503  3.96525  2.56383  3.94112  1.71744  3.26764  4.15545  4.58334  4.07301  4.06324  3.65146  3.55862  2.60335  4.19494  2.57558    297 f - - -
          2.68618  4.42225  2.77519  2.73123  3.46354  2.40513  3.72494  3.29354  2.67741  2.69355  4.24690  2.90347  2.73739  3.18146  2.89801  2.37887  2.77519  2.98518  4.58477  3.61503
          0.02830  3.97496  4.69731  0.61958  0.77255  0.66137  0.72597
    255   2.10774  4.68512  2.56908  2.49445  4.04878  3.02061  3.70075  3.45546  2.53398  2.78467  3.90151  2.98749  3.80444  2.86789  2.98868  2.33836  2.49222  3.11602  5.33447  4.01257    298 a - - -
          2.68618  4.42225  2.77519  2.73123  3.46354  2.40513  3.72494  3.29354  2.67741  2.69355  4.24690  2.90347  2.73739  3.18146  2.89801  2.37887  2.77519  2.98518  4.58477  3.61503
          0.02544  4.08001  4.80236  0.61958  0.77255  0.66539  0.72169
    256   2.65088  4.95548  2.35931  2.36040  4.34966  2.98008  3.69846  3.79959  2.52517  3.35819  4.15485  2.89216  3.81714  2.61450  3.01286  1.81040  2.57094  3.40819  5.55619  4.17938    299 s - - -
          2.68618  4.42225  2.77519  2.73123  3.46354  2.40513  3.72494  3.29354  2.67741  2.69355  4.24690  2.90347  2.73739  3.18146  2.89801  2.37887  2.77519  2.98518  4.58477  3.61503
          0.02431  4.12485  4.84719  0.61958  0.77255  0.70529  0.68115
    257   2.34361  4.50248  3.23130  2.67013  3.67683  3.50054  3.73115  3.04271  2.47724  2.42410  3.33512  3.13590  2.82171  2.73699  3.02615  2.72979  2.82773  2.53352  5.06061  3.79165    300 a - - -
          2.68618  4.42225  2.77519  2.73123  3.46354  2.40513  3.72494  3.29354  2.67741  2.69355  4.24690  2.90347  2.73739  3.18146  2.89801  2.37887  2.77519  2.98518  4.58477  3.61503
          0.02431  4.12485  4.84719  0.61958  0.77255  0.70529  0.68115
    258   2.59459  4.68425  3.01202  2.64600  4.27169  3.28839  3.84062  3.73028  2.58232  3.32952  4.16062  2.73390  3.85215  3.02220  2.58968  1.37004  2.93104  3.32769  5.51292  4.20472    301 s - - -
          2.68618  4.42225  2.77519  2.73123  3.46354  2.40513  3.72494  3.29354  2.67741  2.69355  4.24690  2.90347  2.73739  3.18146  2.89801  2.37887  2.77519  2.98518  4.58477  3.61503
          0.02431  4.12485  4.84719  0.61958  0.77255  0.70529  0.68115
    259   2.53763  5.10342  2.87662  2.00806  4.43346  3.43001  3.21871  3.87994  2.15267  3.38085  4.16027  2.91060  3.83793  2.06062  2.54874  2.67918  2.93097  3.48895  5.52240  4.16347    302 e - - -
          2.68618  4.42225  2.77519  2.73123  3.46354  2.40513  3.72494  3.29354  2.67741  2.69355  4.24690  2.90347  2.73739  3.18146  2.89801  2.37887  2.77519  2.98518  4.58477  3.61503
          0.02431  4.12485  4.84719  0.61958  0.77255  0.70529  0.68115
    260   1.87538  4.51346  3.22597  2.67157  3.30740  3.17208  3.73413  3.08028  2.45974  2.58665  3.62597  3.13419  3.88535  2.96714  2.75842  2.72623  2.83364  2.82023  5.08027  3.80901    303 a - - -
          2.68618  4.42225  2.77519  2.73123  3.46354  2.40513  3.72494  3.29354  2.67741  2.69355  4.24690  2.90347  2.73739  3.18146  2.89801  2.37887  2.77519  2.98518  4.58477  3.61503
          0.02431  4.12485  4.84719  0.61958  0.77255  0.64006  0.74921
    261   1.49843  4.32367  3.75733  3.28899  3.67219  3.48031  4.18492  2.67715  3.19436  1.86826  3.60096  3.56144  4.03435  3.52519  3.48808  2.85122  2.68815  2.47310  5.22668  4.00794    304 a - - -
          2.68618  4.42225  2.77519  2.73123  3.46354  2.40513  3.72494  3.29354  2.67741  2.69355  4.24690  2.90347  2.73739  3.18146  2.89801  2.37887  2.77519  2.98518  4.58477  3.61503
          0.02347  4.15952  4.88187  0.61958  0.77255  0.67143  0.71535
    262   3.07602  5.69619  1.27792  1.42543  4.97890  3.29863  3.86992  4.51735  2.92169  4.00061  4.86282  2.75581  3.93746  3.03947  3.54277  2.94199  3.37051  4.07557  6.14400  4.61526    305 d - - -
          2.68618  4.42225  2.77519  2.73123  3.46354  2.40513  3.72494  3.29354  2.67741  2.69355  4.24690  2.90347  2.73739  3.18146  2.89801  2.37887  2.77519  2.98518  4.58477  3.61503
          0.06758  4.15952  3.00114  0.61958  0.77255  0.67143  0.71535
    263   2.20591  3.90176  2.93536  2.42833  3.79825  3.46162  3.68506  3.18822  2.54644  2.84347  3.69136  3.05239  3.85110  2.70384  2.98183  2.53959  2.62499  2.73491  5.14302  3.25793    306 a - - -
          2.68618  4.42225  2.77519  2.73123  3.46354  2.40513  3.72494  3.29354  2.67741  2.69355  4.24690  2.90347  2.73739  3.18146  2.89801  2.37887  2.77519  2.98518  4.58477  3.61503
          0.02452  4.11646  4.83881  0.61958  0.77255  0.71314  0.67355
    264   2.41708  3.53318  3.85038  3.28005  2.41219  3.65990  3.90384  2.60446  2.90017  2.33769  3.26556  3.55482  4.03716  3.43584  3.42109  2.93861  2.84398  2.40553  4.64053  2.28873    307 y - - -
          2.68618  4.42225  2.77519  2.73123  3.46354  2.40513  3.72494  3.29354  2.67741  2.69355  4.24690  2.90347  2.73739  3.18146  2.89801  2.37887  2.77519  2.98518  4.58477  3.61503
          0.02452  4.11646  4.83881  0.61958  0.77255  0.71314  0.67355
    265   2.49363  4.34568  3.77325  3.24046  2.10758  3.73560  3.32014  2.84315  3.16462  2.51795  3.46751  3.53015  4.11199  3.42290  3.44263  2.72497  2.99126  2.64021  4.36916  1.97746    308 y - - -
          2.68618  4.42225  2.77519  2.73123  3.46354  2.40513  3.72494  3.29354  2.67741  2.69355  4.24690  2.90347  2.73739  3.18146  2.89801  2.37887  2.77519  2.98518  4.58477  3.61503
          0.02452  4.11646  4.83881  0.61958  0.77255  0.71314  0.67355
    266   2.28040  4.01884  2.85107  2.49226  3.92693  3.15463  3.65693  3.33095  2.48245  2.95996  3.78986  2.99832  3.82949  2.69357  2.76413  2.24973  2.82307  3.02886  5.23035  3.30893    309 s - - -
          2.68618  4.42225  2.77519  2.73123  3.46354  2.40513  3.72494  3.29354  2.67741  2.69355  4.24690  2.90347  2.73739  3.18146  2.89801  2.37887  2.77519  2.98518  4.58477  3.61503
          0.07879  4.11646  2.82232  0.61958  0.77255  0.71314  0.67355
    267   2.50738  4.97397  2.53786  2.14737  4.26198  3.37671  3.59275  3.70873  2.35912  2.87199  4.03551  2.86983  2.90085  2.57173  2.66682  2.60295  2.84702  3.33441  5.44166  4.06722    310 e - - -
          2.68618  4.42225  2.77519  2.73123  3.46354  2.40513  3.72494  3.29354  2.67741  2.69355  4.24690  2.90347  2.73739  3.18146  2.89801  2.37887  2.77519  2.98518  4.58477  3.61503
          0.02587  4.06353  4.78588  0.61958  0.77255  0.75989  0.63058
    268   2.37182  4.59503  2.88593  2.54475  3.79175  3.19513  3.67253  3.18303  2.53318  2.55577  3.68481  3.03668  3.41900  2.73891  2.96895  2.51634  2.80896  2.75572  5.13533  3.15698    311 a - - -
          2.68618  4.42225  2.77519  2.73123  3.46354  2.40513  3.72494  3.29354  2.67741  2.69355  4.24690  2.90347  2.73739  3.18146  2.89801  2.37887  2.77519  2.98518  4.58477  3.61503
          0.02587  4.06353  4.78588  0.61958  0.77255  0.59937  0.79663
    269   2.09040  4.57015  3.16705  2.46877  3.75633  2.99846  3.71042  2.93385  2.58623  2.67227  3.37332  2.87494  3.87286  2.77172  3.01153  2.70613  2.82972  2.70056  5.11708  3.83293    312 a - - -
          2.68618  4.42225  2.77519  2.73123  3.46354  2.40513  3.72494  3.29354  2.67741  2.69355  4.24690  2.90347  2.73739  3.18146  2.89801  2.37887  2.77519  2.98518  4.58477  3.61503
          0.02355  4.15603  4.87838  0.61958  0.77255  0.67494  0.71169
    270   2.60744  4.78007  3.01166  2.15185  3.37124  2.69368  3.64691  3.42571  2.44929  3.03673  3.47119  2.97767  3.83095  2.66958  2.71251  2.39725  2.83927  3.11006  5.28811  3.96003    313 e - - -
          2.68618  4.42225  2.77519  2.73123  3.46354  2.40513  3.72494  3.29354  2.67741  2.69355  4.24690  2.90347  2.73739  3.18146  2.89801  2.37887  2.77519  2.98518  4.58477  3.61503
          0.02355  4.15603  4.87838  0.61958  0.77255  0.67494  0.71169
    271   2.64898  5.09180  2.51317  1.90888  4.40449  3.37867  3.61136  3.87246  2.38328  3.38486  4.14906  2.52864  3.40930  2.59229  2.87777  2.47812  2.69735  3.14965  5.54592  4.14581    314 e - - -
          2.68618  4.42225  2.77519  2.73123  3.46354  2.40513  3.72494  3.29354  2.67741  2.69355  4.24690  2.90347  2.73739  3.18146  2.89801  2.37887  2.77519  2.98518  4.58477  3.61503
          0.02355  4.15603  4.87838  0.61958  0.77255  0.67494  0.71169
    272   2.21016  4.86588  2.96337  2.22717  4.12558  3.15674  3.26446  3.55042  2.29705  3.13458  3.93747  2.94411  3.81978  2.76855  2.70138  2.40998  2.84730  2.83232  5.35859  4.01371    315 a - - -
          2.68618  4.42225  2.77519  2.73123  3.46354  2.40513  3.72494  3.29354  2.67741  2.69355  4.24690  2.90347  2.73739  3.18146  2.89801  2.37887  2.77519  2.98518  4.58477  3.61503
          0.10826  4.15603  2.44259  0.61958  0.77255  0.58177  0.81851
    273   2.42271  4.65425  2.78805  2.54342  4.03596  2.08803  3.73533  3.44056  2.57756  2.86956  3.89888  3.02513  3.33221  2.91066  3.02507  2.44981  2.83441  2.88023  5.33424  4.02109    316 g - - -
          2.68619  4.42226  2.77520  2.73124  3.46354  2.40513  3.72495  3.29355  2.67741  2.69355  4.24690  2.90347  2.73740  3.18147  2.89801  2.37879  2.77520  2.98519  4.58477  3.61504
          0.06998  2.81770  4.84815  0.45638  1.00395  0.36992  1.17372
    274   2.50576  4.14264  2.68378  2.13939  3.54077  3.44334  3.63765  3.73743  2.29720  3.28340  4.05977  2.93802  3.46141  2.51787  2.38503  2.63861  2.87572  3.11434  5.47207  4.09935    318 e - - -
          2.68618  4.42225  2.77519  2.73123  3.46354  2.40513  3.72494  3.29354  2.67741  2.69355  4.24690  2.90347  2.73739  3.18146  2.89801  2.37887  2.77519  2.98518  4.58477  3.61503
          0.02007  4.31454  5.03688  0.61958  0.77255  0.48576  0.95510
    275   2.63935  4.61573  3.20660  2.50960  3.43261  2.70857  3.74979  2.95868  2.49227  2.48027  3.70363  2.91654  3.91395  2.64195  3.05350  2.60476  2.87083  2.50234  5.15924  3.87412    319 l - - -
          2.68618  4.42225  2.77519  2.73123  3.46354  2.40513  3.72494  3.29354  2.67741  2.69355  4.24690  2.90347  2.73739  3.18146  2.89801  2.37887  2.77519  2.98518  4.58477  3.61503
          0.02007  4.31454  5.03688  0.61958  0.77255  0.48576  0.95510
    276   2.80715  5.21925  2.08232  2.22077  4.51507  1.80337  3.74471  3.97619  2.39300  3.07489  4.30495  2.90452  3.90300  2.87948  3.07631  2.76825  3.05548  3.58814  5.69142  4.28569    320 g - - -
          2.68618  4.42225  2.77519  2.73123  3.46354  2.40513  3.72494  3.29354  2.67741  2.69355  4.24690  2.90347  2.73739  3.18146  2.89801  2.37887  2.77519  2.98518  4.58477  3.61503
          0.02007  4.31454  5.03688  0.61958  0.77255  0.48576  0.95510
    277   2.50862  4.77686  2.79261  2.08336  3.55875  2.85756  3.69691  2.95175  2.51678  2.83882  3.85366  3.03622  3.49474  2.86250  2.97218  2.69477  2.71766  2.86547  5.29325  3.97293    321 e - - -
          2.68618  4.42225  2.77519  2.73123  3.46354  2.40513  3.72494  3.29354  2.67741  2.69355  4.24690  2.90347  2.73739  3.18146  2.89801  2.37887  2.77519  2.98518  4.58477  3.61503
          0.02007  4.31454  5.03688  0.61958  0.77255  0.48576  0.95510
    278   2.53829  5.10963  2.73491  2.38087  4.43540  3.44322  3.33983  3.89979  2.10877  3.40141  4.15805  2.92111  3.42649  2.28586  2.17846  2.64182  2.89707  3.20447  5.54913  4.16227    322 k - - -
          2.68618  4.42225  2.77519  2.73123  3.46354  2.40513  3.72494  3.29354  2.67741  2.69355  4.24690  2.90347  2.73739  3.18146  2.89801  2.37887  2.77519  2.98518  4.58477  3.61503
          0.02007  4.31454  5.03688  0.61958  0.77255  0.48576  0.95510
    279   2.52736  5.11308  2.70610  2.09876  4.43273  2.58652  3.63094  3.90118  2.37950  3.13910  4.16330  2.73698  3.83119  2.60707  2.37409  2.51330  2.89687  3.49056  5.56071  4.16468    323 e - - -
          2.68618  4.42225  2.77519  2.73123  3.46354  2.40513  3.72494  3.29354  2.67741  2.69355  4.24690  2.90347  2.73739  3.18146  2.89801  2.37887  2.77519  2.98518  4.58477  3.61503
          0.02007  4.31454  5.03688  0.61958  0.77255  0.48576  0.95510
    280   2.45988  5.10087  2.72384  1.99080  3.86604  3.43056  3.62653  3.88616  2.37246  3.39394  4.15023  2.90888  3.40089  2.20162  2.44592  2.63148  2.88894  3.47735  5.54898  4.15505    324 e - - -
          2.68618  4.42225  2.77519  2.73123  3.46354  2.40513  3.72494  3.29354  2.67741  2.69355  4.24690  2.90347  2.73739  3.18146  2.89801  2.37887  2.77519  2.98518  4.58477  3.61503
          0.02007  4.31454  5.03688  0.61958  0.77255  0.48576  0.95510
    281   3.50743  4.78968  5.22757  4.66030  2.79162  4.81046  5.08768  2.09340  4.53513  0.74067  2.98660  4.87536  4.95164  4.55402  4.59415  4.16829  3.72404  2.16161  5.28827  4.20961    325 l - - -
          2.68618  4.42225  2.77519  2.73123  3.46354  2.40513  3.72494  3.29354  2.67741  2.69355  4.24690  2.90347  2.73739  3.18146  2.89801  2.37887  2.77519  2.98518  4.58477  3.61503
          0.02007  4.31454  5.03688  0.61958  0.77255  0.48576  0.95510
    282   2.65623  5.02349  2.77895  2.09994  4.31639  3.15458  3.63927  3.76422  2.38916  2.65291  3.61721  2.93961  3.84074  2.37359  2.34628  2.64723  2.88678  3.38598  5.48653  4.11395    326 e - - -
          2.68618  4.42225  2.77519  2.73123  3.46354  2.40513  3.72494  3.29354  2.67741  2.69355  4.24690  2.90347  2.73739  3.18146  2.89801  2.37887  2.77519  2.98518  4.58477  3.61503
          0.02007  4.31454  5.03688  0.61958  0.77255  0.48576  0.95510
    283   2.80568  5.16654  3.11702  2.52773  4.52438  3.55195  3.25931  3.95151  1.94139  3.43637  4.22216  3.03661  3.93234  2.23275  1.86621  2.60812  2.62512  3.56835  5.55536  4.23453    327 r - - -
          2.68618  4.42225  2.77519  2.73123  3.46354  2.40513  3.72494  3.29354  2.67741  2.69355  4.24690  2.90347  2.73739  3.18146  2.89801  2.37887  2.77519  2.98518  4.58477  3.61503
          0.02007  4.31454  5.03688  0.61958  0.77255  0.48576  0.95510
    284   2.35511  4.19610  4.05705  3.47949  3.32040  3.79579  4.11088  2.11274  3.37250  1.87638  3.30085  3.73548  4.16564  3.62043  3.28651  3.08141  2.41112  1.90396  4.85409  3.65673    328 l - - -
          2.68618  4.42225  2.77519  2.73123  3.46354  2.40513  3.72494  3.29354  2.67741  2.69355  4.24690  2.90347  2.73739  3.18146  2.89801  2.37887  2.77519  2.98518  4.58477  3.61503
          0.02007  4.31454  5.03688  0.61958  0.77255  0.48576  0.95510
    285   3.30199  4.57671  5.11429  4.59433  3.61680  4.71189  5.21919  1.76713  4.47906  1.65405  3.41104  4.79401  4.96237  4.68652  4.63439  4.09185  3.55219  0.93074  5.62290  4.45535    329 v - - -
          2.68618  4.42225  2.77519  2.73123  3.46354  2.40513  3.72494  3.29354  2.67741  2.69355  4.24690  2.90347  2.73739  3.18146  2.89801  2.37887  2.77519  2.98518  4.58477  3.61503
          0.02007  4.31454  5.03688  0.61958  0.77255  0.48576  0.95510
    286   2.25689  5.05762  2.97937  2.41974  4.36582  3.22445  3.02036  3.81327  2.15716  3.33920  4.11292  2.80731  3.85380  2.47735  2.24534  2.66630  2.90731  3.15051  5.50636  4.13964    330 k - - -
          2.68618  4.42225  2.77519  2.73123  3.46354  2.40513  3.72494  3.29354  2.67741  2.69355  4.24690  2.90347  2.73739  3.18146  2.89801  2.37887  2.77519  2.98518  4.58477  3.61503
          0.02007  4.31454  5.03688  0.61958  0.77255  0.48576  0.95510
    287   3.11453  5.33377  3.52703  2.83345  4.79922  3.77181  3.70956  4.14756  1.36756  3.56630  4.40338  3.26424  4.12347  2.54318  1.49321  3.09190  2.90843  3.80151  5.60520  4.41134    331 k - - -
          2.68618  4.42225  2.77519  2.73123  3.46354  2.40513  3.72494  3.29354  2.67741  2.69355  4.24690  2.90347  2.73739  3.18146  2.89801  2.37887  2.77519  2.98518  4.58477  3.61503
          0.02007  4.31454  5.03688  0.61958  0.77255  0.48576  0.95510
    288   2.19013  5.05722  2.92177  2.20774  4.36181  3.05369  3.34143  3.81522  2.39259  3.34506  4.11648  2.93159  3.84312  2.10525  2.73371  2.54018  2.73573  3.42755  5.51860  4.13970    332 q - - -
          2.68618  4.42225  2.77519  2.73123  3.46354  2.40513  3.72494  3.29354  2.67741  2.69355  4.24690  2.90347  2.73739  3.18146  2.89801  2.37887  2.77519  2.98518  4.58477  3.61503
          0.02007  4.31454  5.03688  0.61958  0.77255  0.48576  0.95510
    289   2.69917  4.71469  3.22986  2.40363  3.91901  3.55682  3.73929  2.81957  2.37163  1.99661  3.79686  3.13835  3.93934  2.59234  2.47282  2.78655  2.92404  3.02614  5.23016  3.94990    333 l - - -
          2.68618  4.42225  2.77519  2.73123  3.46354  2.40513  3.72494  3.29354  2.67741  2.69355  4.24690  2.90347  2.73739  3.18146  2.89801  2.37887  2.77519  2.98518  4.58477  3.61503
          0.02007  4.31454  5.03688  0.61958  0.77255  0.48576  0.95510
    290   2.34673  4.98932  2.98893  2.44058  4.28260  3.46173  3.65721  3.35888  1.78110  3.27279  4.06018  2.79085  3.85844  2.50075  2.84873  2.41269  2.76251  3.35458  5.46581  4.10904    334 k - - -
          2.68618  4.42225  2.77519  2.73123  3.46354  2.40513  3.72494  3.29354  2.67741  2.69355  4.24690  2.90347  2.73739  3.18146  2.89801  2.37887  2.77519  2.98518  4.58477  3.61503
          0.02007  4.31454  5.03688  0.61958  0.77255  0.48576  0.95510
    291   3.35820  5.43948  3.87552  3.08343  4.98754  3.92320  3.76011  4.28829  1.29315  3.66056  4.54271  3.44021  4.26173  2.88817  1.14288  3.33798  3.48743  3.97361  5.63973  4.53226    335 r - - -
          2.68618  4.42225  2.77519  2.73123  3.46354  2.40513  3.72494  3.29354  2.67741  2.69355  4.24690  2.90347  2.73739  3.18146  2.89801  2.37887  2.77519  2.98518  4.58477  3.61503
          0.02007  4.31454  5.03688  0.61958  0.77255  0.48576  0.95510
    292   2.93132  4.57676  4.92293  4.36969  3.38372  4.52248  4.92690  1.86968  4.24117  0.96767  3.19091  4.57946  4.78207  4.40138  4.37699  3.87050  3.48277  1.82935  5.34727  4.23753    336 l - - -
          2.68618  4.42225  2.77519  2.73123  3.46354  2.40513  3.72494  3.29354  2.67741  2.69355  4.24690  2.90347  2.73739  3.18146  2.89801  2.37887  2.77519  2.98518  4.58477  3.61503
          0.02007  4.31454  5.03688  0.61958  0.77255  0.48576  0.95510
    293   2.55440  5.09407  2.92663  2.13455  4.41264  3.43831  3.62589  3.87604  2.26959  3.38501  4.14348  2.63349  3.83259  2.24421  2.47798  2.50676  2.61647  3.47076  5.53999  3.62927    337 e - - -
          2.68618  4.42225  2.77519  2.73123  3.46354  2.40513  3.72494  3.29354  2.67741  2.69355  4.24690  2.90347  2.73739  3.18146  2.89801  2.37887  2.77519  2.98518  4.58477  3.61503
          0.02007  4.31454  5.03688  0.61958  0.77255  0.48576  0.95510
    294   2.70952  5.17226  3.23826  2.64749  4.58582  3.21687  3.70050  3.98541  1.44308  3.46734  4.27678  3.12672  4.00031  2.82290  1.79505  2.71581  3.10742  3.61699  5.57270  4.29869    338 k - - -
          2.68618  4.42225  2.77519  2.73123  3.46354  2.40513  3.72494  3.29354  2.67741  2.69355  4.24690  2.90347  2.73739  3.18146  2.89801  2.37887  2.77519  2.98518  4.58477  3.61503
          0.02007  4.31454  5.03688  0.61958  0.77255  0.48576  0.95510
    295   3.58377  5.34465  4.12624  3.57098  4.81735  3.95484  4.25129  4.41184  2.55514  3.84673  4.85402  3.88657  4.45305  3.46628  0.47317  3.65888  3.83034  4.12076  5.72961  4.67054    339 R - - -
          2.68618  4.42225  2.77519  2.73123  3.46354  2.40513  3.72494  3.29354  2.67741  2.69355  4.24690  2.90347  2.73739  3.18146  2.89801  2.37887  2.77519  2.98518  4.58477  3.61503
          0.02007  4.31454  5.03688  0.61958  0.77255  0.48576  0.95510
    296   2.91871  4.39431  4.26510  3.68402  3.18967  4.02042  4.27524  2.39342  3.53729  1.07851  2.84626  3.94723  4.34286  3.26564  3.73647  3.31174  3.14469  2.49912  4.90673  3.23248    340 l - - -
          2.68618  4.42225  2.77519  2.73123  3.46354  2.40513  3.72494  3.29354  2.67741  2.69355  4.24690  2.90347  2.73739  3.18146  2.89801  2.37887  2.77519  2.98518  4.58477  3.61503
          0.02007  4.31454  5.03688  0.61958  0.77255  0.48576  0.95510
    297   2.14404  5.02879  2.77745  2.10431  4.32231  3.44194  3.31670  3.77267  2.20144  3.06981  4.08432  2.93280  3.83710  2.50768  2.87435  2.64243  2.88447  2.92825  5.49260  4.11600    341 e - - -
          2.68618  4.42225  2.77519  2.73123  3.46354  2.40513  3.72494  3.29354  2.67741  2.69355  4.24690  2.90347  2.73739  3.18146  2.89801  2.37887  2.77519  2.98518  4.58477  3.61503
          0.02007  4.31454  5.03688  0.61958  0.77255  0.48576  0.95510
    298   2.76903  5.19572  2.99191  2.30130  4.55331  3.50291  3.64973  4.00270  1.86430  3.47762  4.24704  2.38529  3.89801  2.61516  2.07812  2.41054  2.98923  3.59619  5.59455  4.23954    342 k - - -
          2.68618  4.42225  2.77519  2.73123  3.46354  2.40513  3.72494  3.29354  2.67741  2.69355  4.24690  2.90347  2.73739  3.18146  2.89801  2.37887  2.77519  2.98518  4.58477  3.61503
          0.02007  4.31454  5.03688  0.61958  0.77255  0.48576  0.95510
    299   3.41222  4.68279  5.15636  4.66847  3.52544  4.78703  5.26819  0.83979  4.49919  1.71729  3.34357  4.87810  5.02519  4.72195  4.63937  4.20062  3.66518  1.87908  5.59754  4.41033    343 i - - -
          2.68618  4.42225  2.77519  2.73123  3.46354  2.40513  3.72494  3.29354  2.67741  2.69355  4.24690  2.90347  2.73739  3.18146  2.89801  2.37887  2.77519  2.98518  4.58477  3.61503
          0.02007  4.31454  5.03688  0.61958  0.77255  0.48576  0.95510
    300   2.54602  5.08189  2.57739  2.00028  4.39555  3.43363  3.32799  3.85878  2.27052  2.96891  4.13174  2.91448  3.82828  2.73388  2.38849  2.50186  2.88344  3.18259  5.53269  4.14312    344 e - - -
          2.68618  4.42225  2.77519  2.73123  3.46354  2.40513  3.72494  3.29354  2.67741  2.69355  4.24690  2.90347  2.73739  3.18146  2.89801  2.37887  2.77519  2.98518  4.58477  3.61503
          0.02007  4.31454  5.03688  0.61958  0.77255  0.48576  0.95510
    301   1.99649  4.89156  3.04655  2.38318  4.14985  3.48197  3.67749  3.56710  2.43565  2.94552  3.96608  3.00870  3.87434  2.32419  2.43559  2.58785  2.89806  2.99659  5.38475  4.05053    345 a - - -
          2.68618  4.42225  2.77519  2.73123  3.46354  2.40513  3.72494  3.29354  2.67741  2.69355  4.24690  2.90347  2.73739  3.18146  2.89801  2.37887  2.77519  2.98518  4.58477  3.61503
          0.02007  4.31454  5.03688  0.61958  0.77255  0.48576  0.95510
    302   3.00264  5.58307  2.08970  1.17272  4.87976  3.39525  3.84309  4.39405  2.76203  3.86872  4.67958  2.84819  3.96405  2.23910  3.31452  2.90192  3.26994  3.95741  6.01323  4.53100    346 e - - -
          2.68618  4.42225  2.77519  2.73123  3.46354  2.40513  3.72494  3.29354  2.67741  2.69355  4.24690  2.90347  2.73739  3.18146  2.89801  2.37887  2.77519  2.98518  4.58477  3.61503
          0.02007  4.31454  5.03688  0.61958  0.77255  0.48576  0.95510
    303   2.52046  4.85620  3.03510  2.12183  3.67740  3.24137  3.67345  3.51697  2.35773  2.91262  3.92579  2.99836  3.86083  2.45050  2.77145  2.44392  2.73977  3.19012  4.16551  3.57878    347 e - - -
          2.68618  4.42225  2.77519  2.73123  3.46354  2.40513  3.72494  3.29354  2.67741  2.69355  4.24690  2.90347  2.73739  3.18146  2.89801  2.37887  2.77519  2.98518  4.58477  3.61503
          0.02007  4.31454  5.03688  0.61958  0.77255  0.48576  0.95510
    304   2.13497  4.98333  2.98009  2.10608  4.26451  3.45611  3.64801  3.36075  2.30682  3.25870  4.04380  2.95704  3.84826  2.37378  2.59388  2.55446  2.88707  3.10311  5.45506  4.09332    348 e - - -
          2.68618  4.42225  2.77519  2.73123  3.46354  2.40513  3.72494  3.29354  2.67741  2.69355  4.24690  2.90347  2.73739  3.18146  2.89801  2.37887  2.77519  2.98518  4.58477  3.61503
          0.02007  4.31454  5.03688  0.61958  0.77255  0.48576  0.95510
    305   2.54057  5.16515  2.60724  2.06793  4.50476  3.42584  3.30122  3.98540  2.02683  3.46564  4.20930  2.59831  3.82744  2.57875  2.46797  2.53575  2.90104  3.55327  5.59764  4.19155    349 k - - -
          2.68618  4.42225  2.77519  2.73123  3.46354  2.40513  3.72494  3.29354  2.67741  2.69355  4.24690  2.90347  2.73739  3.18146  2.89801  2.37887  2.77519  2.98518  4.58477  3.61503
          0.02007  4.31454  5.03688  0.61958  0.77255  0.48576  0.95510
    306   2.28640  3.82637  3.25165  2.68940  3.75545  3.54032  3.76778  3.13402  2.41451  2.34565  3.37840  3.16270  3.92689  2.30826  3.06994  2.60745  2.71272  2.87316  5.12870  3.85311    350 a - - -
          2.68618  4.42225  2.77519  2.73123  3.46354  2.40513  3.72494  3.29354  2.67741  2.69355  4.24690  2.90347  2.73739  3.18146  2.89801  2.37887  2.77519  2.98518  4.58477  3.61503
          0.02007  4.31454  5.03688  0.61958  0.77255  0.48576  0.95510
    307   2.45364  5.20040  2.50961  1.76282  4.53171  3.17701  3.64972  4.01268  2.20648  3.49789  4.24993  2.88988  3.84458  2.34849  2.75595  2.66386  2.94103  3.58465  5.63595  4.22453    351 e - - -
          2.68618  4.42225  2.77519  2.73123  3.46354  2.40513  3.72494  3.29354  2.67741  2.69355  4.24690  2.90347  2.73739  3.18146  2.89801  2.37887  2.77519  2.98518  4.58477  3.61503
          0.02007  4.31454  5.03688  0.61958  0.77255  0.48576  0.95510
    308   2.76738  5.29127  2.07665  2.12650  4.61715  2.89275  3.69262  4.10839  2.36218  3.58828  4.34747  2.51974  3.86809  2.17164  3.00379  2.41311  3.00964  3.67357  5.72646  4.29530    352 d - - -
          2.68618  4.42225  2.77519  2.73123  3.46354  2.40513  3.72494  3.29354  2.67741  2.69355  4.24690  2.90347  2.73739  3.18146  2.89801  2.37887  2.77519  2.98518  4.58477  3.61503
          0.02007  4.31454  5.03688  0.61958  0.77255  0.48576  0.95510
    309   1.88992  4.30268  3.61248  3.04725  2.49892  3.34492  3.45229  2.79314  2.99077  2.51331  3.41412  3.42096  3.57813  3.28120  3.31660  2.89260  2.87193  2.46441  4.87151  3.05321    353 a - - -
          2.68618  4.42225  2.77519  2.73123  3.46354  2.40513  3.72494  3.29354  2.67741  2.69355  4.24690  2.90347  2.73739  3.18146  2.89801  2.37887  2.77519  2.98518  4.58477  3.61503
          0.02007  4.31454  5.03688  0.61958  0.77255  0.48576  0.95510
    310   2.58554  5.16752  2.06756  1.82580  4.47945  3.42170  3.67301  3.94669  2.45596  3.46013  4.22786  2.89817  3.85616  2.49347  2.95429  2.68344  2.75308  3.00723  5.62192  4.21703    354 e - - -
          2.68618  4.42225  2.77519  2.73123  3.46354  2.40513  3.72494  3.29354  2.67741  2.69355  4.24690  2.90347  2.73739  3.18146  2.89801  2.37887  2.77519  2.98518  4.58477  3.61503
          0.02007  4.31454  5.03688  0.61958  0.77255  0.48576  0.95510
    311   2.52255  5.06281  2.72900  2.11651  4.36908  2.86113  3.63239  3.82703  2.29058  2.88638  4.11609  2.92182  3.83299  2.74448  2.31385  2.52277  2.73165  3.43284  5.51959  4.13514    355 e - - -
          2.68618  4.42225  2.77519  2.73123  3.46354  2.40513  3.72494  3.29354  2.67741  2.69355  4.24690  2.90347  2.73739  3.18146  2.89801  2.37887  2.77519  2.98518  4.58477  3.61503
          0.02007  4.31454  5.03688  0.61958  0.77255  0.48576  0.95510
    312   2.63644  4.47373  3.08373  2.65531  3.04084  3.57060  3.80677  3.00153  2.75581  2.47269  3.57030  2.99525  3.95324  2.78278  2.77628  2.80171  2.86800  2.47359  3.53909  2.94133    356 l - - -
          2.68618  4.42225  2.77519  2.73123  3.46354  2.40513  3.72494  3.29354  2.67741  2.69355  4.24690  2.90347  2.73739  3.18146  2.89801  2.37887  2.77519  2.98518  4.58477  3.61503
          0.02007  4.31454  5.03688  0.61958  0.77255  0.48576  0.95510
    313   3.21278  5.37747  3.60067  2.91540  4.85802  3.82480  3.73357  4.19470  1.88427  3.59973  4.45746  3.32361  4.17864  1.93082  1.18427  3.19030  3.36682  3.86401  5.62053  4.45592    357 r - - -
          2.68618  4.42225  2.77519  2.73123  3.46354  2.40513  3.72494  3.29354  2.67741  2.69355  4.24690  2.90347  2.73739  3.18146  2.89801  2.37887  2.77519  2.98518  4.58477  3.61503
          0.02007  4.31454  5.03688  0.61958  0.77255  0.48576  0.95510
    314   2.68752  4.93938  3.04961  2.22636  4.20320  3.49199  3.31586  3.06382  2.39508  2.79555  4.00492  3.00684  3.88062  1.94891  2.54969  2.70383  2.91415  3.28747  5.41127  4.07528    358 q - - -
          2.68618  4.42225  2.77519  2.73123  3.46354  2.40513  3.72494  3.29354  2.67741  2.69355  4.24690  2.90347  2.73739  3.18146  2.89801  2.37887  2.77519  2.98518  4.58477  3.61503
          0.02007  4.31454  5.03688  0.61958  0.77255  0.48576  0.95510
    315   2.51780  4.59912  3.24646  2.68108  3.77843  3.54402  3.76004  3.16121  2.51619  2.26467  3.68844  3.15651  3.92817  2.36550  2.68614  2.76733  2.43522  2.89815  4.23269  3.49001    359 l - - -
          2.68618  4.42225  2.77519  2.73123  3.46354  2.40513  3.72494  3.29354  2.67741  2.69355  4.24690  2.90347  2.73739  3.18146  2.89801  2.37887  2.77519  2.98518  4.58477  3.61503
          0.02007  4.31454  5.03688  0.61958  0.77255  0.48576  0.95510
    316   1.90328  4.39311  3.65579  3.52080  4.73223  0.80230  4.63772  4.13687  3.69858  3.86555  4.70798  3.60500  3.93257  3.94795  3.96136  2.64950  2.99242  3.51412  6.04650  4.88632    360 g - - -
          2.68618  4.42225  2.77519  2.73123  3.46354  2.40513  3.72494  3.29354  2.67741  2.69355  4.24690  2.90347  2.73739  3.18146  2.89801  2.37887  2.77519  2.98518  4.58477  3.61503
          0.02007  4.31454  5.03688  0.61958  0.77255  0.48576  0.95510
    317   3.00700  5.61300  1.93713  1.20890  4.90919  3.38771  3.84535  4.43058  2.78239  3.89807  4.70590  2.57117  3.96148  2.47962  3.35196  2.90082  3.27599  3.98516  6.04131  4.54648    361 e - - -
          2.68618  4.42225  2.77519  2.73123  3.46354  2.40513  3.72494  3.29354  2.67741  2.69355  4.24690  2.90347  2.73739  3.18146  2.89801  2.37887  2.77519  2.98518  4.58477  3.61503
          0.02007  4.31454  5.03688  0.61958  0.77255  0.48576  0.95510
    318   3.69451  5.03822  4.90046  4.56421  3.37024  4.54032  5.08582  2.61716  4.33048  0.47443  3.29279  4.79935  4.91334  4.58796  4.42497  4.19939  3.97571  2.76508  5.38526  4.20364    362 L - - -
          2.68618  4.42225  2.77519  2.73123  3.46354  2.40513  3.72494  3.29354  2.67741  2.69355  4.24690  2.90347  2.73739  3.18146  2.89801  2.37887  2.77519  2.98518  4.58477  3.61503
          0.02007  4.31454  5.03688  0.61958  0.77255  0.48576  0.95510
    319   3.69451  5.03822  4.90046  4.56421  3.37024  4.54032  5.08582  2.61716  4.33048  0.47443  3.29279  4.79935  4.91334  4.58796  4.42497  4.19939  3.97571  2.76508  5.38526  4.20364    363 L - - -
          2.68618  4.42225  2.77519  2.73123  3.46354  2.40513  3.72494  3.29354  2.67741  2.69355  4.24690  2.90347  2.73739  3.18146  2.89801  2.37887  2.77519  2.98518  4.58477  3.61503
          0.02007  4.31454  5.03688  0.61958  0.77255  0.48576  0.95510
    320   2.66308  4.30184  3.71781  3.17245  3.44114  3.65313  3.98748  2.74105  3.06376  1.41328  3.11053  3.10341  4.06250  3.38213  3.35405  2.70644  2.71223  2.53772  4.93012  3.71058    364 l - - -
          2.68618  4.42225  2.77519  2.73123  3.46354  2.40513  3.72494  3.29354  2.67741  2.69355  4.24690  2.90347  2.73739  3.18146  2.89801  2.37887  2.77519  2.98518  4.58477  3.61503
          0.02007  4.31454  5.03688  0.61958  0.77255  0.48576  0.95510
    321   0.88492  4.29758  3.75642  3.48771  4.58424  2.34616  4.52150  4.00896  3.55849  3.69854  4.50647  3.54903  3.86088  3.81025  3.84703  2.07400  2.87170  3.39595  5.92672  4.74294    365 a - - -
          2.68618  4.42225  2.77519  2.73123  3.46354  2.40513  3.72494  3.29354  2.67741  2.69355  4.24690  2.90347  2.73739  3.18146  2.89801  2.37887  2.77519  2.98518  4.58477  3.61503
          0.02007  4.31454  5.03688  0.61958  0.77255  0.48576  0.95510
    322   2.92710  5.28733  2.71582  2.44116  4.49688  3.48446  3.17668  4.07719  2.50617  3.58347  4.40711  1.38428  3.97908  2.27787  2.91148  2.88543  3.17275  3.69804  5.66662  4.26279    366 n - - -
          2.68618  4.42225  2.77519  2.73123  3.46354  2.40513  3.72494  3.29354  2.67741  2.69355  4.24690  2.90347  2.73739  3.18146  2.89801  2.37887  2.77519  2.98518  4.58477  3.61503
          0.02007  4.31454  5.03688  0.61958  0.77255  0.48576  0.95510
    323   3.00574  4.51098  4.24845  3.65589  3.28515  4.08666  4.33526  2.38259  3.40897  1.04545  2.87093  3.96263  4.40039  3.74484  2.77313  3.38221  3.23044  2.51452  5.05096  3.89810    367 l - - -
          2.68618  4.42225  2.77519  2.73123  3.46354  2.40513  3.72494  3.29354  2.67741  2.69355  4.24690  2.90347  2.73739  3.18146  2.89801  2.37887  2.77519  2.98518  4.58477  3.61503
          0.02007  4.31454  5.03688  0.61958  0.77255  0.48576  0.95510
    324   2.61122  4.53603  3.52159  2.98427  2.52522  3.69587  1.80487  3.06569  2.93324  2.72406  3.64537  3.38308  3.48293  3.24453  3.29166  2.94959  3.00890  2.83885  4.66214  2.74425    368 h - - -
          2.68618  4.42225  2.77519  2.73123  3.46354  2.40513  3.72494  3.29354  2.67741  2.69355  4.24690  2.90347  2.73739  3.18146  2.89801  2.37887  2.77519  2.98518  4.58477  3.61503
          0.02007  4.31454  5.03688  0.61958  0.77255  0.48576  0.95510
    325   2.90249  4.82796  3.50352  2.90703  4.00058  3.69455  3.81284  3.40228  2.35644  1.85018  3.93072  2.96511  4.08699  3.01892  1.58124  3.00499  3.12070  3.15539  5.27870  4.02105    369 r - - -
          2.68618  4.42225  2.77519  2.73123  3.46354  2.40513  3.72494  3.29354  2.67741  2.69355  4.24690  2.90347  2.73739  3.18146  2.89801  2.37887  2.77519  2.98518  4.58477  3.61503
          0.02007  4.31454  5.03688  0.61958  0.77255  0.48576  0.95510
    326   3.32108  4.58395  5.18063  4.65056  3.55605  4.74212  5.22321  1.62967  4.54010  1.41570  3.34141  4.83565  4.96881  4.70412  4.66592  4.11825  3.56453  1.14728  5.57647  4.44049    370 v - - -
          2.68618  4.42225  2.77519  2.73123  3.46354  2.40513  3.72494  3.29354  2.67741  2.69355  4.24690  2.90347  2.73739  3.18146  2.89801  2.37887  2.77519  2.98518  4.58477  3.61503
          0.02007  4.31454  5.03688  0.61958  0.77255  0.48576  0.95510
    327   2.90851  5.25846  3.19741  2.42925  4.65909  3.61471  3.67397  4.06848  1.62060  3.51810  4.31459  3.09457  3.99167  2.41757  1.76299  2.52221  3.10810  3.68544  5.59969  4.31273    371 k - - -
          2.68618  4.42225  2.77519  2.73123  3.46354  2.40513  3.72494  3.29354  2.67741  2.69355  4.24690  2.90347  2.73739  3.18146  2.89801  2.37887  2.77519  2.98518  4.58477  3.61503
          0.02007  4.31454  5.03688  0.61958  0.77255  0.48576  0.95510
    328   2.73072  5.19759  3.27806  2.66897  4.60753  3.63459  3.69746  4.00043  1.43894  3.47489  4.28800  3.14337  3.01042  2.81906  1.78887  2.91297  3.12813  3.63683  5.57227  4.30799    372 k - - -
          2.68618  4.42225  2.77519  2.73123  3.46354  2.40513  3.72494  3.29354  2.67741  2.69355  4.24690  2.90347  2.73739  3.18146  2.89801  2.37887  2.77519  2.98518  4.58477  3.61503
          0.02007  4.31454  5.03688  0.61958  0.77255  0.48576  0.95510
    329   3.30913  5.01712  4.07083  4.03608  5.12576  0.28713  5.10512  4.85671  4.27580  4.44461  5.44005  4.23750  4.41932  4.56573  4.44102  3.49705  3.82356  4.29903  6.08055  5.25039    373 G - - -
          2.68618  4.42225  2.77519  2.73123  3.46354  2.40513  3.72494  3.29354  2.67741  2.69355  4.24690  2.90347  2.73739  3.18146  2.89801  2.37887  2.77519  2.98518  4.58477  3.61503
          0.02007  4.31454  5.03688  0.61958  0.77255  0.48576  0.95510
    330   2.79775  4.39844  3.83869  2.98854  3.42472  3.81130  4.10747  2.61290  3.15065  2.03296  1.54766  3.64465  4.18928  3.49100  3.42587  3.10310  2.78049  2.47789  5.01121  3.81093    374 m - - -
          2.68618  4.42225  2.77519  2.73123  3.46354  2.40513  3.72494  3.29354  2.67741  2.69355  4.24690  2.90347  2.73739  3.18146  2.89801  2.37887  2.77519  2.98518  4.58477  3.61503
          0.02007  4.31454  5.03688  0.61958  0.77255  0.48576  0.95510
    331   2.22095  5.05191  2.65858  2.19779  4.35447  3.43627  3.17266  3.81102  2.28959  3.33886  4.10552  2.92278  3.83186  2.74562  2.70833  2.50599  2.36617  3.22431  5.51132  4.12794    375 e - - -
          2.68618  4.42225  2.77519  2.73123  3.46354  2.40513  3.72494  3.29354  2.67741  2.69355  4.24690  2.90347  2.73739  3.18146  2.89801  2.37887  2.77519  2.98518  4.58477  3.61503
          0.02007  4.31454  5.03688  0.61958  0.77255  0.48576  0.95510
    332   2.42540  5.20077  2.58223  1.85478  4.52340  3.42007  3.66679  4.00083  2.31492  3.49656  4.25653  2.89094  3.85386  2.26882  2.93645  2.18625  2.95945  3.58107  5.64438  4.23324    376 e - - -
          2.68618  4.42225  2.77519  2.73123  3.46354  2.40513  3.72494  3.29354  2.67741  2.69355  4.24690  2.90347  2.73739  3.18146  2.89801  2.37887  2.77519  2.98518  4.58477  3.61503
          0.02007  4.31454  5.03688  0.61958  0.77255  0.48576  0.95510
    333   3.31344  4.56112  5.21194  4.70311  3.71997  4.79104  5.35126  1.44600  4.60680  1.91760  3.49735  4.89004  5.03125  4.82264  4.76349  4.18217  3.56527  0.93963  5.74045  4.56053    377 v - - -
          2.68618  4.42225  2.77519  2.73123  3.46354  2.40513  3.72494  3.29354  2.67741  2.69355  4.24690  2.90347  2.73739  3.18146  2.89801  2.37887  2.77519  2.98518  4.58477  3.61503
          0.02007  4.31454  5.03688  0.61958  0.77255  0.48576  0.95510
    334   2.65841  5.04305  2.76294  1.94596  4.34084  3.43982  3.64044  3.79321  2.39734  3.32778  4.09964  2.92939  3.83830  2.50826  2.59705  2.41553  2.61637  2.70589  5.50601  4.12673    378 e - - -
          2.68618  4.42225  2.77519  2.73123  3.46354  2.40513  3.72494  3.29354  2.67741  2.69355  4.24690  2.90347  2.73739  3.18146  2.89801  2.37887  2.77519  2.98518  4.58477  3.61503
          0.02007  4.31454  5.03688  0.61958  0.77255  0.48576  0.95510
    335   3.28439  4.60518  4.99143  4.49231  3.53266  4.58191  5.09948  1.99044  4.34148  1.42481  3.35962  4.68773  4.88145  4.56735  4.49461  3.97500  3.54657  1.01860  5.52370  4.34363    379 v - - -
          2.68618  4.42225  2.77519  2.73123  3.46354  2.40513  3.72494  3.29354  2.67741  2.69355  4.24690  2.90347  2.73739  3.18146  2.89801  2.37887  2.77519  2.98518  4.58477  3.61503
          0.02007  4.31454  5.03688  0.61958  0.77255  0.48576  0.95510
    336   2.52207  5.05518  2.44587  1.93427  4.35619  3.43514  3.63715  3.50096  2.39657  3.09348  4.10992  2.92183  3.40227  2.60548  2.88168  2.63947  2.44582  3.42173  5.51610  4.13194    380 e - - -
          2.68618  4.42225  2.77519  2.73123  3.46354  2.40513  3.72494  3.29354  2.67741  2.69355  4.24690  2.90347  2.73739  3.18146  2.89801  2.37887  2.77519  2.98518  4.58477  3.61503
          0.02007  4.31454  5.03688  0.61958  0.77255  0.48576  0.95510
    337   3.14614  5.71190  1.15846  2.27117  5.02991  3.37690  3.97909  4.61393  3.04464  4.10143  4.96717  1.59395  4.02709  3.15540  3.66428  3.02549  3.45591  4.15932  6.22043  4.68965    381 d - - -
          2.68618  4.42225  2.77519  2.73123  3.46354  2.40513  3.72494  3.29354  2.67741  2.69355  4.24690  2.90347  2.73739  3.18146  2.89801  2.37887  2.77519  2.98518  4.58477  3.61503
          0.02007  4.31454  5.03688  0.61958  0.77255  0.48576  0.95510
    338   3.72750  4.94220  4.94341  4.60971  1.79542  4.55551  3.65551  2.87678  4.43024  2.86328  4.05212  4.27899  4.85412  4.34461  4.40515  3.90585  3.94246  3.34234  2.45156  0.91946    382 y - - -
          2.68618  4.42225  2.77519  2.73123  3.46354  2.40513  3.72494  3.29354  2.67741  2.69355  4.24690  2.90347  2.73739  3.18146  2.89801  2.37887  2.77519  2.98518  4.58477  3.61503
          0.02007  4.31454  5.03688  0.61958  0.77255  0.48576  0.95510
    339   3.03353  4.57765  4.04512  3.58019  2.19006  3.25955  3.79313  3.11782  3.50528  2.73693  3.74280  3.77006  4.34899  3.71983  3.73917  2.92913  3.28524  2.92282  4.20853  1.14854    383 y - - -
          2.68618  4.42225  2.77519  2.73123  3.46354  2.40513  3.72494  3.29354  2.67741  2.69355  4.24690  2.90347  2.73739  3.18146  2.89801  2.37887  2.77519  2.98518  4.58477  3.61503
          0.09164  4.31454  2.60110  0.61958  0.77255  0.48576  0.95510
    340   2.42772  4.88103  2.84285  2.33777  4.13552  3.44465  3.35349  3.56152  2.42712  2.76127  3.54220  2.96186  3.83524  2.52456  2.46372  2.51155  2.72761  2.99407  5.37176  4.02441    384 e - - -
          2.68618  4.42225  2.77519  2.73123  3.46354  2.40513  3.72494  3.29354  2.67741  2.69355  4.24690  2.90347  2.73739  3.18146  2.89801  2.37887  2.77519  2.98518  4.58477  3.61503
          0.02154  4.24444  4.96678  0.61958  0.77255  0.43234  1.04694
    341   3.09061  5.71052  1.11370  1.98729  4.99195  3.38542  3.89847  4.52265  2.88569  3.99267  4.82748  2.83440  3.99414  2.21691  3.47291  2.96839  3.37093  4.08018  6.14068  4.62611    385 d - - -
          2.68618  4.42225  2.77519  2.73123  3.46354  2.40513  3.72494  3.29354  2.67741  2.69355  4.24690  2.90347  2.73739  3.18146  2.89801  2.37887  2.77519  2.98518  4.58477  3.61503
          0.02007  4.31454  5.03688  0.61958  0.77255  0.48576  0.95510
    342   2.90203  5.01870  2.96692  2.44488  4.45429  3.50380  3.91079  3.87905  2.58877  3.45984  4.32339  3.15835  1.21335  3.08912  2.61964  2.93784  3.18756  3.53063  5.63985  4.34970    386 p - - -
          2.68618  4.42225  2.77519  2.73123  3.46354  2.40513  3.72494  3.29354  2.67741  2.69355  4.24690  2.90347  2.73739  3.18146  2.89801  2.37887  2.77519  2.98518  4.58477  3.61503
          0.02007  4.31454  5.03688  0.61958  0.77255  0.48576  0.95510
    343   1.99773  4.40785  3.49613  3.25430  4.57656  2.42066  4.40061  3.99642  3.37835  3.67320  4.49620  3.45568  1.10837  3.65961  3.70785  2.61380  2.93382  3.43020  5.89413  4.67988    387 p - - -
          2.68618  4.42225  2.77519  2.73123  3.46354  2.40513  3.72494  3.29354  2.67741  2.69355  4.24690  2.90347  2.73739  3.18146  2.89801  2.37887  2.77519  2.98518  4.58477  3.61503
          0.02007  4.31454  5.03688  0.61958  0.77255  0.48576  0.95510
    344   2.53715  3.85340  3.12601  2.32871  3.94310  2.98109  3.72353  3.34083  2.55949  2.97994  3.81574  3.07187  3.88873  2.29202  3.00420  2.57729  2.59194  2.45515  5.26008  3.95297    388 q - - -
          2.68618  4.42225  2.77519  2.73123  3.46354  2.40513  3.72494  3.29354  2.67741  2.69355  4.24690  2.90347  2.73739  3.18146  2.89801  2.37887  2.77519  2.98518  4.58477  3.61503
          0.02007  4.31454  5.03688  0.61958  0.77255  0.48576  0.95510
    345   2.39676  4.89725  3.01435  2.26750  4.15226  3.46440  3.66488  3.57743  2.36057  3.16325  3.51328  2.98323  2.59261  2.67825  2.76101  2.54842  2.58106  3.02665  5.38946  4.04335    389 e - - -
          2.68618  4.42225  2.77519  2.73123  3.46354  2.40513  3.72494  3.29354  2.67741  2.69355  4.24690  2.90347  2.73739  3.18146  2.89801  2.37887  2.77519  2.98518  4.58477  3.61503
          0.02007  4.31454  5.03688  0.61958  0.77255  0.48576  0.95510
    346   2.64165  3.60410  3.79382  2.96442  3.34006  3.68602  3.96282  2.39813  3.12422  2.11240  3.32997  3.53861  4.05965  3.10463  2.88293  2.95287  2.87350  1.79801  4.82573  3.61679    390 v - - -
          2.68618  4.42225  2.77519  2.73123  3.46354  2.40513  3.72494  3.29354  2.67741  2.69355  4.24690  2.90347  2.73739  3.18146  2.89801  2.37887  2.77519  2.98518  4.58477  3.61503
          0.02007  4.31454  5.03688  0.61958  0.77255  0.48576  0.95510
    347   2.51130  4.86007  2.84063  2.38623  4.10994  3.46850  3.67737  3.23096  2.47074  3.12678  3.93618  2.99955  3.86220  2.82413  2.45913  2.33723  2.15623  2.99821  5.36519  4.02696    391 t - - -
          2.68618  4.42225  2.77519  2.73123  3.46354  2.40513  3.72494  3.29354  2.67741  2.69355  4.24690  2.90347  2.73739  3.18146  2.89801  2.37887  2.77519  2.98518  4.58477  3.61503
          0.02007  4.31454  5.03688  0.61958  0.77255  0.48576  0.95510
    348   3.34856  4.59485  5.23484  4.73142  3.69490  4.82442  5.39063  0.90495  4.62773  1.96525  3.46758  4.92635  5.05728  4.84104  4.78353  4.22298  3.60162  1.45975  5.75331  4.58070    392 i - - -
          2.68618  4.42225  2.77519  2.73123  3.46354  2.40513  3.72494  3.29354  2.67741  2.69355  4.24690  2.90347  2.73739  3.18146  2.89801  2.37887  2.77519  2.98518  4.58477  3.61503
          0.02007  4.31454  5.03688  0.61958  0.77255  0.48576  0.95510
    349   2.31767  4.98612  2.80248  2.23680  4.26666  3.44658  3.64493  3.70913  2.29933  2.81831  4.04542  2.80845  2.88167  2.62843  2.89041  2.64620  2.62368  3.10861  5.45994  4.09190    393 e - - -
          2.68618  4.42225  2.77519  2.73123  3.46354  2.40513  3.72494  3.29354  2.67741  2.69355  4.24690  2.90347  2.73739  3.18146  2.89801  2.37887  2.77519  2.98518  4.58477  3.61503
          0.02007  4.31454  5.03688  0.61958  0.77255  0.48576  0.95510
    350   3.69451  5.03822  4.90046  4.56421  3.37024  4.54032  5.08582  2.61716  4.33048  0.47443  3.29279  4.79935  4.91334  4.58796  4.42497  4.19939  3.97571  2.76508  5.38526  4.20364    394 L - - -
          2.68618  4.42225  2.77519  2.73123  3.46354  2.40513  3.72494  3.29354  2.67741  2.69355  4.24690  2.90347  2.73739  3.18146  2.89801  2.37887  2.77519  2.98518  4.58477  3.61503
          0.02007  4.31454  5.03688  0.61958  0.77255  0.48576  0.95510
    351   3.20599  5.72994  0.78457  2.30505  4.99809  3.40182  4.01850  4.60409  3.09079  4.09665  4.99932  2.89201  4.06106  2.75314  3.69261  3.08377  3.51877  4.17641  6.20760  4.69355    395 d - - -
          2.68618  4.42225  2.77519  2.73123  3.46354  2.40513  3.72494  3.29354  2.67741  2.69355  4.24690  2.90347  2.73739  3.18146  2.89801  2.37887  2.77519  2.98518  4.58477  3.61503
          0.02007  4.31454  5.03688  0.61958  0.77255  0.48576  0.95510
    352   2.20795  4.39764  3.56692  3.32168  4.49443  3.16862  4.41906  3.79342  3.36556  3.54508  4.42332  3.49800  0.98944  3.69090  3.66278  2.63904  2.56490  3.30486  5.85394  4.64096    396 p - - -
          2.68618  4.42225  2.77519  2.73123  3.46354  2.40513  3.72494  3.29354  2.67741  2.69355  4.24690  2.90347  2.73739  3.18146  2.89801  2.37887  2.77519  2.98518  4.58477  3.61503
          0.02007  4.31454  5.03688  0.61958  0.77255  0.48576  0.95510
    353   2.12301  4.07699  3.01619  2.34560  4.17677  3.23323  3.66278  3.60337  2.33613  2.96476  3.98251  2.98293  3.85776  2.45271  2.40038  2.53347  2.88348  3.26080  5.40254  4.05584    397 a - - -
          2.68618  4.42225  2.77519  2.73123  3.46354  2.40513  3.72494  3.29354  2.67741  2.69355  4.24690  2.90347  2.73739  3.18146  2.89801  2.37887  2.77519  2.98518  4.58477  3.61503
          0.02007  4.31454  5.03688  0.61958  0.77255  0.48576  0.95510
    354   2.93759  4.62275  3.78199  3.21702  3.64134  3.81995  3.99262  2.96294  2.43149  1.14238  3.59322  3.56883  4.20553  3.29061  2.64600  3.16167  3.16192  2.81994  5.12598  3.90830    398 l - - -
          2.68618  4.42225  2.77519  2.73123  3.46354  2.40513  3.72494  3.29354  2.67741  2.69355  4.24690  2.90347  2.73739  3.18146  2.89801  2.37887  2.77519  2.98518  4.58477  3.61503
          0.02007  4.31454  5.03688  0.61958  0.77255  0.48576  0.95510
    355   2.17355  4.81830  2.77105  2.54962  4.32520  3.36141  3.80671  3.76105  2.62904  3.34695  4.14549  2.61515  3.86592  2.95666  3.09551  1.75681  2.26642  3.36160  5.56158  4.21836    399 s - - -
          2.68618  4.42225  2.77519  2.73123  3.46354  2.40513  3.72494  3.29354  2.67741  2.69355  4.24690  2.90347  2.73739  3.18146  2.89801  2.37887  2.77519  2.98518  4.58477  3.61503
          0.02007  4.31454  5.03688  0.61958  0.77255  0.48576  0.95510
    356   2.40866  4.51779  3.53387  3.21890  4.12692  3.35510  4.27331  3.39130  3.16324  2.75152  4.12882  3.49776  1.05754  3.55375  3.46548  2.80146  3.04180  3.08081  5.57728  4.30686    400 p - - -
          2.68618  4.42225  2.77519  2.73123  3.46354  2.40513  3.72494  3.29354  2.67741  2.69355  4.24690  2.90347  2.73739  3.18146  2.89801  2.37887  2.77519  2.98518  4.58477  3.61503
          0.02007  4.31454  5.03688  0.61958  0.77255  0.48576  0.95510
    357   2.46250  5.06759  2.94807  2.46331  4.37893  3.48212  3.03289  3.81854  2.28388  3.35690  4.15191  2.98863  3.89915  1.67988  2.80487  2.45811  2.97819  3.45064  5.52982  4.17963    401 q - - -
          2.68618  4.42225  2.77519  2.73123  3.46354  2.40513  3.72494  3.29354  2.67741  2.69355  4.24690  2.90347  2.73739  3.18146  2.89801  2.37887  2.77519  2.98518  4.58477  3.61503
          0.02007  4.31454  5.03688  0.61958  0.77255  0.48576  0.95510
    358   2.63143  5.34852  2.40083  1.41979  4.66389  3.40776  3.74953  4.15096  2.58483  3.64455  4.42599  2.87362  3.90530  2.17133  3.10245  2.59346  3.09360  3.72853  5.79610  4.36032    402 e - - -
          2.68618  4.42225  2.77519  2.73123  3.46354  2.40513  3.72494  3.29354  2.67741  2.69355  4.24690  2.90347  2.73739  3.18146  2.89801  2.37887  2.77519  2.98518  4.58477  3.61503
          0.02007  4.31454  5.03688  0.61958  0.77255  0.48576  0.95510
    359   3.17103  5.14095  3.06681  3.00867  4.58401  3.54839  4.38681  4.41856  3.34470  4.01763  4.98808  0.56472  4.23098  3.68004  3.69807  3.23313  3.57898  3.99252  5.83605  4.51581    403 N - - -
          2.68618  4.42225  2.77519  2.73123  3.46354  2.40513  3.72494  3.29354  2.67741  2.69355  4.24690  2.90347  2.73739  3.18146  2.89801  2.37887  2.77519  2.98518  4.58477  3.61503
          0.02007  4.31454  5.03688  0.61958  0.77255  0.48576  0.95510
    360   1.02817  4.40399  4.02523  3.61083  3.86318  3.55964  4.48219  2.13627  3.52360  2.68626  3.79205  3.79765  4.17597  3.84186  3.78956  2.97544  3.07638  2.42179  5.47675  4.25095    404 a - - -
          2.68618  4.42225  2.77519  2.73123  3.46354  2.40513  3.72494  3.29354  2.67741  2.69355  4.24690  2.90347  2.73739  3.18146  2.89801  2.37887  2.77519  2.98518  4.58477  3.61503
          0.02007  4.31454  5.03688  0.61958  0.77255  0.48576  0.95510
    361   2.65990  5.49382  1.89622  1.37819  4.80023  3.39478  3.80141  4.30540  2.69275  3.78449  4.57777  2.85029  3.93501  2.35868  3.24015  2.84397  3.19102  3.86928  5.93110  4.46260    405 e - - -
          2.68618  4.42225  2.77519  2.73123  3.46354  2.40513  3.72494  3.29354  2.67741  2.69355  4.24690  2.90347  2.73739  3.18146  2.89801  2.37887  2.77519  2.98518  4.58477  3.61503
          0.02007  4.31454  5.03688  0.61958  0.77255  0.48576  0.95510
    362   2.54675  4.27041  2.79728  2.39810  4.33888  2.95420  3.63420  3.79045  2.10002  3.12074  4.09319  2.93490  3.83735  2.49515  2.20125  2.51109  2.88477  3.40516  5.49771  4.12176    406 k - - -
          2.68618  4.42225  2.77519  2.73123  3.46354  2.40513  3.72494  3.29354  2.67741  2.69355  4.24690  2.90347  2.73739  3.18146  2.89801  2.37887  2.77519  2.98518  4.58477  3.61503
          0.02007  4.31454  5.03688  0.61958  0.77255  0.48576  0.95510
    363   3.04719  4.49915  4.29138  3.75955  2.57548  4.04255  3.82329  2.95510  3.56154  1.81916  3.58347  3.88331  4.39091  3.79400  3.25216  3.34329  3.27338  2.79111  3.31936  1.37208    407 y - - -
          2.68618  4.42225  2.77519  2.73123  3.46354  2.40513  3.72494  3.29354  2.67741  2.69355  4.24690  2.90347  2.73739  3.18146  2.89801  2.37887  2.77519  2.98518  4.58477  3.61503
          0.02007  4.31454  5.03688  0.61958  0.77255  0.48576  0.95510
    364   3.95513  5.13908  4.94313  4.69416  0.64468  4.66307  3.70302  3.50941  4.52264  2.76972  4.10090  4.36107  4.97063  4.43865  4.50270  4.06750  4.18266  3.48436  3.82123  1.88241    408 F - - -
          2.68618  4.42225  2.77519  2.73123  3.46354  2.40513  3.72494  3.29354  2.67741  2.69355  4.24690  2.90347  2.73739  3.18146  2.89801  2.37887  2.77519  2.98518  4.58477  3.61503
          0.02007  4.31454  5.03688  0.61958  0.77255  0.48576  0.95510
    365   2.57059  3.99057  3.15757  2.57440  4.14614  3.53662  3.69388  3.55105  1.86212  3.14230  3.96552  2.86582  3.91977  2.84555  1.91911  2.75989  2.94540  3.23494  4.12324  4.06026    409 k - - -
          2.68618  4.42225  2.77519  2.73123  3.46354  2.40513  3.72494  3.29354  2.67741  2.69355  4.24690  2.90347  2.73739  3.18146  2.89801  2.37887  2.77519  2.98518  4.58477  3.61503
          0.02007  4.31454  5.03688  0.61958  0.77255  0.48576  0.95510
    366   2.82514  5.02756  3.23148  2.63700  4.36302  3.28819  3.70378  3.75920  2.03269  2.99208  4.12438  3.11940  3.97336  2.84125  1.49673  2.64387  2.82233  3.42334  5.47049  4.18881    410 r - - -
          2.68618  4.42225  2.77519  2.73123  3.46354  2.40513  3.72494  3.29354  2.67741  2.69355  4.24690  2.90347  2.73739  3.18146  2.89801  2.37887  2.77519  2.98518  4.58477  3.61503
          0.02007  4.31454  5.03688  0.61958  0.77255  0.48576  0.95510
    367   2.38395  4.49259  3.64270  3.11524  2.81928  3.73791  3.10422  3.01777  3.05617  2.68488  3.61756  3.47294  4.12593  3.35059  3.38445  2.76552  3.03936  2.79922  4.56598  1.56779    411 y - - -
          2.68618  4.42225  2.77519  2.73123  3.46354  2.40513  3.72494  3.29354  2.67741  2.69355  4.24690  2.90347  2.73739  3.18146  2.89801  2.37887  2.77519  2.98518  4.58477  3.61503
          0.02007  4.31454  5.03688  0.61958  0.77255  0.48576  0.95510
    368   3.13052  5.31485  3.53061  2.86526  4.79844  3.77014  3.73191  4.14856  1.09266  3.57523  4.42111  3.28650  4.13840  2.85762  1.77123  2.75975  3.30470  3.80489  5.61317  4.42611    412 k - - -
          2.68618  4.42225  2.77519  2.73123  3.46354  2.40513  3.72494  3.29354  2.67741  2.69355  4.24690  2.90347  2.73739  3.18146  2.89801  2.37887  2.77519  2.98518  4.58477  3.61503
          0.02007  4.31454  5.03688  0.61958  0.77255  0.48576  0.95510
    369   3.44836  5.37535  3.65068  3.21659  4.86726  3.86066  4.09631  4.33261  0.55919  3.81029  4.76920  3.61239  4.34708  3.27781  2.62965  3.47412  3.67837  4.02340  5.75281  4.64320    413 K - - -
          2.68618  4.42225  2.77519  2.73123  3.46354  2.40513  3.72494  3.29354  2.67741  2.69355  4.24690  2.90347  2.73739  3.18146  2.89801  2.37887  2.77519  2.98518  4.58477  3.61503
          0.02007  4.31454  5.03688  0.61958  0.77255  0.48576  0.95510
    370   2.23993  4.48322  3.33939  2.50531  3.64245  2.63415  3.80405  2.82910  2.74648  2.45079  3.28506  3.22848  3.95020  3.06844  3.14333  2.64263  2.73044  2.76859  5.04848  3.12441    414 a - - -
          2.68618  4.42225  2.77519  2.73123  3.46354  2.40513  3.72494  3.29354  2.67741  2.69355  4.24690  2.90347  2.73739  3.18146  2.89801  2.37887  2.77519  2.98518  4.58477  3.61503
          0.02007  4.31454  5.03688  0.61958  0.77255  0.48576  0.95510
    371   2.64086  4.00980  3.24716  2.62997  4.44763  3.60327  3.68613  3.84614  1.52770  3.36241  4.17538  3.11430  3.97904  2.61130  1.85159  2.85277  3.05856  3.49872  5.50274  4.22129    415 k - - -
          2.68618  4.42225  2.77519  2.73123  3.46354  2.40513  3.72494  3.29354  2.67741  2.69355  4.24690  2.90347  2.73739  3.18146  2.89801  2.37887  2.77519  2.98518  4.58477  3.61503
          0.02007  4.31454  5.03688  0.61958  0.77255  0.48576  0.95510
    372   3.23896  5.15357  3.88241  3.20551  4.32861  3.86407  3.91248  3.79580  2.22226  2.82152  4.30686  3.54864  4.27533  3.09941  0.83707  3.30749  3.44721  3.56926  5.47277  4.24359    416 r - - -
          2.68618  4.42225  2.77519  2.73123  3.46354  2.40513  3.72494  3.29354  2.67741  2.69355  4.24690  2.90347  2.73739  3.18146  2.89801  2.37887  2.77519  2.98518  4.58477  3.61503
          0.02007  4.31454  5.03688  0.61958  0.77255  0.48576  0.95510
    373   2.18845  4.34539  3.57247  3.41221  4.71927  0.90023  4.55429  4.17144  3.59982  3.85147  4.65582  3.51643  3.87468  3.83972  3.89091  2.05847  2.91630  3.50392  6.04417  4.85001    417 g - - -
          2.68618  4.42225  2.77519  2.73123  3.46354  2.40513  3.72494  3.29354  2.67741  2.69355  4.24690  2.90347  2.73739  3.18146  2.89801  2.37887  2.77519  2.98518  4.58477  3.61503
          0.02007  4.31454  5.03688  0.61958  0.77255  0.48576  0.95510
    374   2.39395  4.17508  3.88261  3.08346  3.04670  3.69670  3.98274  2.26508  3.21254  1.90116  3.28406  3.59149  4.06898  3.15170  3.15975  2.96916  2.86413  2.12266  4.77909  3.25205    418 l - - -
          2.68618  4.42225  2.77519  2.73123  3.46354  2.40513  3.72494  3.29354  2.67741  2.69355  4.24690  2.90347  2.73739  3.18146  2.89801  2.37887  2.77519  2.98518  4.58477  3.61503
          0.02007  4.31454  5.03688  0.61958  0.77255  0.48576  0.95510
    375   2.77687  5.26141  2.01752  1.57846  4.57314  3.14284  3.70809  3.52426  2.51950  3.55418  4.32585  2.88090  3.87774  2.63751  3.03144  2.59351  3.02081  3.63660  5.70940  4.28680    419 e - - -
          2.68618  4.42225  2.77519  2.73123  3.46354  2.40513  3.72494  3.29354  2.67741  2.69355  4.24690  2.90347  2.73739  3.18146  2.89801  2.37887  2.77519  2.98518  4.58477  3.61503
          0.02007  4.31454  5.03688  0.61958  0.77255  0.48576  0.95510
    376   3.61312  5.30783  3.68671  3.51221  3.70468  3.91248  0.47935  4.38977  3.34899  3.81495  4.91085  3.89451  4.49886  3.89084  3.57614  3.68695  3.94108  4.11650  5.15576  3.64765    420 H - - -
          2.68618  4.42225  2.77519  2.73123  3.46354  2.40513  3.72494  3.29354  2.67741  2.69355  4.24690  2.90347  2.73739  3.18146  2.89801  2.37887  2.77519  2.98518  4.58477  3.61503
          0.02007  4.31454  5.03688  0.61958  0.77255  0.48576  0.95510
    377   2.33744  3.49713  4.16604  3.59767  3.34513  3.74517  4.16854  1.84480  3.48483  2.38433  3.33335  3.79102  4.15979  3.71323  3.67670  2.43306  2.72476  1.80000  4.87540  3.68129    421 v - - -
          2.68618  4.42225  2.77519  2.73123  3.46354  2.40513  3.72494  3.29354  2.67741  2.69355  4.24690  2.90347  2.73739  3.18146  2.89801  2.37887  2.77519  2.98518  4.58477  3.61503
          0.02007  4.31454  5.03688  0.61958  0.77255  0.48576  0.95510
    378   2.38757  5.07724  2.96893  1.78189  4.38661  3.47120  3.32089  3.83273  2.34972  3.06475  4.13393  2.95976  3.86705  2.60601  2.26862  2.68776  2.92991  3.45050  5.52032  4.15705    422 e - - -
          2.68618  4.42225  2.77519  2.73123  3.46354  2.40513  3.72494  3.29354  2.67741  2.69355  4.24690  2.90347  2.73739  3.18146  2.89801  2.37887  2.77519  2.98518  4.58477  3.61503
          0.02007  4.31454  5.03688  0.61958  0.77255  0.48576  0.95510
    379   3.58377  5.34465  4.12624  3.57098  4.81735  3.95484  4.25129  4.41184  2.55514  3.84673  4.85402  3.88657  4.45305  3.46628  0.47317  3.65888  3.83034  4.12076  5.72961  4.67054    423 R - - -
          2.68618  4.42225  2.77519  2.73123  3.46354  2.40513  3.72494  3.29354  2.67741  2.69355  4.24690  2.90347  2.73739  3.18146  2.89801  2.37887  2.77519  2.98518  4.58477  3.61503
          0.02007  4.31454  5.03688  0.61958  0.77255  0.48576  0.95510
    380   3.58377  5.34465  4.12624  3.57098  4.81735  3.95484  4.25129  4.41184  2.55514  3.84673  4.85402  3.88657  4.45305  3.46628  0.47317  3.65888  3.83034  4.12076  5.72961  4.67054    424 R - - -
          2.68618  4.42225  2.77519  2.73123  3.46354  2.40513  3.72494  3.29354  2.67741  2.69355  4.24690  2.90347  2.73739  3.18146  2.89801  2.37887  2.77519  2.98518  4.58477  3.61503
          0.02007  4.31454  5.03688  0.61958  0.77255  0.48576  0.95510
    381   2.70189  4.57216  3.38031  2.79866  3.72606  3.60440  3.05871  2.59042  2.60766  1.99378  3.65696  3.24524  3.98238  2.63927  2.36924  2.84625  2.92672  2.86386  5.10241  3.84428    425 l - - -
          2.68618  4.42225  2.77519  2.73123  3.46354  2.40513  3.72494  3.29354  2.67741  2.69355  4.24690  2.90347  2.73739  3.18146  2.89801  2.37887  2.77519  2.98518  4.58477  3.61503
          0.02007  4.31454  5.03688  0.61958  0.77255  0.48576  0.95510
    382   2.40509  5.04247  2.93468  1.85023  4.34269  3.22893  3.34486  3.79579  2.39006  3.32832  4.09877  2.92978  3.83661  2.50522  2.70640  2.53752  2.61376  3.15637  5.50456  4.12547    426 e - - -
          2.68618  4.42225  2.77519  2.73123  3.46354  2.40513  3.72494  3.29354  2.67741  2.69355  4.24690  2.90347  2.73739  3.18146  2.89801  2.37887  2.77519  2.98518  4.58477  3.61503
          0.02007  4.31454  5.03688  0.61958  0.77255  0.48576  0.95510
    383   3.11114  5.54381  2.47800  0.89141  4.83841  3.45456  3.92190  4.34975  2.76717  3.84675  4.72154  2.94650  4.04328  2.68951  3.22283  3.02553  3.38660  3.96069  5.98305  4.55834    427 e - - -
          2.68618  4.42225  2.77519  2.73123  3.46354  2.40513  3.72494  3.29354  2.67741  2.69355  4.24690  2.90347  2.73739  3.18146  2.89801  2.37887  2.77519  2.98518  4.58477  3.61503
          0.02007  4.31454  5.03688  0.61958  0.77255  0.48576  0.95510
    384   2.42314  4.35066  3.68275  3.39340  4.43655  3.14979  4.42771  3.79366  3.39964  3.53667  4.39014  3.52603  3.89880  3.71369  3.68979  1.85632  0.99464  3.28883  5.80184  4.58626    428 t - - -
          2.68618  4.42225  2.77519  2.73123  3.46354  2.40513  3.72494  3.29354  2.67741  2.69355  4.24690  2.90347  2.73739  3.18146  2.89801  2.37887  2.77519  2.98518  4.58477  3.61503
          0.02007  4.31454  5.03688  0.61958  0.77255  0.48576  0.95510
    385   2.55765  5.06159  3.01924  2.06711  4.37021  3.48921  3.31895  3.80773  2.21999  2.60164  4.11848  2.98141  3.87799  2.51143  2.15930  2.70219  2.93606  3.43401  5.50114  4.15084    429 e - - -
          2.68618  4.42225  2.77519  2.73123  3.46354  2.40513  3.72494  3.29354  2.67741  2.69355  4.24690  2.90347  2.73739  3.18146  2.89801  2.37887  2.77519  2.98518  4.58477  3.61503
          0.02007  4.31454  5.03688  0.61958  0.77255  0.48576  0.95510
    386   2.22167  5.16732  2.60182  1.89367  4.48584  3.42120  3.67481  3.95572  2.45484  3.46587  4.23303  2.90020  3.85712  2.09147  2.95071  2.52589  2.77885  3.54694  5.62542  4.22127    430 e - - -
          2.68618  4.42225  2.77519  2.73123  3.46354  2.40513  3.72494  3.29354  2.67741  2.69355  4.24690  2.90347  2.73739  3.18146  2.89801  2.37887  2.77519  2.98518  4.58477  3.61503
          0.02007  4.31454  5.03688  0.61958  0.77255  0.48576  0.95510
    387   2.92194  5.24256  2.70298  1.12777  4.47188  3.48472  3.80880  3.92076  2.57117  2.98842  4.33354  2.98610  3.98385  2.73688  2.99462  2.89166  3.17052  3.58569  5.68114  4.29908    431 e - - -
          2.68618  4.42225  2.77519  2.73123  3.46354  2.40513  3.72494  3.29354  2.67741  2.69355  4.24690  2.90347  2.73739  3.18146  2.89801  2.37887  2.77519  2.98518  4.58477  3.61503
          0.02007  4.31454  5.03688  0.61958  0.77255  0.48576  0.95510
    388   2.66018  4.35600  3.57997  3.00249  3.48713  3.64250  3.88322  2.50206  2.55168  1.69371  3.17116  3.39221  4.01864  2.97148  2.99661  2.74999  2.88955  2.62192  4.93488  3.70918    432 l - - -
          2.68618  4.42225  2.77519  2.73123  3.46354  2.40513  3.72494  3.29354  2.67741  2.69355  4.24690  2.90347  2.73739  3.18146  2.89801  2.37887  2.77519  2.98518  4.58477  3.61503
          0.02007  4.31454  5.03688  0.61958  0.77255  0.48576  0.95510
    389   2.25712  5.13338  2.24244  2.06098  4.44959  3.42409  3.64821  3.91900  2.41395  3.15383  4.18831  2.90149  3.45528  2.49825  2.90771  2.38322  2.91960  3.50965  5.58532  4.18486    433 e - - -
          2.68618  4.42225  2.77519  2.73123  3.46354  2.40513  3.72494  3.29354  2.67741  2.69355  4.24690  2.90347  2.73739  3.18146  2.89801  2.37887  2.77519  2.98518  4.58477  3.61503
          0.02007  4.31454  5.03688  0.61958  0.77255  0.48576  0.95510
    390   4.17240  5.36836  4.82916  4.65995  3.26238  4.28165  4.55523  4.24630  4.39216  3.55390  4.85393  4.72995  4.83909  4.75414  4.43395  4.37182  4.50023  4.14662  0.32712  3.24528    434 W - - -
          2.68618  4.42225  2.77519  2.73123  3.46354  2.40513  3.72494  3.29354  2.67741  2.69355  4.24690  2.90347  2.73739  3.18146  2.89801  2.37887  2.77519  2.98518  4.58477  3.61503
          0.02007  4.31454  5.03688  0.61958  0.77255  0.48576  0.95510
    391   3.61474  4.91557  5.17450  4.66781  3.21226  4.84618  5.16711  2.12770  4.44838  0.61426  3.02723  4.91621  5.01708  4.57917  4.53907  4.26026  3.84875  2.43721  5.36721  4.25635    435 L - - -
          2.68618  4.42225  2.77519  2.73123  3.46354  2.40513  3.72494  3.29354  2.67741  2.69355  4.24690  2.90347  2.73739  3.18146  2.89801  2.37887  2.77519  2.98518  4.58477  3.61503
          0.02007  4.31454  5.03688  0.61958  0.77255  0.48576  0.95510
    392   2.72067  5.49487  2.12703  1.19129  4.80080  3.03091  3.81599  4.30375  2.72223  3.79005  4.58998  2.85182  3.94219  2.67532  3.27419  2.85774  3.20809  3.87241  5.94338  4.47455    436 e - - -
          2.68618  4.42225  2.77519  2.73123  3.46354  2.40513  3.72494  3.29354  2.67741  2.69355  4.24690  2.90347  2.73739  3.18146  2.89801  2.37887  2.77519  2.98518  4.58477  3.61503
          0.02007  4.31454  5.03688  0.61958  0.77255  0.48576  0.95510
    393   2.43180  5.18420  2.37100  1.96324  4.50863  2.62749  3.66737  3.98527  2.44698  3.48546  4.24587  2.89118  3.85052  2.48999  2.94827  2.41247  2.72297  3.56686  5.63724  4.22640    437 e - - -
          2.68618  4.42225  2.77519  2.73123  3.46354  2.40513  3.72494  3.29354  2.67741  2.69355  4.24690  2.90347  2.73739  3.18146  2.89801  2.37887  2.77519  2.98518  4.58477  3.61503
          0.02007  4.31454  5.03688  0.61958  0.77255  0.48576  0.95510
    394   2.92528  4.50138  4.98650  4.43962  3.50576  4.53817  4.97990  1.64128  4.32092  1.29815  3.32267  4.61690  4.80716  4.49708  4.45246  3.89110  3.43947  1.42210  5.41771  4.27382    438 l - - -
          2.68618  4.42225  2.77519  2.73123  3.46354  2.40513  3.72494  3.29354  2.67741  2.69355  4.24690  2.90347  2.73739  3.18146  2.89801  2.37887  2.77519  2.98518  4.58477  3.61503
          0.02007  4.31454  5.03688  0.61958  0.77255  0.48576  0.95510
    395   2.35508  4.93447  2.99720  2.16206  4.19976  3.45946  3.65609  3.63109  2.42740  2.68565  3.59022  2.79285  3.85077  2.41975  2.61643  2.53271  2.70372  3.28162  5.41769  4.06394    439 e - - -
          2.68618  4.42225  2.77519  2.73123  3.46354  2.40513  3.72494  3.29354  2.67741  2.69355  4.24690  2.90347  2.73739  3.18146  2.89801  2.37887  2.77519  2.98518  4.58477  3.61503
          0.02007  4.31454  5.03688  0.61958  0.77255  0.48576  0.95510
    396   2.74937  4.37266  3.74129  2.88546  2.85368  3.74212  2.85673  2.85068  3.10520  1.68539  3.47140  3.52241  4.11433  3.39052  3.40485  3.00633  2.97976  2.64715  4.62788  2.38239    440 l - - -
          2.68618  4.42225  2.77519  2.73123  3.46354  2.40513  3.72494  3.29354  2.67741  2.69355  4.24690  2.90347  2.73739  3.18146  2.89801  2.37887  2.77519  2.98518  4.58477  3.61503
          0.02007  4.31454  5.03688  0.61958  0.77255  0.48576  0.95510
    397   1.94958  4.97886  2.92908  2.29437  4.25654  3.22208  3.67444  3.69300  2.45238  3.25928  4.05317  2.78353  3.86089  2.17226  2.92331  2.54751  2.91085  3.33617  5.46646  3.60135    441 a - - -
          2.68618  4.42225  2.77519  2.73123  3.46354  2.40513  3.72494  3.29354  2.67741  2.69355  4.24690  2.90347  2.73739  3.18146  2.89801  2.37887  2.77519  2.98518  4.58477  3.61503
          0.02007  4.31454  5.03688  0.61958  0.77255  0.48576  0.95510
    398   3.66305  4.95474  5.17344  4.68241  2.66575  4.83816  4.94071  2.43022  4.52142  0.59810  3.02018  4.87889  5.00306  4.56273  4.58435  4.25024  3.88835  2.63113  5.09443  3.79945    442 L - - -
          2.68618  4.42225  2.77519  2.73123  3.46354  2.40513  3.72494  3.29354  2.67741  2.69355  4.24690  2.90347  2.73739  3.18146  2.89801  2.37887  2.77519  2.98518  4.58477  3.61503
          0.06099  4.31454  3.08354  0.61958  0.77255  0.48576  0.95510
    399   2.60476  5.32740  2.05750  1.58408  4.64527  3.39021  3.72078  4.13528  2.25416  3.62360  4.39838  2.85387  3.88006  2.84420  3.07179  2.40415  3.05908  3.70744  5.77095  4.33314    443 e - - -
          2.68618  4.42225  2.77519  2.73123  3.46354  2.40513  3.72494  3.29354  2.67741  2.69355  4.24690  2.90347  2.73739  3.18146  2.89801  2.37887  2.77519  2.98518  4.58477  3.61503
          0.02090  4.27444  4.99679  0.61958  0.77255  0.45322  1.00944
    400   2.83005  5.34389  2.26250  1.42958  4.65982  3.40615  3.73978  4.14913  2.57248  3.63928  4.41600  2.87022  3.89802  2.36789  3.09290  2.56324  2.77016  3.72319  5.78825  4.35088    444 e - - -
          2.68618  4.42225  2.77519  2.73123  3.46354  2.40513  3.72494  3.29354  2.67741  2.69355  4.24690  2.90347  2.73739  3.18146  2.89801  2.37887  2.77519  2.98518  4.58477  3.61503
          0.02007  4.31454  5.03688  0.61958  0.77255  0.48576  0.95510
    401   1.51737  4.57285  3.25085  2.75222  3.92837  3.43157  3.36180  3.32082  2.74283  2.98793  3.84024  2.90659  3.91369  3.08171  3.15142  2.38309  2.89235  2.59764  5.28363  4.00376    445 a - - -
          2.68618  4.42225  2.77519  2.73123  3.46354  2.40513  3.72494  3.29354  2.67741  2.69355  4.24690  2.90347  2.73739  3.18146  2.89801  2.37887  2.77519  2.98518  4.58477  3.61503
          0.02007  4.31454  5.03688  0.61958  0.77255  0.48576  0.95510
    402   2.40513  5.07628  2.46788  2.20116  4.38671  3.17864  3.62992  3.84889  2.38311  3.36717  4.12843  2.91407  3.45243  2.31440  2.72454  2.63203  2.73292  2.87957  5.53148  4.14180    446 e - - -
          2.68618  4.42225  2.77519  2.73123  3.46354  2.40513  3.72494  3.29354  2.67741  2.69355  4.24690  2.90347  2.73739  3.18146  2.89801  2.37887  2.77519  2.98518  4.58477  3.61503
          0.02007  4.31454  5.03688  0.61958  0.77255  0.48576  0.95510
    403   2.67396  5.04492  2.91145  1.92360  4.34386  3.16897  3.65413  3.79335  2.30053  3.11841  4.10913  2.93654  3.84884  2.61837  2.88683  2.13050  2.46441  3.41267  5.51352  4.13770    447 e - - -
          2.68618  4.42225  2.77519  2.73123  3.46354  2.40513  3.72494  3.29354  2.67741  2.69355  4.24690  2.90347  2.73739  3.18146  2.89801  2.37887  2.77519  2.98518  4.58477  3.61503
          0.02007  4.31454  5.03688  0.61958  0.77255  0.48576  0.95510
    404   1.96148  4.99271  2.86620  2.33733  4.32997  3.11882  3.72499  3.76906  2.39275  3.33424  4.13219  2.58467  2.33212  2.86350  2.99030  2.70619  2.95477  3.39893  5.53908  4.17604    448 a - - -
          2.68618  4.42225  2.77519  2.73123  3.46354  2.40513  3.72494  3.29354  2.67741  2.69355  4.24690  2.90347  2.73739  3.18146  2.89801  2.37887  2.77519  2.98518  4.58477  3.61503
          0.02007  4.31454  5.03688  0.61958  0.77255  0.48576  0.95510
    405   2.16500  5.00246  2.75816  2.06302  4.29500  2.97381  3.65659  3.73998  2.43054  3.01082  4.07329  2.76368  3.84446  2.78039  2.91202  2.30065  2.89322  3.15707  5.48574  4.11387    449 e - - -
          2.68618  4.42225  2.77519  2.73123  3.46354  2.40513  3.72494  3.29354  2.67741  2.69355  4.24690  2.90347  2.73739  3.18146  2.89801  2.37887  2.77519  2.98518  4.58477  3.61503
          0.02007  4.31454  5.03688  0.61958  0.77255  0.48576  0.95510
    406   3.21351  5.87366  1.02561  1.51696  5.15152  3.38184  3.98468  4.70876  3.07671  4.17844  5.05518  2.83535  4.03961  3.15968  3.72478  3.06400  3.51580  4.25515  6.31634  4.76341    450 d - - -
          2.68618  4.42225  2.77519  2.73123  3.46354  2.40513  3.72494  3.29354  2.67741  2.69355  4.24690  2.90347  2.73739  3.18146  2.89801  2.37887  2.77519  2.98518  4.58477  3.61503
          0.02007  4.31454  5.03688  0.61958  0.77255  0.48576  0.95510
    407   2.88672  4.27160  4.57899  3.99734  2.95407  4.08158  4.42191  1.75565  3.85516  1.43202  3.20863  4.14157  4.41192  4.03052  3.97263  2.97459  3.12108  1.84610  4.95664  3.78342    451 l - - -
          2.68618  4.42225  2.77519  2.73123  3.46354  2.40513  3.72494  3.29354  2.67741  2.69355  4.24690  2.90347  2.73739  3.18146  2.89801  2.37887  2.77519  2.98518  4.58477  3.61503
          0.02007  4.31454  5.03688  0.61958  0.77255  0.48576  0.95510
    408   2.33139  4.96209  2.56450  1.99365  4.23645  3.45013  3.64964  3.34149  2.42182  3.02215  4.02417  2.95419  3.84334  2.77664  2.76334  2.51934  2.60526  3.09561  5.44194  4.07915    452 e - - -
          2.68618  4.42225  2.77519  2.73123  3.46354  2.40513  3.72494  3.29354  2.67741  2.69355  4.24690  2.90347  2.73739  3.18146  2.89801  2.37887  2.77519  2.98518  4.58477  3.61503
          0.02007  4.31454  5.03688  0.61958  0.77255  0.48576  0.95510
    409   2.26172  4.79993  2.73887  2.12129  4.02854  3.48189  3.69319  3.43320  2.50710  2.83029  3.50190  3.02602  3.53896  2.85378  2.96528  2.55737  2.87596  2.49279  5.31425  3.98900    453 e - - -
          2.68618  4.42225  2.77519  2.73123  3.46354  2.40513  3.72494  3.29354  2.67741  2.69355  4.24690  2.90347  2.73739  3.18146  2.89801  2.37887  2.77519  2.98518  4.58477  3.61503
          0.02007  4.31454  5.03688  0.61958  0.77255  0.48576  0.95510
    410   3.32749  4.56777  5.25047  4.74267  3.71557  4.81905  5.38349  1.13914  4.64876  1.90433  3.48754  4.92491  5.05014  4.85511  4.79780  4.21311  3.57837  1.17860  5.75051  4.57759    454 i - - -
          2.68618  4.42225  2.77519  2.73123  3.46354  2.40513  3.72494  3.29354  2.67741  2.69355  4.24690  2.90347  2.73739  3.18146  2.89801  2.37887  2.77519  2.98518  4.58477  3.61503
          0.02007  4.31454  5.03688  0.61958  0.77255  0.48576  0.95510
    411   2.21915  4.95010  3.03111  2.26802  4.23009  3.17058  3.68642  3.65223  2.40729  3.22611  4.03322  3.01441  3.89160  2.82605  1.82669  2.72109  2.93552  3.31109  5.43397  3.57569    455 r - - -
          2.68618  4.42225  2.77519  2.73123  3.46354  2.40513  3.72494  3.29354  2.67741  2.69355  4.24690  2.90347  2.73739  3.18146  2.89801  2.37887  2.77519  2.98518  4.58477  3.61503
          0.02007  4.31454  5.03688  0.61958  0.77255  0.48576  0.95510
    412   2.32427  5.11592  2.72453  1.98764  4.43762  3.42758  3.36899  3.90808  2.37368  3.14386  4.16418  2.74325  3.82763  2.34023  2.74370  2.39729  2.89188  3.49423  5.56157  4.16367    456 e - - -
          2.68618  4.42225  2.77519  2.73123  3.46354  2.40513  3.72494  3.29354  2.67741  2.69355  4.24690  2.90347  2.73739  3.18146  2.89801  2.37887  2.77519  2.98518  4.58477  3.61503
          0.02007  4.31454  5.03688  0.61958  0.77255  0.48576  0.95510
    413   2.95272  5.36183  2.38228  1.04161  4.62273  3.43022  3.84693  4.06931  2.72916  3.13210  4.48525  2.91817  3.97418  3.00263  3.23526  2.89548  3.21754  3.70067  5.83026  4.40095    457 e - - -
          2.68618  4.42225  2.77519  2.73123  3.46354  2.40513  3.72494  3.29354  2.67741  2.69355  4.24690  2.90347  2.73739  3.18146  2.89801  2.37887  2.77519  2.98518  4.58477  3.61503
          0.02007  4.31454  5.03688  0.61958  0.77255  0.48576  0.95510
    414   3.63363  4.92865  5.22187  4.67055  3.16131  4.88228  5.16014  2.36373  4.46925  0.66635  2.19026  4.93276  5.00489  4.54357  4.54237  4.26599  3.84986  2.57698  5.33588  4.30043    458 L - - -
          2.68618  4.42225  2.77519  2.73123  3.46354  2.40513  3.72494  3.29354  2.67741  2.69355  4.24690  2.90347  2.73739  3.18146  2.89801  2.37887  2.77519  2.98518  4.58477  3.61503
          0.02007  4.31454  5.03688  0.61958  0.77255  0.48576  0.95510
    415   2.52007  4.91549  2.82158  2.13691  4.17470  3.46057  3.65872  3.27094  2.24568  2.79079  3.49877  2.97409  3.85120  2.65243  2.50458  2.66019  2.87585  2.91956  5.40284  4.05188    459 e - - -
          2.68618  4.42225  2.77519  2.73123  3.46354  2.40513  3.72494  3.29354  2.67741  2.69355  4.24690  2.90347  2.73739  3.18146  2.89801  2.37887  2.77519  2.98518  4.58477  3.61503
          0.02007  4.31454  5.03688  0.61958  0.77255  0.48576  0.95510
    416   2.23167  5.20527  2.36178  1.83792  4.52764  3.41881  3.66661  4.00609  2.31646  3.50074  4.25994  2.88866  3.85321  2.36333  2.94022  2.68004  2.72732  3.58505  5.64786  4.23504    460 e - - -
          2.68618  4.42225  2.77519  2.73123  3.46354  2.40513  3.72494  3.29354  2.67741  2.69355  4.24690  2.90347  2.73739  3.18146  2.89801  2.37887  2.77519  2.98518  4.58477  3.61503
          0.02007  4.31454  5.03688  0.61958  0.77255  0.48576  0.95510
    417   1.38584  4.43040  3.45754  2.93708  3.29031  3.48600  3.93379  3.06147  2.89831  2.77934  3.67175  3.32800  3.96232  2.93662  3.26592  2.58315  2.88989  2.61955  5.13559  3.88051    461 a - - -
          2.68618  4.42225  2.77519  2.73123  3.46354  2.40513  3.72494  3.29354  2.67741  2.69355  4.24690  2.90347  2.73739  3.18146  2.89801  2.37887  2.77519  2.98518  4.58477  3.61503
          0.02007  4.31454  5.03688  0.61958  0.77255  0.48576  0.95510
    418   2.87848  4.84337  3.42638  3.11610  4.62143  0.89911  4.21456  4.12124  2.88091  3.70420  4.57590  3.48020  4.10464  3.43367  2.17502  2.98917  3.26367  3.68325  5.76608  4.57858    462 g - - -
          2.68618  4.42225  2.77519  2.73123  3.46354  2.40513  3.72494  3.29354  2.67741  2.69355  4.24690  2.90347  2.73739  3.18146  2.89801  2.37887  2.77519  2.98518  4.58477  3.61503
          0.02007  4.31454  5.03688  0.61958  0.77255  0.48576  0.95510
    419   3.61389  4.90902  5.19310  4.68063  3.21578  4.86034  5.18056  2.08554  4.46906  0.62401  3.02434  4.92942  5.02288  4.58929  4.55725  4.27031  3.84582  2.42038  5.37470  4.27324    463 L - - -
          2.68618  4.42225  2.77519  2.73123  3.46354  2.40513  3.72494  3.29354  2.67741  2.69355  4.24690  2.90347  2.73739  3.18146  2.89801  2.37887  2.77519  2.98518  4.58477  3.61503
          0.02007  4.31454  5.03688  0.61958  0.77255  0.48576  0.95510
    420   3.03553  4.40348  4.73184  4.14961  2.51524  4.21067  4.42736  2.14370  3.99670  1.11389  3.07636  4.26663  4.50253  4.10889  4.07409  3.52661  3.26052  2.26274  4.82998  2.82789    464 l - - -
          2.68611  4.42229  2.77524  2.73127  3.46358  2.40517  3.72499  3.29358  2.67745  2.69359  4.24694  2.90351  2.73744  3.18137  2.89763  2.37883  2.77524  2.98523  4.58481  3.61507
          0.67316  1.49444  1.32602  0.20226  1.69761  0.48576  0.95510
    421   2.43082  4.71009  3.00654  2.50964  4.01121  3.39475  3.66792  3.39909  2.18354  3.02445  3.86389  2.99959  2.39807  2.68047  2.82179  2.66489  2.85566  2.81613  5.28256  3.97965    466 k - - -
          2.68618  4.42225  2.77519  2.73123  3.46354  2.40513  3.72494  3.29354  2.67741  2.69355  4.24690  2.90347  2.73739  3.18146  2.89801  2.37887  2.77519  2.98518  4.58477  3.61503
          0.02718  4.01473  4.73708  0.61958  0.77255  0.33026  1.26847
    422   2.55529  5.03482  2.96908  2.41175  4.33995  3.00931  3.63942  3.78820  1.95030  3.32143  4.09517  2.94561  3.27701  2.59606  2.36206  2.51797  2.75575  3.10046  5.49647  4.12622    467 k - - -
          2.68618  4.42225  2.77519  2.73123  3.46354  2.40513  3.72494  3.29354  2.67741  2.69355  4.24690  2.90347  2.73739  3.18146  2.89801  2.37887  2.77519  2.98518  4.58477  3.61503
          0.02007  4.31454  5.03688  0.61958  0.77255  0.48576  0.95510
    423   2.65046  4.13518  2.92491  2.10946  4.39701  2.99457  3.62422  3.86069  2.01478  3.37357  4.13180  2.73583  3.31979  2.59998  2.72301  2.42361  2.75332  3.45650  5.53260  4.14290    468 k - - -
          2.68618  4.42225  2.77519  2.73123  3.46354  2.40513  3.72494  3.29354  2.67741  2.69355  4.24690  2.90347  2.73739  3.18146  2.89801  2.37887  2.77519  2.98518  4.58477  3.61503
          0.02007  4.31454  5.03688  0.61958  0.77255  0.48576  0.95510
    424   2.26452  5.01482  2.96087  2.40756  4.31022  3.23420  3.37330  3.75721  2.19833  3.29892  4.07505  2.94250  3.19665  2.64326  2.56269  2.41134  2.45136  3.37978  5.48282  4.11171    469 k - - -
          2.68618  4.42225  2.77519  2.73123  3.46354  2.40513  3.72494  3.29354  2.67741  2.69355  4.24690  2.90347  2.73739  3.18146  2.89801  2.37887  2.77519  2.98518  4.58477  3.61503
          0.02007  4.31454  5.03688  0.61958  0.77255  0.48576  0.95510
    425   2.65269  5.08562  2.61148  2.10904  4.39938  2.74115  3.62650  3.86382  2.37568  3.10501  4.13568  2.74482  3.53361  2.60151  2.47226  2.62959  2.88432  2.98301  5.53711  4.14555    470 e - - -
          2.68618  4.42225  2.77519  2.73123  3.46354  2.40513  3.72494  3.29354  2.67741  2.69355  4.24690  2.90347  2.73739  3.18146  2.89801  2.37887  2.77519  2.98518  4.58477  3.61503
          0.02007  4.31454  5.03688  0.61958  0.77255  0.48576  0.95510
    426   2.66593  5.01975  2.95592  2.30466  3.67405  3.45230  3.64693  3.75654  2.29324  3.30001  4.07961  2.38004  2.60920  2.76767  2.38556  2.52292  2.89672  3.38267  5.48494  4.11673    471 k - - -
          2.68618  4.42225  2.77519  2.73123  3.46354  2.40513  3.72494  3.29354  2.67741  2.69355  4.24690  2.90347  2.73739  3.18146  2.89801  2.37887  2.77519  2.98518  4.58477  3.61503
          0.02007  4.31454  5.03688  0.61958  0.77255  0.48576  0.95510
    427   2.31595  4.60814  3.21726  2.49576  3.79020  3.53139  3.38332  2.99581  2.62955  2.45204  3.37692  3.13726  3.51623  2.79529  2.54016  2.75082  2.87156  2.51966  5.15240  3.86949    472 a - - -
          2.68618  4.42225  2.77519  2.73123  3.46354  2.40513  3.72494  3.29354  2.67741  2.69355  4.24690  2.90347  2.73739  3.18146  2.89801  2.37887  2.77519  2.98518  4.58477  3.61503
          0.02007  4.31454  5.03688  0.61958  0.77255  0.48576  0.95510
    428   2.54364  5.02149  2.95674  2.13806  4.31536  3.22881  2.90501  3.76414  2.20479  3.06631  4.07729  2.93756  3.83766  2.75385  2.57569  2.32166  2.74938  3.13959  5.48517  4.11149    473 e - - -
          2.68618  4.42225  2.77519  2.73123  3.46354  2.40513  3.72494  3.29354  2.67741  2.69355  4.24690  2.90347  2.73739  3.18146  2.89801  2.37887  2.77519  2.98518  4.58477  3.61503
          0.02007  4.31454  5.03688  0.61958  0.77255  0.48576  0.95510
    429   2.56892  5.09564  2.98739  2.42749  4.42318  3.47151  3.63987  3.87279  1.87131  3.38273  4.15289  2.81261  3.45068  2.60252  2.19283  2.53439  2.55297  3.47940  5.53387  4.16896    474 k - - -
          2.68618  4.42225  2.77519  2.73123  3.46354  2.40513  3.72494  3.29354  2.67741  2.69355  4.24690  2.90347  2.73739  3.18146  2.89801  2.37887  2.77519  2.98518  4.58477  3.61503
          0.02007  4.31454  5.03688  0.61958  0.77255  0.48576  0.95510
    430   3.18862  5.29846  3.62987  2.95609  4.79716  3.80623  3.75906  4.13544  1.77504  3.57158  4.43627  3.34959  4.18105  2.89284  1.02144  2.84978  3.36098  3.80783  5.60785  4.44681    475 r - - -
          2.68618  4.42225  2.77519  2.73123  3.46354  2.40513  3.72494  3.29354  2.67741  2.69355  4.24690  2.90347  2.73739  3.18146  2.89801  2.37887  2.77519  2.98518  4.58477  3.61503
          0.02007  4.31454  5.03688  0.61958  0.77255  0.48576  0.95510
    431   2.50837  4.98645  2.99729  2.44107  3.76382  2.96727  3.65314  3.70953  2.12157  3.26379  4.05143  2.96919  2.73702  2.65598  2.22902  2.67063  2.89879  3.34729  5.45751  4.10169    476 k - - -
          2.68618  4.42225  2.77519  2.73123  3.46354  2.40513  3.72494  3.29354  2.67741  2.69355  4.24690  2.90347  2.73739  3.18146  2.89801  2.37887  2.77519  2.98518  4.58477  3.61503
          0.02007  4.31454  5.03688  0.61958  0.77255  0.48576  0.95510
    432   2.27564  4.43142  3.42033  2.86731  3.64800  3.53415  3.86533  3.00173  2.83197  2.46164  3.59298  3.01092  3.10180  3.14846  3.21230  2.62349  2.26355  2.15430  5.06514  3.81662    477 v - - -
          2.68618  4.42225  2.77519  2.73123  3.46354  2.40513  3.72494  3.29354  2.67741  2.69355  4.24690  2.90347  2.73739  3.18146  2.89801  2.37887  2.77519  2.98518  4.58477  3.61503
          0.02007  4.31454  5.03688  0.61958  0.77255  0.48576  0.95510
    433   2.40515  4.86541  3.03942  2.48570  4.12741  3.46790  3.68052  3.54711  2.35392  2.79094  3.95015  2.81542  3.53782  2.82620  2.60959  2.06835  2.48405  3.21469  5.37569  4.03869    478 s - - -
          2.68618  4.42225  2.77519  2.73123  3.46354  2.40513  3.72494  3.29354  2.67741  2.69355  4.24690  2.90347  2.73739  3.18146  2.89801  2.37887  2.77519  2.98518  4.58477  3.61503
          0.02007  4.31454  5.03688  0.61958  0.77255  0.48576  0.95510
    434   2.43079  5.08534  2.55291  2.36910  4.40356  2.66540  3.63256  3.86816  2.38600  3.38264  4.14217  2.75919  3.11642  2.35833  2.72085  2.52536  2.88917  3.21701  5.54362  4.15162    479 q - - -
          2.68621  4.42228  2.77523  2.73127  3.46357  2.40509  3.72498  3.29357  2.67744  2.69350  4.24693  2.90350  2.73726  3.18150  2.89792  2.37890  2.77523  2.98510  4.58480  3.61507
          0.17969  1.84530  5.03688  0.35524  1.20732  0.48576  0.95510
    435   2.19554  5.03096  2.80239  2.21903  4.32717  3.44103  3.33437  3.77879  2.38998  3.31464  4.08608  2.93128  3.45863  2.60821  2.33125  2.63868  2.71936  2.97882  5.49394  4.11634    482 a - - -
          2.68618  4.42225  2.77519  2.73123  3.46354  2.40513  3.72494  3.29354  2.67741  2.69355  4.24690  2.90347  2.73739  3.18146  2.89801  2.37887  2.77519  2.98518  4.58477  3.61503
          0.02007  4.31454  5.03688  0.61958  0.77255  0.48576  0.95510
    436   2.43836  5.12329  2.52112  2.15112  4.44075  3.42234  3.66768  3.90586  2.44607  3.42485  4.19334  2.90831  2.47413  2.61698  2.94038  2.20261  2.78774  3.50349  5.59148  4.19426    483 e - - -
          2.68618  4.42225  2.77519  2.73123  3.46354  2.40513  3.72494  3.29354  2.67741  2.69355  4.24690  2.90347  2.73739  3.18146  2.89801  2.37887  2.77519  2.98518  4.58477  3.61503
          0.02007  4.31454  5.03688  0.61958  0.77255  0.48576  0.95510
    437   2.19820  4.82954  3.07668  2.51644  4.07094  2.83505  3.68906  3.48103  2.25731  2.86792  3.90806  3.02882  3.87862  2.72375  2.40321  2.69821  2.74799  2.78589  5.33625  4.01209    484 a - - -
          2.68618  4.42225  2.77519  2.73123  3.46354  2.40513  3.72494  3.29354  2.67741  2.69355  4.24690  2.90347  2.73739  3.18146  2.89801  2.37887  2.77519  2.98518  4.58477  3.61503
          0.02007  4.31454  5.03688  0.61958  0.77255  0.48576  0.95510
    438   2.86318  4.31843  4.29374  3.71694  3.29866  3.99890  4.31772  2.24047  3.60471  1.50104  2.88182  3.96164  2.68580  3.82564  3.80264  3.29481  3.09676  1.78579  4.97113  3.80266    485 l - - -
          2.68618  4.42225  2.77519  2.73123  3.46354  2.40513  3.72494  3.29354  2.67741  2.69355  4.24690  2.90347  2.73739  3.18146  2.89801  2.37887  2.77519  2.98518  4.58477  3.61503
          0.02007  4.31454  5.03688  0.61958  0.77255  0.48576  0.95510
    439   2.93699  5.25873  3.23099  2.63412  4.65422  3.63593  2.87104  4.05870  2.02091  3.51187  4.31708  2.61180  4.01149  2.42549  1.49240  2.91020  3.13289  3.68600  5.59228  4.31741    486 r - - -
          2.68618  4.42225  2.77519  2.73123  3.46354  2.40513  3.72494  3.29354  2.67741  2.69355  4.24690  2.90347  2.73739  3.18146  2.89801  2.37887  2.77519  2.98518  4.58477  3.61503
          0.02007  4.31454  5.03688  0.61958  0.77255  0.48576  0.95510
    440   2.55273  5.16014  2.70408  2.00106  4.49516  3.43134  3.62961  3.97079  2.18000  3.45739  4.20690  2.90242  3.83552  2.29331  2.44196  2.30776  2.91159  3.54608  5.59418  4.19328    487 e - - -
          2.68618  4.42225  2.77519  2.73123  3.46354  2.40513  3.72494  3.29354  2.67741  2.69355  4.24690  2.90347  2.73739  3.18146  2.89801  2.37887  2.77519  2.98518  4.58477  3.61503
          0.02007  4.31454  5.03688  0.61958  0.77255  0.48576  0.95510
    441   1.68512  4.36495  3.60406  3.10551  3.81976  3.02042  4.06861  3.10366  3.05831  2.26826  3.76477  3.42101  3.95483  3.37160  3.40011  2.74315  1.85472  2.81583  5.24804  4.01776    488 a - - -
          2.68618  4.42225  2.77519  2.73123  3.46354  2.40513  3.72494  3.29354  2.67741  2.69355  4.24690  2.90347  2.73739  3.18146  2.89801  2.37887  2.77519  2.98518  4.58477  3.61503
          0.02007  4.31454  5.03688  0.61958  0.77255  0.48576  0.95510
    442   2.51584  4.30633  3.62949  2.89732  3.43842  3.65151  3.91175  2.63213  2.77150  1.94081  3.41260  3.43194  4.02852  3.28265  2.98565  2.90726  2.69371  1.95325  4.90130  3.67895    489 l - - -
          2.68618  4.42225  2.77519  2.73123  3.46354  2.40513  3.72494  3.29354  2.67741  2.69355  4.24690  2.90347  2.73739  3.18146  2.89801  2.37887  2.77519  2.98518  4.58477  3.61503
          0.02007  4.31454  5.03688  0.61958  0.77255  0.48576  0.95510
    443   2.41210  4.35797  3.65706  3.36905  4.51191  3.13202  4.42920  3.89977  3.39329  3.61785  4.45510  3.50797  3.88652  3.70083  3.69515  0.94724  1.94351  3.35389  5.85773  4.63905    490 s - - -
          2.68618  4.42225  2.77519  2.73123  3.46354  2.40513  3.72494  3.29354  2.67741  2.69355  4.24690  2.90347  2.73739  3.18146  2.89801  2.37887  2.77519  2.98518  4.58477  3.61503
          0.02007  4.31454  5.03688  0.61958  0.77255  0.48576  0.95510
    444   3.44897  5.10681  4.10609  4.02380  4.94509  3.77063  5.04303  4.63320  4.12477  4.19829  5.28128  4.27626  0.30502  4.49791  4.29909  3.63498  3.92803  4.22217  5.98341  5.07847    491 P - - -
          2.68618  4.42225  2.77519  2.73123  3.46354  2.40513  3.72494  3.29354  2.67741  2.69355  4.24690  2.90347  2.73739  3.18146  2.89801  2.37887  2.77519  2.98518  4.58477  3.61503
          0.02007  4.31454  5.03688  0.61958  0.77255  0.48576  0.95510
    445   2.11747  4.33852  3.60602  3.39680  4.68996  1.07114  4.51743  4.14085  3.54554  3.81110  4.60941  3.50694  3.86502  3.79136  3.85046  1.74206  2.89749  3.48260  6.01032  4.81419    492 g - - -
          2.68618  4.42225  2.77519  2.73123  3.46354  2.40513  3.72494  3.29354  2.67741  2.69355  4.24690  2.90347  2.73739  3.18146  2.89801  2.37887  2.77519  2.98518  4.58477  3.61503
          0.02007  4.31454  5.03688  0.61958  0.77255  0.48576  0.95510
    446   3.30913  5.01712  4.07083  4.03608  5.12576  0.28713  5.10512  4.85671  4.27580  4.44461  5.44005  4.23750  4.41932  4.56573  4.44102  3.49705  3.82356  4.29903  6.08055  5.25039    493 G - - -
          2.68618  4.42225  2.77519  2.73123  3.46354  2.40513  3.72494  3.29354  2.67741  2.69355  4.24690  2.90347  2.73739  3.18146  2.89801  2.37887  2.77519  2.98518  4.58477  3.61503
          0.02007  4.31454  5.03688  0.61958  0.77255  0.48576  0.95510
    447   2.77367  4.20124  4.31612  3.74809  1.89895  3.86731  3.48436  2.46368  3.60170  1.88967  3.31456  3.85633  4.22765  3.77671  3.25909  3.16549  3.00424  2.46648  3.59034  2.48654    494 l - - -
          2.68618  4.42225  2.77519  2.73123  3.46354  2.40513  3.72494  3.29354  2.67741  2.69355  4.24690  2.90347  2.73739  3.18146  2.89801  2.37887  2.77519  2.98518  4.58477  3.61503
          0.02007  4.31454  5.03688  0.61958  0.77255  0.48576  0.95510
    448   2.65578  5.09679  2.63371  2.25424  4.41652  3.43414  3.62364  3.88227  2.08868  3.38940  4.14557  2.91285  3.20932  2.61804  2.36243  2.63085  2.51182  3.05301  5.54325  4.15198    495 k - - -
          2.68618  4.42225  2.77519  2.73123  3.46354  2.40513  3.72494  3.29354  2.67741  2.69355  4.24690  2.90347  2.73739  3.18146  2.89801  2.37887  2.77519  2.98518  4.58477  3.61503
          0.02007  4.31454  5.03688  0.61958  0.77255  0.48576  0.95510
    449   3.33066  4.58450  5.22217  4.69409  3.56847  4.76997  5.26082  1.39279  4.58699  1.44419  3.34887  4.87223  4.99000  4.74457  4.70608  4.14960  3.57388  1.28465  5.59789  4.46457    496 v - - -
          2.68618  4.42225  2.77519  2.73123  3.46354  2.40513  3.72494  3.29354  2.67741  2.69355  4.24690  2.90347  2.73739  3.18146  2.89801  2.37887  2.77519  2.98518  4.58477  3.61503
          0.02007  4.31454  5.03688  0.61958  0.77255  0.48576  0.95510
    450   2.64546  3.57650  4.15680  3.56853  2.49126  3.75456  4.04503  2.54234  3.43585  1.73671  3.21047  3.75291  4.12173  3.29016  3.27265  3.04421  2.87732  2.23542  4.68806  2.64135    497 l - - -
          2.68618  4.42225  2.77519  2.73123  3.46354  2.40513  3.72494  3.29354  2.67741  2.69355  4.24690  2.90347  2.73739  3.18146  2.89801  2.37887  2.77519  2.98518  4.58477  3.61503
          0.02007  4.31454  5.03688  0.61958  0.77255  0.48576  0.95510
    451   3.42712  4.97927  4.24507  3.78709  3.08231  4.04072  4.08371  3.63878  3.19581  3.11293  4.21799  3.99886  4.50738  3.80515  2.74287  3.60377  3.69179  3.46709  0.75234  3.07219    498 w - - -
          2.68618  4.42225  2.77519  2.73123  3.46354  2.40513  3.72494  3.29354  2.67741  2.69355  4.24690  2.90347  2.73739  3.18146  2.89801  2.37887  2.77519  2.98518  4.58477  3.61503
          0.02007  4.31454  5.03688  0.61958  0.77255  0.48576  0.95510
    452   3.30913  5.01712  4.07083  4.03608  5.12576  0.28713  5.10512  4.85671  4.27580  4.44461  5.44005  4.23750  4.41932  4.56573  4.44102  3.49705  3.82356  4.29903  6.08055  5.25039    499 G - - -
          2.68618  4.42225  2.77519  2.73123  3.46354  2.40513  3.72494  3.29354  2.67741  2.69355  4.24690  2.90347  2.73739  3.18146  2.89801  2.37887  2.77519  2.98518  4.58477  3.61503
          0.02007  4.31454  5.03688  0.61958  0.77255  0.48576  0.95510
    453   2.71358  4.79966  3.20370  2.62196  4.03511  3.54858  3.71883  3.41967  2.23985  2.86383  3.46069  3.11040  3.93229  2.88947  1.72248  2.60701  2.75405  2.90246  5.30093  4.01079    500 r - - -
          2.68618  4.42225  2.77519  2.73123  3.46354  2.40513  3.72494  3.29354  2.67741  2.69355  4.24690  2.90347  2.73739  3.18146  2.89801  2.37887  2.77519  2.98518  4.58477  3.61503
          0.02007  4.31454  5.03688  0.61958  0.77255  0.48576  0.95510
    454   2.78586  4.89026  2.80548  2.70740  4.57613  3.30833  4.13420  4.20938  3.05149  3.81722  4.68218  0.91102  3.99495  3.35795  3.45599  2.51178  3.19803  3.71719  5.87403  4.47651    501 n - - -
          2.68618  4.42225  2.77519  2.73123  3.46354  2.40513  3.72494  3.29354  2.67741  2.69355  4.24690  2.90347  2.73739  3.18146  2.89801  2.37887  2.77519  2.98518  4.58477  3.61503
          0.02007  4.31454  5.03688  0.61958  0.77255  0.48576  0.95510
    455   2.68706  4.79905  2.88427  2.70970  4.57937  3.27847  4.08717  4.12677  2.98583  3.72350  4.55338  1.24172  3.94271  3.28742  3.40819  1.77080  3.09022  3.62608  5.84926  4.48659    502 n - - -
          2.68618  4.42225  2.77519  2.73123  3.46354  2.40513  3.72494  3.29354  2.67741  2.69355  4.24690  2.90347  2.73739  3.18146  2.89801  2.37887  2.77519  2.98518  4.58477  3.61503
          0.02007  4.31454  5.03688  0.61958  0.77255  0.48576  0.95510
    456   3.32073  5.40591  3.76224  3.03514  4.91234  3.89413  3.75540  4.22654  1.81872  3.62044  4.50082  3.40606  4.24174  2.58749  0.92479  3.30436  3.45754  3.91564  5.62411  4.49861    503 r - - -
          2.68618  4.42225  2.77519  2.73123  3.46354  2.40513  3.72494  3.29354  2.67741  2.69355  4.24690  2.90347  2.73739  3.18146  2.89801  2.37887  2.77519  2.98518  4.58477  3.61503
          0.02007  4.31454  5.03688  0.61958  0.77255  0.48576  0.95510
    457   1.99129  4.71880  3.12144  2.63070  4.21125  3.03211  3.82350  3.63081  2.64002  3.24124  4.05377  3.09898  3.87195  2.26178  3.08070  2.36149  2.03546  3.25528  5.47886  4.16277    504 a - - -
          2.68618  4.42225  2.77519  2.73123  3.46354  2.40513  3.72494  3.29354  2.67741  2.69355  4.24690  2.90347  2.73739  3.18146  2.89801  2.37887  2.77519  2.98518  4.58477  3.61503
          0.02007  4.31454  5.03688  0.61958  0.77255  0.48576  0.95510
    458   3.17103  5.14095  3.06681  3.00867  4.58401  3.54839  4.38681  4.41856  3.34470  4.01763  4.98808  0.56472  4.23098  3.68004  3.69807  3.23313  3.57898  3.99252  5.83605  4.51581    505 N - - -
          2.68618  4.42225  2.77519  2.73123  3.46354  2.40513  3.72494  3.29354  2.67741  2.69355  4.24690  2.90347  2.73739  3.18146  2.89801  2.37887  2.77519  2.98518  4.58477  3.61503
          0.02007  4.31454  5.03688  0.61958  0.77255  0.48576  0.95510
    459   3.27336  5.85962  0.74208  2.07117  5.15970  3.40060  4.04900  4.72231  3.17707  4.22090  5.13143  2.87776  4.07715  3.23862  3.82700  3.12730  3.59007  4.28283  6.33724  4.80820    506 d - - -
          2.68618  4.42225  2.77519  2.73123  3.46354  2.40513  3.72494  3.29354  2.67741  2.69355  4.24690  2.90347  2.73739  3.18146  2.89801  2.37887  2.77519  2.98518  4.58477  3.61503
          0.02007  4.31454  5.03688  0.61958  0.77255  0.48576  0.95510
    460   2.52158  4.74976  3.12842  2.34128  3.94916  3.51219  2.93303  3.36106  2.52139  2.99286  3.43306  3.07369  3.90071  2.71705  2.79716  2.72990  2.89307  3.06802  5.25801  2.25069    507 y - - -
          2.68618  4.42225  2.77519  2.73123  3.46354  2.40513  3.72494  3.29354  2.67741  2.69355  4.24690  2.90347  2.73739  3.18146  2.89801  2.37887  2.77519  2.98518  4.58477  3.61503
          0.02007  4.31454  5.03688  0.61958  0.77255  0.48576  0.95510
    461   3.35400  4.62563  5.17534  4.63521  3.45611  4.74092  5.18003  1.74654  4.51592  1.14270  3.23991  4.82894  4.95243  4.64901  4.62687  4.11197  3.59235  1.36340  5.50093  4.39370    508 l - - -
          2.68618  4.42225  2.77519  2.73123  3.46354  2.40513  3.72494  3.29354  2.67741  2.69355  4.24690  2.90347  2.73739  3.18146  2.89801  2.37887  2.77519  2.98518  4.58477  3.61503
          0.02007  4.31454  5.03688  0.61958  0.77255  0.48576  0.95510
    462   2.45358  4.35571  3.68624  3.24797  4.15649  3.24027  4.24604  3.42327  3.21006  3.21135  4.08509  3.47040  3.91001  3.52189  3.54225  1.26841  1.93710  2.45472  5.55164  4.32467    509 s - - -
          2.68618  4.42225  2.77519  2.73123  3.46354  2.40513  3.72494  3.29354  2.67741  2.69355  4.24690  2.90347  2.73739  3.18146  2.89801  2.37887  2.77519  2.98518  4.58477  3.61503
          0.02007  4.31454  5.03688  0.61958  0.77255  0.48576  0.95510
    463   2.52235  3.96538  3.10496  2.53893  4.16447  3.17203  3.69834  3.57654  2.03450  3.16750  3.98050  3.04355  3.88892  2.84547  2.07034  2.71009  2.34655  3.24302  5.39210  4.07122    510 k - - -
          2.68618  4.42225  2.77519  2.73123  3.46354  2.40513  3.72494  3.29354  2.67741  2.69355  4.24690  2.90347  2.73739  3.18146  2.89801  2.37887  2.77519  2.98518  4.58477  3.61503
          0.02007  4.31454  5.03688  0.61958  0.77255  0.48576  0.95510
    464   2.57013  5.14055  2.93363  2.21076  4.47757  3.44840  2.91551  3.94489  2.13634  3.43378  4.18714  2.61434  3.84211  2.42399  2.30607  2.53871  2.77622  3.52769  5.56977  4.18249    511 k - - -
          2.68618  4.42225  2.77519  2.73123  3.46354  2.40513  3.72494  3.29354  2.67741  2.69355  4.24690  2.90347  2.73739  3.18146  2.89801  2.37887  2.77519  2.98518  4.58477  3.61503
          0.02007  4.31454  5.03688  0.61958  0.77255  0.48576  0.95510
    465   2.70670  4.18513  4.13257  3.54665  3.21920  3.80957  3.56524  2.15427  3.41951  1.54270  2.69539  3.77369  4.16744  3.24919  3.60874  3.09620  2.93740  2.16755  4.78494  3.60072    512 l - - -
          2.68618  4.42225  2.77519  2.73123  3.46354  2.40513  3.72494  3.29354  2.67741  2.69355  4.24690  2.90347  2.73739  3.18146  2.89801  2.37887  2.77519  2.98518  4.58477  3.61503
          0.02007  4.31454  5.03688  0.61958  0.77255  0.48576  0.95510
    466   1.90847  2.85795  4.06333  3.51844  3.45166  3.60878  4.17787  2.61669  3.41048  1.73527  3.43113  3.71430  4.09522  3.66248  3.63424  2.94597  2.37387  2.40750  4.97335  3.77840    513 l - - -
          2.68618  4.42225  2.77519  2.73123  3.46354  2.40513  3.72494  3.29354  2.67741  2.69355  4.24690  2.90347  2.73739  3.18146  2.89801  2.37887  2.77519  2.98518  4.58477  3.61503
          0.02007  4.31454  5.03688  0.61958  0.77255  0.48576  0.95510
    467   2.09080  5.07596  2.98382  2.34914  4.39211  3.19160  3.31239  3.83681  1.89531  3.35845  4.13526  2.96407  3.86795  2.76385  2.36880  2.55425  2.92958  3.45333  5.52016  4.15939    514 k - - -
          2.68618  4.42225  2.77519  2.73123  3.46354  2.40513  3.72494  3.29354  2.67741  2.69355  4.24690  2.90347  2.73739  3.18146  2.89801  2.37887  2.77519  2.98518  4.58477  3.61503
          0.02007  4.31454  5.03688  0.61958  0.77255  0.48576  0.95510
    468   2.10485  4.96197  2.77665  2.43751  4.30088  3.42627  3.68345  3.74322  2.14360  3.30083  4.08578  2.96445  2.69362  2.81155  2.93342  2.37164  2.58761  3.36586  5.49773  4.13316    515 a - - -
          2.68618  4.42225  2.77519  2.73123  3.46354  2.40513  3.72494  3.29354  2.67741  2.69355  4.24690  2.90347  2.73739  3.18146  2.89801  2.37887  2.77519  2.98518  4.58477  3.61503
          0.02007  4.31454  5.03688  0.61958  0.77255  0.48576  0.95510
    469   2.75321  5.23423  2.09173  2.33153  4.55160  2.26651  2.83079  4.03154  2.47639  3.52846  4.29472  2.53500  3.86823  2.65606  2.80198  2.70749  2.99373  3.61330  5.67798  4.26209    516 d - - -
          2.68618  4.42225  2.77519  2.73123  3.46354  2.40513  3.72494  3.29354  2.67741  2.69355  4.24690  2.90347  2.73739  3.18146  2.89801  2.37887  2.77519  2.98518  4.58477  3.61503
          0.02007  4.31454  5.03688  0.61958  0.77255  0.48576  0.95510
    470   3.53753  5.66258  0.44769  2.72780  5.11607  3.61282  4.41183  4.82090  3.59207  4.35522  5.36511  3.29876  4.29713  3.66650  4.15206  3.46434  3.89238  4.41893  6.18799  4.94415    517 D - - -
          2.68618  4.42225  2.77519  2.73123  3.46354  2.40513  3.72494  3.29354  2.67741  2.69355  4.24690  2.90347  2.73739  3.18146  2.89801  2.37887  2.77519  2.98518  4.58477  3.61503
          0.02007  4.31454  5.03688  0.61958  0.77255  0.48576  0.95510
    471   2.86283  4.28643  4.36911  3.80623  2.41758  3.94953  3.99440  2.67077  3.64843  1.27461  3.30681  3.91895  4.29808  3.82629  3.28459  3.25013  3.09164  2.52894  3.31952  2.76130    518 l - - -
          2.68618  4.42225  2.77519  2.73123  3.46354  2.40513  3.72494  3.29354  2.67741  2.69355  4.24690  2.90347  2.73739  3.18146  2.89801  2.37887  2.77519  2.98518  4.58477  3.61503
          0.02007  4.31454  5.03688  0.61958  0.77255  0.48576  0.95510
    472   4.17240  5.36836  4.82916  4.65995  3.26238  4.28165  4.55523  4.24630  4.39216  3.55390  4.85393  4.72995  4.83909  4.75414  4.43395  4.37182  4.50023  4.14662  0.32712  3.24528    519 W - - -
          2.68618  4.42225  2.77519  2.73123  3.46354  2.40513  3.72494  3.29354  2.67741  2.69355  4.24690  2.90347  2.73739  3.18146  2.89801  2.37887  2.77519  2.98518  4.58477  3.61503
          0.02007  4.31454  5.03688  0.61958  0.77255  0.48576  0.95510
    473   3.69979  4.98883  4.94060  4.59171  0.78079  4.60167  4.09522  2.87545  4.41606  1.91059  3.53739  4.49402  4.90982  4.44782  4.45726  4.02864  3.94878  2.94892  4.24616  2.58701    520 f - - -
          2.68618  4.42225  2.77519  2.73123  3.46354  2.40513  3.72494  3.29354  2.67741  2.69355  4.24690  2.90347  2.73739  3.18146  2.89801  2.37887  2.77519  2.98518  4.58477  3.61503
          0.02007  4.31454  5.03688  0.61958  0.77255  0.48576  0.95510
    474   3.61312  5.30783  3.68671  3.51221  3.70468  3.91248  0.47935  4.38977  3.34899  3.81495  4.91085  3.89451  4.49886  3.89084  3.57614  3.68695  3.94108  4.11650  5.15576  3.64765    521 H - - -
          2.68618  4.42225  2.77519  2.73123  3.46354  2.40513  3.72494  3.29354  2.67741  2.69355  4.24690  2.90347  2.73739  3.18146  2.89801  2.37887  2.77519  2.98518  4.58477  3.61503
          0.02007  4.31454  5.03688  0.61958  0.77255  0.48576  0.95510
    475   0.87128  4.33431  4.05212  3.70685  4.13687  3.31954  4.58421  2.97447  3.63978  3.03102  4.07180  3.75815  4.04089  3.93537  3.88325  2.77198  2.98864  2.18178  5.68295  4.47709    522 a - - -
          2.68618  4.42225  2.77519  2.73123  3.46354  2.40513  3.72494  3.29354  2.67741  2.69355  4.24690  2.90347  2.73739  3.18146  2.89801  2.37887  2.77519  2.98518  4.58477  3.61503
          0.02007  4.31454  5.03688  0.61958  0.77255  0.48576  0.95510
    476   2.55087  4.76232  3.12250  2.55919  3.97061  3.50636  2.60534  3.38058  2.20879  2.64158  3.84055  2.86051  3.89316  2.74330  2.79395  2.71857  2.88684  3.08281  4.37307  3.00848    523 k - - -
          2.68618  4.42225  2.77519  2.73123  3.46354  2.40513  3.72494  3.29354  2.67741  2.69355  4.24690  2.90347  2.73739  3.18146  2.89801  2.37887  2.77519  2.98518  4.58477  3.61503
          0.02007  4.31454  5.03688  0.61958  0.77255  0.48576  0.95510
    477   2.65744  5.08801  2.51218  2.27304  4.40087  2.52894  3.62957  3.47517  2.37875  3.10334  4.13865  2.65159  3.83044  2.39937  2.58889  2.63430  2.88917  3.46150  5.53937  4.14851    524 e - - -
          2.68618  4.42225  2.77519  2.73123  3.46354  2.40513  3.72494  3.29354  2.67741  2.69355  4.24690  2.90347  2.73739  3.18146  2.89801  2.37887  2.77519  2.98518  4.58477  3.61503
          0.02007  4.31454  5.03688  0.61958  0.77255  0.48576  0.95510
    478   2.64671  3.19806  4.20429  3.61384  3.19944  3.76810  4.08172  2.07007  3.47577  2.17915  2.34394  3.78550  4.13533  3.68455  3.01166  2.83072  2.87962  2.01576  4.72212  3.53430    525 v - - -
          2.68618  4.42225  2.77519  2.73123  3.46354  2.40513  3.72494  3.29354  2.67741  2.69355  4.24690  2.90347  2.73739  3.18146  2.89801  2.37887  2.77519  2.98518  4.58477  3.61503
          0.02007  4.31454  5.03688  0.61958  0.77255  0.48576  0.95510
    479   3.44897  5.10681  4.10609  4.02380  4.94509  3.77063  5.04303  4.63320  4.12477  4.19829  5.28128  4.27626  0.30502  4.49791  4.29909  3.63498  3.92803  4.22217  5.98341  5.07847    526 P - - -
          2.68618  4.42225  2.77519  2.73123  3.46354  2.40513  3.72494  3.29354  2.67741  2.69355  4.24690  2.90347  2.73739  3.18146  2.89801  2.37887  2.77519  2.98518  4.58477  3.61503
          0.02007  4.31454  5.03688  0.61958  0.77255  0.48576  0.95510
    480   3.30913  5.01712  4.07083  4.03608  5.12576  0.28713  5.10512  4.85671  4.27580  4.44461  5.44005  4.23750  4.41932  4.56573  4.44102  3.49705  3.82356  4.29903  6.08055  5.25039    527 G - - -
          2.68618  4.42225  2.77519  2.73123  3.46354  2.40513  3.72494  3.29354  2.67741  2.69355  4.24690  2.90347  2.73739  3.18146  2.89801  2.37887  2.77519  2.98518  4.58477  3.61503
          0.02007  4.31454  5.03688  0.61958  0.77255  0.48576  0.95510
    481   1.96215  1.30620  4.19506  3.81723  4.19163  3.13121  4.55845  3.50825  3.72095  3.28909  4.15400  3.70700  3.89227  3.95727  3.91955  1.91689  2.49709  3.06381  5.62441  4.46534    528 c - - -
          2.68618  4.42225  2.77519  2.73123  3.46354  2.40513  3.72494  3.29354  2.67741  2.69355  4.24690  2.90347  2.73739  3.18146  2.89801  2.37887  2.77519  2.98518  4.58477  3.61503
          0.02007  4.31454  5.03688  0.61958  0.77255  0.48576  0.95510
    482   3.61312  5.30783  3.68671  3.51221  3.70468  3.91248  0.47935  4.38977  3.34899  3.81495  4.91085  3.89451  4.49886  3.89084  3.57614  3.68695  3.94108  4.11650  5.15576  3.64765    529 H - - -
          2.68618  4.42225  2.77519  2.73123  3.46354  2.40513  3.72494  3.29354  2.67741  2.69355  4.24690  2.90347  2.73739  3.18146  2.89801  2.37887  2.77519  2.98518  4.58477  3.61503
          0.02007  4.31454  5.03688  0.61958  0.77255  0.48576  0.95510
    483   3.35341  4.67911  5.02548  4.51337  3.39087  4.61878  5.07725  2.11146  4.35293  0.98537  3.20499  4.71879  4.88527  4.52949  4.48096  4.00729  3.60667  1.43219  5.43286  4.29968    530 l - - -
          2.68618  4.42225  2.77519  2.73123  3.46354  2.40513  3.72494  3.29354  2.67741  2.69355  4.24690  2.90347  2.73739  3.18146  2.89801  2.37887  2.77519  2.98518  4.58477  3.61503
          0.02007  4.31454  5.03688  0.61958  0.77255  0.48576  0.95510
    484   3.26629  4.59067  4.97071  4.48464  3.60026  4.56399  5.12128  1.95213  4.33316  1.65867  3.43517  4.67830  4.88471  4.58726  4.49989  3.96529  3.53575  0.89304  5.57733  4.37148    531 v - - -
          2.68618  4.42225  2.77519  2.73123  3.46354  2.40513  3.72494  3.29354  2.67741  2.69355  4.24690  2.90347  2.73739  3.18146  2.89801  2.37887  2.77519  2.98518  4.58477  3.61503
          0.02007  4.31454  5.03688  0.61958  0.77255  0.48576  0.95510
    485   3.61322  4.90626  5.19988  4.68538  3.21734  4.86520  5.18547  2.06824  4.47678  0.62826  3.02362  4.93414  5.02486  4.59315  4.56399  4.27374  3.84444  2.41366  5.37754  4.27947    532 L - - -
          2.68618  4.42225  2.77519  2.73123  3.46354  2.40513  3.72494  3.29354  2.67741  2.69355  4.24690  2.90347  2.73739  3.18146  2.89801  2.37887  2.77519  2.98518  4.58477  3.61503
          0.02007  4.31454  5.03688  0.61958  0.77255  0.48576  0.95510
    486   3.31974  5.41616  3.77763  3.04188  4.94368  3.89001  3.76656  4.26363  0.89375  3.65033  4.52970  3.41415  4.24243  2.89629  1.75125  3.30158  3.46199  3.94432  5.64007  4.51531    533 k - - -
          2.68618  4.42225  2.77519  2.73123  3.46354  2.40513  3.72494  3.29354  2.67741  2.69355  4.24690  2.90347  2.73739  3.18146  2.89801  2.37887  2.77519  2.98518  4.58477  3.61503
          0.02007  4.31454  5.03688  0.61958  0.77255  0.48576  0.95510
    487   2.25574  3.79942  3.20804  2.65485  3.94747  2.86626  3.77875  3.34242  2.62055  2.98969  3.82969  2.90170  3.89468  2.97110  2.04194  2.54284  2.87424  2.69279  5.27454  3.98151    534 r - - -
          2.68618  4.42225  2.77519  2.73123  3.46354  2.40513  3.72494  3.29354  2.67741  2.69355  4.24690  2.90347  2.73739  3.18146  2.89801  2.37887  2.77519  2.98518  4.58477  3.61503
          0.02007  4.31454  5.03688  0.61958  0.77255  0.48576  0.95510
    488   2.56833  5.13210  2.24515  2.24968  4.45738  2.75685  3.63471  3.93031  2.30748  3.43074  4.18447  2.89955  3.19497  2.74135  2.62762  2.38403  2.74798  3.51341  5.58050  4.17877    535 d - - -
          2.68618  4.42225  2.77519  2.73123  3.46354  2.40513  3.72494  3.29354  2.67741  2.69355  4.24690  2.90347  2.73739  3.18146  2.89801  2.37887  2.77519  2.98518  4.58477  3.61503
          0.02007  4.31454  5.03688  0.61958  0.77255  0.48576  0.95510
    489   2.55395  5.01312  2.95557  2.31110  4.30388  2.55396  3.63791  3.75169  2.30239  3.29431  4.06969  2.65859  3.53095  2.61207  2.59045  2.41870  2.71783  3.37448  4.15701  4.10645    536 k - - -
          2.68618  4.42225  2.77519  2.73123  3.46354  2.40513  3.72494  3.29354  2.67741  2.69355  4.24690  2.90347  2.73739  3.18146  2.89801  2.37887  2.77519  2.98518  4.58477  3.61503
          0.10698  4.31454  2.42946  0.61958  0.77255  0.48576  0.95510
    490   2.64431  4.98415  2.96593  2.32190  4.27369  2.98233  3.11987  3.35469  2.17727  3.25999  4.04234  2.93637  3.50235  2.60155  2.23058  2.64075  2.87294  3.08478  5.44638  4.08543    537 k - - -
          2.68618  4.42225  2.77519  2.73123  3.46354  2.40513  3.72494  3.29354  2.67741  2.69355  4.24690  2.90347  2.73739  3.18146  2.89801  2.37887  2.77519  2.98518  4.58477  3.61503
          0.09578  4.22942  2.56684  0.61958  0.77255  0.59544  0.80144
    491   2.50275  5.12854  2.45172  2.21088  4.44960  2.77376  3.25051  3.92471  2.08049  3.42276  4.18068  2.68751  3.79996  2.58521  2.86699  2.48125  2.89229  3.50722  5.57177  4.16492    538 k - - -
          2.68618  4.42225  2.77519  2.73123  3.46354  2.40513  3.72494  3.29354  2.67741  2.69355  4.24690  2.90347  2.73739  3.18146  2.89801  2.37887  2.77519  2.98518  4.58477  3.61503
          0.02353  4.15717  4.87951  0.61958  0.77255  0.38392  1.14314
    492   2.26218  4.76941  2.92720  2.33771  3.98854  2.88819  3.69945  2.93411  2.52013  2.83009  3.84667  3.04118  3.87904  2.71216  2.67265  2.69837  2.87397  2.62128  5.28658  3.96854    539 a - - -
          2.68618  4.42225  2.77519  2.73123  3.46354  2.40513  3.72494  3.29354  2.67741  2.69355  4.24690  2.90347  2.73739  3.18146  2.89801  2.37887  2.77519  2.98518  4.58477  3.61503
          0.02007  4.31454  5.03688  0.61958  0.77255  0.48576  0.95510
    493   2.46970  5.17806  2.09042  1.76482  4.49680  3.41614  3.69407  3.96210  2.49274  3.48124  4.25437  2.89862  2.89015  2.81419  2.99582  2.70105  2.97992  3.14919  5.64749  4.24011    540 e - - -
          2.68618  4.42225  2.77519  2.73123  3.46354  2.40513  3.72494  3.29354  2.67741  2.69355  4.24690  2.90347  2.73739  3.18146  2.89801  2.37887  2.77519  2.98518  4.58477  3.61503
          0.02007  4.31454  5.03688  0.61958  0.77255  0.48576  0.95510
    494   3.19971  4.48626  5.06233  4.51552  2.70953  4.56198  4.97763  1.54456  4.39582  1.91466  3.33112  4.65847  4.82312  4.55050  4.50122  3.91696  3.43985  1.11759  5.37436  4.19541    541 v - - -
          2.68618  4.42225  2.77519  2.73123  3.46354  2.40513  3.72494  3.29354  2.67741  2.69355  4.24690  2.90347  2.73739  3.18146  2.89801  2.37887  2.77519  2.98518  4.58477  3.61503
          0.02007  4.31454  5.03688  0.61958  0.77255  0.48576  0.95510
    495   2.07900  4.63419  3.19809  2.74334  4.22831  3.33558  3.91579  3.63751  2.52623  3.26772  4.09005  3.17250  1.77044  3.09942  3.16316  2.29020  2.65158  3.24878  5.51559  4.22168    542 p - - -
          2.68618  4.42225  2.77519  2.73123  3.46354  2.40513  3.72494  3.29354  2.67741  2.69355  4.24690  2.90347  2.73739  3.18146  2.89801  2.37887  2.77519  2.98518  4.58477  3.61503
          0.02007  4.31454  5.03688  0.61958  0.77255  0.48576  0.95510
    496   2.27628  5.39580  2.11739  1.37102  4.70675  3.40225  3.77616  4.19494  2.44310  3.69143  4.48092  2.86652  3.91990  2.90873  3.16939  2.80992  3.13588  3.77239  5.84676  4.40050    543 e - - -
          2.68618  4.42225  2.77519  2.73123  3.46354  2.40513  3.72494  3.29354  2.67741  2.69355  4.24690  2.90347  2.73739  3.18146  2.89801  2.37887  2.77519  2.98518  4.58477  3.61503
          0.02007  4.31454  5.03688  0.61958  0.77255  0.48576  0.95510
    497   1.98090  5.22915  2.50643  1.57688  4.54503  3.41270  3.73653  4.01429  2.56306  3.53536  4.32127  2.89667  3.89307  2.65869  3.07093  2.52692  3.04331  3.61208  5.70695  4.29416    544 e - - -
          2.68618  4.42225  2.77519  2.73123  3.46354  2.40513  3.72494  3.29354  2.67741  2.69355  4.24690  2.90347  2.73739  3.18146  2.89801  2.37887  2.77519  2.98518  4.58477  3.61503
          0.02007  4.31454  5.03688  0.61958  0.77255  0.48576  0.95510
    498   3.53753  5.66258  0.44769  2.72780  5.11607  3.61282  4.41183  4.82090  3.59207  4.35522  5.36511  3.29876  4.29713  3.66650  4.15206  3.46434  3.89238  4.41893  6.18799  4.94415    545 D - - -
          2.68618  4.42225  2.77519  2.73123  3.46354  2.40513  3.72494  3.29354  2.67741  2.69355  4.24690  2.90347  2.73739  3.18146  2.89801  2.37887  2.77519  2.98518  4.58477  3.61503
          0.02007  4.31454  5.03688  0.61958  0.77255  0.48576  0.95510
    499   2.99193  4.37688  4.61847  4.03656  3.26804  4.18975  4.51780  1.63866  3.89699  1.40963  2.89426  4.22111  4.49335  3.43515  4.02937  3.50243  3.22191  1.84016  5.03742  3.89710    546 l - - -
          2.68618  4.42225  2.77519  2.73123  3.46354  2.40513  3.72494  3.29354  2.67741  2.69355  4.24690  2.90347  2.73739  3.18146  2.89801  2.37887  2.77519  2.98518  4.58477  3.61503
          0.02007  4.31454  5.03688  0.61958  0.77255  0.48576  0.95510
    500   2.64992  4.52264  3.32209  2.23617  3.68416  3.56932  3.79789  2.80671  2.70769  2.01557  3.35883  3.21599  3.95224  3.04795  2.62871  2.63469  2.88089  2.66208  5.08244  3.82018    547 l - - -
          2.68618  4.42225  2.77519  2.73123  3.46354  2.40513  3.72494  3.29354  2.67741  2.69355  4.24690  2.90347  2.73739  3.18146  2.89801  2.37887  2.77519  2.98518  4.58477  3.61503
          0.02007  4.31454  5.03688  0.61958  0.77255  0.48576  0.95510
    501   4.03251  5.18419  4.93204  4.66809  1.14482  4.69384  2.66556  3.80446  4.49955  3.09873  4.35603  4.29769  4.98217  4.39185  4.48612  4.05960  4.24008  3.69937  3.70763  1.05926    548 y - - -
          2.68618  4.42225  2.77519  2.73123  3.46354  2.40513  3.72494  3.29354  2.67741  2.69355  4.24690  2.90347  2.73739  3.18146  2.89801  2.37887  2.77519  2.98518  4.58477  3.61503
          0.02007  4.31454  5.03688  0.61958  0.77255  0.48576  0.95510
    502   0.52776  4.47933  3.97893  3.81888  4.55963  3.28741  4.77817  3.75752  3.84869  3.61601  4.61515  3.83516  4.07012  4.15040  4.05036  2.83448  3.14372  3.32941  5.93792  4.79906    549 A - - -
          2.68618  4.42225  2.77519  2.73123  3.46354  2.40513  3.72494  3.29354  2.67741  2.69355  4.24690  2.90347  2.73739  3.18146  2.89801  2.37887  2.77519  2.98518  4.58477  3.61503
          0.02007  4.31454  5.03688  0.61958  0.77255  0.48576  0.95510
    503   0.52776  4.47933  3.97893  3.81888  4.55963  3.28741  4.77817  3.75752  3.84869  3.61601  4.61515  3.83516  4.07012  4.15040  4.05036  2.83448  3.14372  3.32941  5.93792  4.79906    550 A - - -
          2.68618  4.42225  2.77519  2.73123  3.46354  2.40513  3.72494  3.29354  2.67741  2.69355  4.24690  2.90347  2.73739  3.18146  2.89801  2.37887  2.77519  2.98518  4.58477  3.61503
          0.02007  4.31454  5.03688  0.61958  0.77255  0.48576  0.95510
    504   1.79764  4.80592  3.07979  2.57503  4.22563  3.10298  3.76887  3.64783  2.54389  3.24183  4.05150  3.06376  3.87946  2.67461  2.59677  1.98385  2.91248  3.28357  5.46643  4.14265    551 a - - -
          2.68618  4.42225  2.77519  2.73123  3.46354  2.40513  3.72494  3.29354  2.67741  2.69355  4.24690  2.90347  2.73739  3.18146  2.89801  2.37887  2.77519  2.98518  4.58477  3.61503
          0.02007  4.31454  5.03688  0.61958  0.77255  0.48576  0.95510
    505   3.37617  4.63505  5.23508  4.69689  3.46386  4.78638  5.23391  1.40185  4.58107  1.18947  3.24027  4.88473  4.98513  4.70124  4.68185  4.16243  3.61373  1.58195  5.52732  4.42748    552 l - - -
          2.68618  4.42225  2.77519  2.73123  3.46354  2.40513  3.72494  3.29354  2.67741  2.69355  4.24690  2.90347  2.73739  3.18146  2.89801  2.37887  2.77519  2.98518  4.58477  3.61503
          0.02007  4.31454  5.03688  0.61958  0.77255  0.48576  0.95510
    506   0.52776  4.47933  3.97893  3.81888  4.55963  3.28741  4.77817  3.75752  3.84869  3.61601  4.61515  3.83516  4.07012  4.15040  4.05036  2.83448  3.14372  3.32941  5.93792  4.79906    553 A - - -
          2.68618  4.42225  2.77519  2.73123  3.46354  2.40513  3.72494  3.29354  2.67741  2.69355  4.24690  2.90347  2.73739  3.18146  2.89801  2.37887  2.77519  2.98518  4.58477  3.61503
          0.02007  4.31454  5.03688  0.61958  0.77255  0.48576  0.95510
    507   0.52776  4.47933  3.97893  3.81888  4.55963  3.28741  4.77817  3.75752  3.84869  3.61601  4.61515  3.83516  4.07012  4.15040  4.05036  2.83448  3.14372  3.32941  5.93792  4.79906    554 A - - -
          2.68618  4.42225  2.77519  2.73123  3.46354  2.40513  3.72494  3.29354  2.67741  2.69355  4.24690  2.90347  2.73739  3.18146  2.89801  2.37887  2.77519  2.98518  4.58477  3.61503
          0.02007  4.31454  5.03688  0.61958  0.77255  0.48576  0.95510
    508   2.35169  4.64009  3.21688  2.76169  3.99252  1.51293  3.87785  3.42488  2.70572  3.07796  3.93487  3.20093  3.93953  3.09516  2.78260  2.76181  2.94805  3.10938  5.33330  3.35017    555 g - - -
          2.68618  4.42225  2.77519  2.73123  3.46354  2.40513  3.72494  3.29354  2.67741  2.69355  4.24690  2.90347  2.73739  3.18146  2.89801  2.37887  2.77519  2.98518  4.58477  3.61503
          0.02007  4.31454  5.03688  0.61958  0.77255  0.48576  0.95510
    509   3.65616  4.96725  4.65229  4.25800  1.65872  4.45929  2.70113  3.54705  4.12875  2.97911  4.12811  3.21677  4.77314  4.15763  4.22832  3.78708  3.87272  3.40058  3.07119  1.01992    556 y - - -
          2.68618  4.42225  2.77519  2.73123  3.46354  2.40513  3.72494  3.29354  2.67741  2.69355  4.24690  2.90347  2.73739  3.18146  2.89801  2.37887  2.77519  2.98518  4.58477  3.61503
          0.02007  4.31454  5.03688  0.61958  0.77255  0.48576  0.95510
    510   2.37157  2.68977  4.10106  3.76864  4.37128  3.11899  4.59685  3.74778  3.67860  3.51768  4.38051  3.69105  3.89894  3.95457  3.89869  0.80289  2.88491  3.23522  5.77708  4.58442    557 s - - -
          2.68618  4.42225  2.77519  2.73123  3.46354  2.40513  3.72494  3.29354  2.67741  2.69355  4.24690  2.90347  2.73739  3.18146  2.89801  2.37887  2.77519  2.98518  4.58477  3.61503
          0.02007  4.31454  5.03688  0.61958  0.77255  0.48576  0.95510
    511   3.36587  5.43407  3.88405  3.09604  4.97924  3.92634  3.76641  4.28182  1.43951  3.65816  4.54381  3.44927  4.26753  2.89618  1.02543  3.34844  3.49578  3.97011  5.63852  4.53313    558 r - - -
          2.68618  4.42225  2.77519  2.73123  3.46354  2.40513  3.72494  3.29354  2.67741  2.69355  4.24690  2.90347  2.73739  3.18146  2.89801  2.37887  2.77519  2.98518  4.58477  3.61503
          0.02007  4.31454  5.03688  0.61958  0.77255  0.48576  0.95510
    512   1.10413  4.30621  3.72405  3.46802  4.61102  1.60749  4.52169  4.03880  3.55660  3.72592  4.53133  3.53991  3.86120  3.80623  3.84959  2.26764  2.87663  3.41518  5.94815  4.76208    559 a - - -
          2.68618  4.42225  2.77519  2.73123  3.46354  2.40513  3.72494  3.29354  2.67741  2.69355  4.24690  2.90347  2.73739  3.18146  2.89801  2.37887  2.77519  2.98518  4.58477  3.61503
          0.02007  4.31454  5.03688  0.61958  0.77255  0.48576  0.95510
    513   2.46922  3.55054  3.12011  2.53967  4.27453  3.52338  3.67899  3.68871  1.76733  3.24834  4.05537  3.04560  3.91107  2.63543  2.09773  2.61465  2.95639  3.34638  5.43961  4.12237    560 k - - -
          2.68618  4.42225  2.77519  2.73123  3.46354  2.40513  3.72494  3.29354  2.67741  2.69355  4.24690  2.90347  2.73739  3.18146  2.89801  2.37887  2.77519  2.98518  4.58477  3.61503
          0.02007  4.31454  5.03688  0.61958  0.77255  0.48576  0.95510
    514   2.66418  5.38196  1.83626  2.06950  4.69605  3.10117  3.33961  4.19360  2.58679  3.67442  4.44832  1.95324  3.89880  2.66174  3.11738  2.77182  3.09150  3.75925  5.81793  4.36992    561 d - - -
          2.68618  4.42225  2.77519  2.73123  3.46354  2.40513  3.72494  3.29354  2.67741  2.69355  4.24690  2.90347  2.73739  3.18146  2.89801  2.37887  2.77519  2.98518  4.58477  3.61503
          0.02007  4.31454  5.03688  0.61958  0.77255  0.48576  0.95510
    515   2.30924  4.17011  1.94301  1.98329  4.40914  3.41762  3.68915  3.86381  2.47872  3.40135  4.17874  2.92624  3.85670  2.81213  2.97066  2.38647  2.94022  3.46961  5.58118  4.19281    562 d - - -
          2.68618  4.42225  2.77519  2.73123  3.46354  2.40513  3.72494  3.29354  2.67741  2.69355  4.24690  2.90347  2.73739  3.18146  2.89801  2.37887  2.77519  2.98518  4.58477  3.61503
          0.02007  4.31454  5.03688  0.61958  0.77255  0.48576  0.95510
    516   2.39955  4.92918  2.75147  2.45459  4.26247  2.16421  3.70170  3.69861  2.36394  3.05222  4.06492  2.97812  3.42303  2.83791  2.96684  2.19694  2.90525  3.33235  5.48139  4.12424    563 g - - -
          2.68618  4.42225  2.77519  2.73123  3.46354  2.40513  3.72494  3.29354  2.67741  2.69355  4.24690  2.90347  2.73739  3.18146  2.89801  2.37887  2.77519  2.98518  4.58477  3.61503
          0.02007  4.31454  5.03688  0.61958  0.77255  0.48576  0.95510
    517   2.57607  4.94313  3.13792  2.55726  4.22892  3.53028  3.68757  3.63181  1.52080  3.20836  3.53905  3.05964  3.91729  2.82877  2.40000  2.58694  2.95605  3.04288  5.41464  4.10354    564 k - - -
          2.68618  4.42225  2.77519  2.73123  3.46354  2.40513  3.72494  3.29354  2.67741  2.69355  4.24690  2.90347  2.73739  3.18146  2.89801  2.37887  2.77519  2.98518  4.58477  3.61503
          0.02007  4.31454  5.03688  0.61958  0.77255  0.48576  0.95510
    518   2.35258  4.42965  4.50462  4.13600  3.93132  3.87273  4.91748  2.14315  4.04072  2.60844  3.79194  4.22103  4.46787  4.33968  4.24369  3.31875  3.25510  0.81156  5.70393  4.48452    565 v - - -
          2.68618  4.42225  2.77519  2.73123  3.46354  2.40513  3.72494  3.29354  2.67741  2.69355  4.24690  2.90347  2.73739  3.18146  2.89801  2.37887  2.77519  2.98518  4.58477  3.61503
          0.02007  4.31454  5.03688  0.61958  0.77255  0.48576  0.95510
    519   2.76823  5.17423  2.39049  1.35063  4.47397  3.42588  3.72088  3.91456  2.53087  3.46162  3.62519  2.91215  3.88767  2.84996  3.02797  2.73657  2.77728  3.53050  5.64907  4.24858    566 e - - -
          2.68618  4.42225  2.77519  2.73123  3.46354  2.40513  3.72494  3.29354  2.67741  2.69355  4.24690  2.90347  2.73739  3.18146  2.89801  2.37887  2.77519  2.98518  4.58477  3.61503
          0.02007  4.31454  5.03688  0.61958  0.77255  0.48576  0.95510
    520   3.17886  4.62559  4.72401  4.42212  3.92076  4.16763  5.16354  2.13930  4.29921  2.54266  3.83711  4.53675  4.71931  4.63674  4.46728  3.71657  3.53922  0.60330  5.77238  4.52389    567 V - - -
          2.68618  4.42225  2.77519  2.73123  3.46354  2.40513  3.72494  3.29354  2.67741  2.69355  4.24690  2.90347  2.73739  3.18146  2.89801  2.37887  2.77519  2.98518  4.58477  3.61503
          0.02007  4.31454  5.03688  0.61958  0.77255  0.48576  0.95510
    521   3.35890  4.73140  4.87444  4.34688  3.28522  4.53996  4.92168  1.98024  4.14390  1.69460  1.09913  4.58747  4.80746  4.35159  4.28647  3.91426  3.60558  2.32744  5.31678  4.19091    568 m - - -
          2.68618  4.42225  2.77519  2.73123  3.46354  2.40513  3.72494  3.29354  2.67741  2.69355  4.24690  2.90347  2.73739  3.18146  2.89801  2.37887  2.77519  2.98518  4.58477  3.61503
          0.02007  4.31454  5.03688  0.61958  0.77255  0.48576  0.95510
    522   2.64279  3.18237  4.55854  3.98753  3.39719  4.04946  4.45383  2.14056  3.84898  2.15267  2.53969  4.12893  4.40919  4.05255  3.98435  3.37199  3.09908  1.23650  5.03508  3.85008    569 v - - -
          2.68618  4.42225  2.77519  2.73123  3.46354  2.40513  3.72494  3.29354  2.67741  2.69355  4.24690  2.90347  2.73739  3.18146  2.89801  2.37887  2.77519  2.98518  4.58477  3.61503
          0.02007  4.31454  5.03688  0.61958  0.77255  0.48576  0.95510
    523   0.91952  3.39376  4.11574  3.71744  4.23517  3.15693  4.53181  3.42394  3.62942  3.29088  4.17721  3.68013  3.90759  3.88968  3.86466  2.60128  2.09743  3.00832  5.66996  4.49871    570 a - - -
          2.68618  4.42225  2.77519  2.73123  3.46354  2.40513  3.72494  3.29354  2.67741  2.69355  4.24690  2.90347  2.73739  3.18146  2.89801  2.37887  2.77519  2.98518  4.58477  3.61503
          0.02007  4.31454  5.03688  0.61958  0.77255  0.48576  0.95510
    524   2.66926  4.98158  2.98751  1.76199  4.25916  3.46470  3.65488  3.69513  2.40043  2.85956  4.04332  2.96765  3.85794  2.60444  2.49001  2.55720  2.72629  3.33650  5.45144  3.58068    571 e - - -
          2.68618  4.42225  2.77519  2.73123  3.46354  2.40513  3.72494  3.29354  2.67741  2.69355  4.24690  2.90347  2.73739  3.18146  2.89801  2.37887  2.77519  2.98518  4.58477  3.61503
          0.02007  4.31454  5.03688  0.61958  0.77255  0.48576  0.95510
    525   1.30218  4.30556  3.75166  3.47383  4.56891  1.36943  4.50840  3.94961  3.53236  3.66757  4.48578  3.54692  3.86707  3.79364  3.82345  2.55585  2.50977  3.36370  5.91447  4.72950    572 a - - -
          2.68618  4.42225  2.77519  2.73123  3.46354  2.40513  3.72494  3.29354  2.67741  2.69355  4.24690  2.90347  2.73739  3.18146  2.89801  2.37887  2.77519  2.98518  4.58477  3.61503
          0.02007  4.31454  5.03688  0.61958  0.77255  0.48576  0.95510
    526   2.39588  5.16657  3.02454  2.23256  4.51708  3.21224  3.65233  3.95872  1.83786  3.44539  4.22122  2.99283  3.90337  2.60132  1.97040  2.74275  2.98823  3.56347  5.57109  4.22529    573 k - - -
          2.68618  4.42225  2.77519  2.73123  3.46354  2.40513  3.72494  3.29354  2.67741  2.69355  4.24690  2.90347  2.73739  3.18146  2.89801  2.37887  2.77519  2.98518  4.58477  3.61503
          0.02007  4.31454  5.03688  0.61958  0.77255  0.48576  0.95510
    527   2.20164  5.02995  2.34262  2.31732  4.32175  3.44049  3.05380  3.77257  2.31645  3.31200  4.08609  2.93145  3.83792  2.62994  2.88393  2.39548  2.88698  3.39203  3.85369  4.11736    574 a - - -
          2.68618  4.42225  2.77519  2.73123  3.46354  2.40513  3.72494  3.29354  2.67741  2.69355  4.24690  2.90347  2.73739  3.18146  2.89801  2.37887  2.77519  2.98518  4.58477  3.61503
          0.02007  4.31454  5.03688  0.61958  0.77255  0.48576  0.95510
    528   3.24739  4.56549  5.02443  4.57227  3.80241  4.57673  5.29628  1.72789  4.44599  2.30868  3.61379  4.74635  4.93905  4.73830  4.63607  4.00181  3.53588  0.72315  5.79568  4.55685    575 v - - -
          2.68618  4.42225  2.77519  2.73123  3.46354  2.40513  3.72494  3.29354  2.67741  2.69355  4.24690  2.90347  2.73739  3.18146  2.89801  2.37887  2.77519  2.98518  4.58477  3.61503
          0.02007  4.31454  5.03688  0.61958  0.77255  0.48576  0.95510
    529   2.71456  5.01344  3.05293  2.48548  4.30126  3.18719  3.12089  3.73456  2.03573  3.28144  4.07636  3.00427  3.88852  2.78840  2.03045  2.43198  2.93824  3.37837  5.46094  3.06570    576 r - - -
          2.68618  4.42225  2.77519  2.73123  3.46354  2.40513  3.72494  3.29354  2.67741  2.69355  4.24690  2.90347  2.73739  3.18146  2.89801  2.37887  2.77519  2.98518  4.58477  3.61503
          0.02007  4.31454  5.03688  0.61958  0.77255  0.48576  0.95510
    530   3.12908  5.30241  3.56301  2.87680  4.78018  3.77782  3.73045  4.11859  1.10232  3.55478  4.40357  3.29467  4.14044  2.85655  1.76156  3.11784  2.86228  3.78131  5.60232  4.41909    577 k - - -
          2.68618  4.42225  2.77519  2.73123  3.46354  2.40513  3.72494  3.29354  2.67741  2.69355  4.24690  2.90347  2.73739  3.18146  2.89801  2.37887  2.77519  2.98518  4.58477  3.61503
          0.02007  4.31454  5.03688  0.61958  0.77255  0.48576  0.95510
    531   2.64459  4.43620  3.65960  3.16667  3.78764  3.52007  4.12845  2.87490  3.07949  2.46108  3.71926  3.49895  1.49685  3.42631  3.40920  2.86502  2.69269  2.28250  5.28507  4.04707    578 p - - -
          2.68618  4.42225  2.77519  2.73123  3.46354  2.40513  3.72494  3.29354  2.67741  2.69355  4.24690  2.90347  2.73739  3.18146  2.89801  2.37887  2.77519  2.98518  4.58477  3.61503
          0.02007  4.31454  5.03688  0.61958  0.77255  0.48576  0.95510
    532   3.01166  5.16725  3.23139  2.78761  4.66109  3.61980  3.85755  4.07391  1.01074  3.57997  4.43545  3.24476  2.56544  3.00580  2.60690  3.02456  3.25994  3.71069  5.66646  4.42670    579 k - - -
          2.68618  4.42225  2.77519  2.73123  3.46354  2.40513  3.72494  3.29354  2.67741  2.69355  4.24690  2.90347  2.73739  3.18146  2.89801  2.37887  2.77519  2.98518  4.58477  3.61503
          0.02007  4.31454  5.03688  0.61958  0.77255  0.48576  0.95510
    533   2.71487  4.69518  3.15231  3.07892  4.74030  0.73558  4.42846  4.32956  3.42684  3.96048  4.81878  2.75189  4.02472  3.69953  3.77470  2.84411  3.19596  3.74868  5.99697  4.74529    580 g - - -
          2.68618  4.42225  2.77519  2.73123  3.46354  2.40513  3.72494  3.29354  2.67741  2.69355  4.24690  2.90347  2.73739  3.18146  2.89801  2.37887  2.77519  2.98518  4.58477  3.61503
          0.02007  4.31454  5.03688  0.61958  0.77255  0.48576  0.95510
    534   0.77055  4.29106  3.77579  3.54151  4.59224  2.57706  4.56469  4.00075  3.61859  3.71160  4.52727  3.57474  3.86833  3.86864  3.88654  2.26790  2.88110  3.39030  5.94383  4.76679    581 a - - -
          2.68618  4.42225  2.77519  2.73123  3.46354  2.40513  3.72494  3.29354  2.67741  2.69355  4.24690  2.90347  2.73739  3.18146  2.89801  2.37887  2.77519  2.98518  4.58477  3.61503
          0.02007  4.31454  5.03688  0.61958  0.77255  0.48576  0.95510
    535   2.84008  5.10055  3.21627  2.60756  4.43052  3.59508  3.32952  3.83794  1.82400  2.82239  4.16557  3.09804  2.92406  2.80716  1.74918  2.83941  3.04715  3.49023  5.49702  4.20667    582 r - - -
          2.68618  4.42225  2.77519  2.73123  3.46354  2.40513  3.72494  3.29354  2.67741  2.69355  4.24690  2.90347  2.73739  3.18146  2.89801  2.37887  2.77519  2.98518  4.58477  3.61503
          0.02007  4.31454  5.03688  0.61958  0.77255  0.48576  0.95510
    536   2.36923  4.55839  3.58034  3.42917  4.58554  3.28617  4.55983  3.96333  3.52352  3.67857  4.62855  3.62691  0.73441  3.86612  3.79186  2.82713  3.14592  3.49161  5.91387  4.72601    583 p - - -
          2.68618  4.42225  2.77519  2.73123  3.46354  2.40513  3.72494  3.29354  2.67741  2.69355  4.24690  2.90347  2.73739  3.18146  2.89801  2.37887  2.77519  2.98518  4.58477  3.61503
          0.02007  4.31454  5.03688  0.61958  0.77255  0.48576  0.95510
    537   3.30913  5.01712  4.07083  4.03608  5.12576  0.28713  5.10512  4.85671  4.27580  4.44461  5.44005  4.23750  4.41932  4.56573  4.44102  3.49705  3.82356  4.29903  6.08055  5.25039    584 G - - -
          2.68618  4.42225  2.77519  2.73123  3.46354  2.40513  3.72494  3.29354  2.67741  2.69355  4.24690  2.90347  2.73739  3.18146  2.89801  2.37887  2.77519  2.98518  4.58477  3.61503
          0.02007  4.31454  5.03688  0.61958  0.77255  0.48576  0.95510
    538   2.98011  4.65079  3.84324  3.28592  3.41527  3.94852  4.16351  2.73149  3.06107  1.25483  2.94871  3.68567  4.29224  2.13364  3.35014  3.23316  3.20671  2.71970  5.13084  3.92902    585 l - - -
          2.68618  4.42225  2.77519  2.73123  3.46354  2.40513  3.72494  3.29354  2.67741  2.69355  4.24690  2.90347  2.73739  3.18146  2.89801  2.37887  2.77519  2.98518  4.58477  3.61503
          0.02007  4.31454  5.03688  0.61958  0.77255  0.48576  0.95510
    539   3.17886  4.62559  4.72401  4.42212  3.92076  4.16763  5.16354  2.13930  4.29921  2.54266  3.83711  4.53675  4.71931  4.63674  4.46728  3.71657  3.53922  0.60330  5.77238  4.52389    586 V - - -
          2.68618  4.42225  2.77519  2.73123  3.46354  2.40513  3.72494  3.29354  2.67741  2.69355  4.24690  2.90347  2.73739  3.18146  2.89801  2.37887  2.77519  2.98518  4.58477  3.61503
          0.02007  4.31454  5.03688  0.61958  0.77255  0.48576  0.95510
    540   2.66873  4.84383  3.06983  2.51845  4.08579  3.49153  3.13501  3.49824  2.46411  2.76717  3.92253  2.83115  3.88447  2.68971  2.69664  2.48479  1.93365  3.18067  5.34595  4.02199    587 t - - -
          2.68618  4.42225  2.77519  2.73123  3.46354  2.40513  3.72494  3.29354  2.67741  2.69355  4.24690  2.90347  2.73739  3.18146  2.89801  2.37887  2.77519  2.98518  4.58477  3.61503
          0.02007  4.31454  5.03688  0.61958  0.77255  0.48576  0.95510
    541   2.87460  4.49063  4.91394  4.39258  3.70649  4.52481  5.05854  1.76312  4.28348  1.99761  3.52167  4.59627  4.83529  4.53459  4.47199  3.89180  3.43296  0.88796  5.59662  4.40037    588 v - - -
          2.68618  4.42225  2.77519  2.73123  3.46354  2.40513  3.72494  3.29354  2.67741  2.69355  4.24690  2.90347  2.73739  3.18146  2.89801  2.37887  2.77519  2.98518  4.58477  3.61503
          0.02007  4.31454  5.03688  0.61958  0.77255  0.48576  0.95510
    542   2.45434  5.09714  2.74397  2.22145  4.41721  3.43901  3.62539  3.88090  2.09809  3.12916  4.14629  2.91828  3.83298  2.49162  2.36124  2.63704  2.44672  3.47464  5.54185  4.15387    589 k - - -
          2.68618  4.42225  2.77519  2.73123  3.46354  2.40513  3.72494  3.29354  2.67741  2.69355  4.24690  2.90347  2.73739  3.18146  2.89801  2.37887  2.77519  2.98518  4.58477  3.61503
          0.02007  4.31454  5.03688  0.61958  0.77255  0.48576  0.95510
    543   2.32171  5.11906  2.91952  2.16813  4.44723  3.18049  3.14667  3.91575  2.16460  3.41329  4.16637  2.91288  3.51287  2.35452  2.46919  2.53171  2.89413  3.50106  5.55831  4.16602    590 k - - -
          2.68618  4.42225  2.77519  2.73123  3.46354  2.40513  3.72494  3.29354  2.67741  2.69355  4.24690  2.90347  2.73739  3.18146  2.89801  2.37887  2.77519  2.98518  4.58477  3.61503
          0.02007  4.31454  5.03688  0.61958  0.77255  0.48576  0.95510
    544   3.31319  4.76522  4.26352  3.23644  1.38397  4.19473  3.07523  3.29962  3.71124  2.83464  3.89989  3.91477  4.54024  3.87727  3.90661  3.50436  3.53751  3.12844  3.98794  1.36012    591 y - - -
          2.68618  4.42225  2.77519  2.73123  3.46354  2.40513  3.72494  3.29354  2.67741  2.69355  4.24690  2.90347  2.73739  3.18146  2.89801  2.37887  2.77519  2.98518  4.58477  3.61503
          0.02007  4.31454  5.03688  0.61958  0.77255  0.48576  0.95510
    545   2.96387  5.27120  3.30041  2.51220  4.68345  3.66302  3.24221  4.07458  1.72276  3.51943  4.32838  3.14606  4.02967  2.57987  1.47997  2.93778  2.91374  3.70540  5.59162  4.33328    592 r - - -
          2.68618  4.42225  2.77519  2.73123  3.46354  2.40513  3.72494  3.29354  2.67741  2.69355  4.24690  2.90347  2.73739  3.18146  2.89801  2.37887  2.77519  2.98518  4.58477  3.61503
          0.02007  4.31454  5.03688  0.61958  0.77255  0.48576  0.95510
    546   2.43060  4.35083  3.69431  3.42510  4.43411  3.15365  4.45212  3.77371  3.42700  3.53542  4.39964  3.54456  3.90813  3.74718  3.70482  2.08459  0.90079  3.27731  5.80785  4.59270    593 t - - -
          2.68618  4.42225  2.77519  2.73123  3.46354  2.40513  3.72494  3.29354  2.67741  2.69355  4.24690  2.90347  2.73739  3.18146  2.89801  2.37887  2.77519  2.98518  4.58477  3.61503
          0.02007  4.31454  5.03688  0.61958  0.77255  0.48576  0.95510
    547   3.36415  4.69108  5.02895  4.51674  3.37699  4.62423  5.07814  2.12664  4.35436  0.94657  3.19003  4.72413  4.88778  4.52696  4.48036  4.01340  3.61695  1.48838  5.42618  4.29708    594 l - - -
          2.68618  4.42225  2.77519  2.73123  3.46354  2.40513  3.72494  3.29354  2.67741  2.69355  4.24690  2.90347  2.73739  3.18146  2.89801  2.37887  2.77519  2.98518  4.58477  3.61503
          0.02007  4.31454  5.03688  0.61958  0.77255  0.48576  0.95510
    548   2.70997  4.31240  3.79289  3.21620  3.39761  3.74573  4.01470  2.46709  3.10867  2.08591  2.66441  3.56451  4.11275  3.41291  2.14191  3.01097  2.76817  2.11783  4.92260  3.71585    595 l - - -
          2.68618  4.42225  2.77519  2.73123  3.46354  2.40513  3.72494  3.29354  2.67741  2.69355  4.24690  2.90347  2.73739  3.18146  2.89801  2.37887  2.77519  2.98518  4.58477  3.61503
          0.02007  4.31454  5.03688  0.61958  0.77255  0.48576  0.95510
    549   2.60308  4.46382  4.56550  4.21358  3.93466  3.95702  5.00032  2.09252  4.11104  2.57324  3.78887  4.30240  4.54026  4.42243  4.30833  3.41286  3.31255  0.75057  5.75259  4.52419    596 v - - -
          2.68618  4.42225  2.77519  2.73123  3.46354  2.40513  3.72494  3.29354  2.67741  2.69355  4.24690  2.90347  2.73739  3.18146  2.89801  2.37887  2.77519  2.98518  4.58477  3.61503
          0.02007  4.31454  5.03688  0.61958  0.77255  0.48576  0.95510
    550   2.14016  4.74361  3.10952  2.35514  3.52577  3.49699  3.70720  2.87434  2.21747  2.99006  3.82268  3.05629  3.88536  2.74485  2.83941  2.46582  2.87426  2.87674  5.26487  3.95317    597 a - - -
          2.68618  4.42225  2.77519  2.73123  3.46354  2.40513  3.72494  3.29354  2.67741  2.69355  4.24690  2.90347  2.73739  3.18146  2.89801  2.37887  2.77519  2.98518  4.58477  3.61503
          0.02007  4.31454  5.03688  0.61958  0.77255  0.48576  0.95510
    551   3.44897  5.10681  4.10609  4.02380  4.94509  3.77063  5.04303  4.63320  4.12477  4.19829  5.28128  4.27626  0.30502  4.49791  4.29909  3.63498  3.92803  4.22217  5.98341  5.07847    598 P - - -
          2.68618  4.42225  2.77519  2.73123  3.46354  2.40513  3.72494  3.29354  2.67741  2.69355  4.24690  2.90347  2.73739  3.18146  2.89801  2.37887  2.77519  2.98518  4.58477  3.61503
          0.02007  4.31454  5.03688  0.61958  0.77255  0.48576  0.95510
    552   2.49823  4.56998  3.27610  2.71006  3.37018  3.55346  3.77212  3.12211  2.32515  2.11127  3.66078  3.17851  3.93696  2.85225  2.47884  2.77966  2.67932  2.86507  5.11754  3.43850    599 l - - -
          2.68618  4.42225  2.77519  2.73123  3.46354  2.40513  3.72494  3.29354  2.67741  2.69355  4.24690  2.90347  2.73739  3.18146  2.89801  2.37887  2.77519  2.98518  4.58477  3.61503
          0.02007  4.31454  5.03688  0.61958  0.77255  0.48576  0.95510
    553   2.74711  5.02096  3.10628  2.52768  4.32530  3.52775  3.67108  3.37578  2.13884  3.28819  4.09006  3.03680  3.39052  2.61014  1.68247  2.58398  2.80838  3.39300  5.46533  4.14442    600 r - - -
          2.68618  4.42225  2.77519  2.73123  3.46354  2.40513  3.72494  3.29354  2.67741  2.69355  4.24690  2.90347  2.73739  3.18146  2.89801  2.37887  2.77519  2.98518  4.58477  3.61503
          0.02007  4.31454  5.03688  0.61958  0.77255  0.48576  0.95510
    554   2.64414  4.47720  3.09918  2.37589  3.63292  3.57990  3.81876  2.54164  2.76680  2.16110  3.30736  3.24661  2.95218  3.08751  3.16064  2.81238  2.87601  2.46124  5.04825  3.79198    601 l - - -
          2.68618  4.42225  2.77519  2.73123  3.46354  2.40513  3.72494  3.29354  2.67741  2.69355  4.24690  2.90347  2.73739  3.18146  2.89801  2.37887  2.77519  2.98518  4.58477  3.61503
          0.09690  4.31454  2.53850  0.61958  0.77255  0.48576  0.95510
    555   2.48042  5.04417  2.60652  2.13556  4.35093  3.41401  3.61041  3.81041  2.36355  3.13417  4.09672  2.89834  3.23499  2.46037  2.68692  2.30891  2.86314  3.12814  5.50110  4.11450    602 e - - -
          2.68618  4.42225  2.77519  2.73123  3.46354  2.40513  3.72494  3.29354  2.67741  2.69355  4.24690  2.90347  2.73739  3.18146  2.89801  2.37887  2.77519  2.98518  4.58477  3.61503
          0.14028  4.23928  2.15012  0.61958  0.77255  0.58379  0.81595
    556   2.45154  4.94684  2.91199  2.13595  4.23868  3.13469  3.60108  3.68059  2.06816  3.23129  4.01386  2.90204  3.40490  2.72438  2.68618  2.50230  2.67084  3.09748  5.42313  4.05767    603 k - - -
          2.68618  4.42225  2.77519  2.73123  3.46354  2.40513  3.72494  3.29354  2.67741  2.69355  4.24690  2.90347  2.73739  3.18146  2.89801  2.37887  2.77519  2.98518  4.58477  3.61503
          0.13454  4.12335  2.21004  0.61958  0.77255  0.70670  0.67977
    557   2.70303  5.08913  2.11008  1.74072  4.37742  3.32029  3.64905  3.80868  2.48525  3.01623  4.17980  2.80917  3.80353  2.78770  2.98639  2.67018  2.65272  3.43556  5.57239  4.17075    604 e - - -
          2.68593  4.42254  2.77524  2.73090  3.46383  2.40511  3.72524  3.29383  2.67751  2.69349  4.24719  2.90321  2.73730  3.18176  2.89819  2.37895  2.77485  2.98530  4.58440  3.61532
          0.50926  0.91865        *  1.47477  0.25985  0.00000        *
//
```
