## Supplementary Code for "A role for the S4-domain containing protein YlmH in ribosome-associated quality control in *Bacillus subtilis*": RqcH_psi_Thermotogota_fftns.hmm

```
HMMER3/f [3.4 | Aug 2023]
NAME  RqcH_psi_Thermotogota_fftnsi
LENG  553
ALPH  amino
RF    no
MM    no
CONS  yes
CS    no
MAP   yes
DATE  Sat Dec 16 22:53:54 2023
NSEQ  41
EFFN  1.503967
CKSUM 3581681693
STATS LOCAL MSV      -12.0165  0.69756
STATS LOCAL VITERBI  -12.7528  0.69756
STATS LOCAL FORWARD   -6.0825  0.69756
HMM          A        C        D        E        F        G        H        I        K        L        M        N        P        Q        R        S        T        V        W        Y   
            m->m     m->i     m->d     i->m     i->i     d->m     d->d
  COMPO   2.65257  4.68248  2.98783  2.53636  3.27593  3.10256  3.68652  2.74503  2.45027  2.42927  3.65510  2.97299  3.60103  3.02809  2.89114  2.69068  2.90920  2.65764  4.78369  3.34466
          2.68618  4.42228  2.77522  2.73123  3.46350  2.40513  3.72497  3.29346  2.67740  2.69355  4.24692  2.90342  2.73742  3.18149  2.89800  2.37889  2.77522  2.98517  4.58480  3.61490
          0.10234  3.87689  2.56960  1.18942  0.36298  0.00000        *
      1   3.38257  4.84909  4.67730  4.24877  3.34082  4.34894  4.83619  2.54283  3.95025  1.80099  0.85999  4.47177  4.74554  4.28758  4.10248  3.81289  3.67538  2.62273  5.31079  4.08598     15 m - - -
          2.68618  4.42225  2.77519  2.73123  3.46354  2.40513  3.72494  3.29354  2.67741  2.69355  4.24690  2.90347  2.73739  3.18146  2.89801  2.37887  2.77519  2.98518  4.58477  3.61503
          0.01918  4.35909  5.08143  0.61958  0.77255  0.45289  1.01001
      2   2.44517  4.36239  3.70820  3.14305  3.50962  3.70377  4.00968  2.51212  3.08090  2.43284  2.95124  3.51259  1.86359  3.37575  3.40610  2.96888  2.65043  2.41720  4.99760  3.77613     16 p - - -
          2.68618  4.42225  2.77519  2.73123  3.46354  2.40513  3.72494  3.29354  2.67741  2.69355  4.24690  2.90347  2.73739  3.18146  2.89801  2.37887  2.77519  2.98518  4.58477  3.61503
          0.01805  4.41951  5.14185  0.61958  0.77255  0.50622  0.92325
      3   2.93721  4.32446  4.56669  4.01315  1.71789  4.04032  4.04411  2.02422  3.84862  2.13092  3.37713  4.04880  4.38789  3.98217  3.92914  3.11547  3.16715  2.53040  4.42054  1.97960     17 f - - -
          2.68618  4.42225  2.77519  2.73123  3.46354  2.40513  3.72494  3.29354  2.67741  2.69355  4.24690  2.90347  2.73739  3.18146  2.89801  2.37887  2.77519  2.98518  4.58477  3.61503
          0.01805  4.41951  5.14185  0.61958  0.77255  0.50622  0.92325
      4   3.30006  5.85658  0.69848  2.35325  5.18507  3.44781  4.12040  4.81650  3.26115  4.30648  5.21076  2.45958  4.13359  3.31403  3.91513  3.16714  3.63225  4.35041  6.39518  4.84454     18 d - - -
          2.68618  4.42225  2.77519  2.73123  3.46354  2.40513  3.72494  3.29354  2.67741  2.69355  4.24690  2.90347  2.73739  3.18146  2.89801  2.37887  2.77519  2.98518  4.58477  3.61503
          0.01805  4.41951  5.14185  0.61958  0.77255  0.50622  0.92325
      5   2.01431  4.38780  3.75353  3.59379  4.82424  0.81020  4.69310  4.27381  3.76543  3.95919  4.75641  3.63632  3.94366  3.99085  4.03547  2.23716  2.97630  3.58001  6.15301  4.97931     19 g - - -
          2.68618  4.42225  2.77519  2.73123  3.46354  2.40513  3.72494  3.29354  2.67741  2.69355  4.24690  2.90347  2.73739  3.18146  2.89801  2.37887  2.77519  2.98518  4.58477  3.61503
          0.01805  4.41951  5.14185  0.61958  0.77255  0.50622  0.92325
      6   3.49978  4.79049  5.24852  4.68245  1.57157  4.75584  4.92741  2.30275  4.53874  1.01849  3.04923  4.82672  4.92925  4.54548  4.56974  4.10600  3.71609  2.28720  5.13545  3.92469     20 l - - -
          2.68618  4.42225  2.77519  2.73123  3.46354  2.40513  3.72494  3.29354  2.67741  2.69355  4.24690  2.90347  2.73739  3.18146  2.89801  2.37887  2.77519  2.98518  4.58477  3.61503
          0.01805  4.41951  5.14185  0.61958  0.77255  0.50622  0.92325
      7   3.27592  4.56867  5.14173  4.57608  2.97218  4.60445  4.98814  1.92215  4.44327  1.47055  2.95000  4.71216  4.84533  4.54791  4.51379  3.95229  3.50785  1.13785  5.34090  4.22464     21 v - - -
          2.68618  4.42225  2.77519  2.73123  3.46354  2.40513  3.72494  3.29354  2.67741  2.69355  4.24690  2.90347  2.73739  3.18146  2.89801  2.37887  2.77519  2.98518  4.58477  3.61503
          0.01805  4.41951  5.14185  0.61958  0.77255  0.50622  0.92325
      8   3.53736  4.81889  5.33318  4.74480  2.80833  4.82598  5.11197  2.30227  4.60731  0.85809  1.93370  4.92754  4.96335  4.58475  4.62277  4.17654  3.74758  2.26022  5.29730  4.27999     22 l - - -
          2.68618  4.42225  2.77519  2.73123  3.46354  2.40513  3.72494  3.29354  2.67741  2.69355  4.24690  2.90347  2.73739  3.18146  2.89801  2.37887  2.77519  2.98518  4.58477  3.61503
          0.01805  4.41951  5.14185  0.61958  0.77255  0.50622  0.92325
      9   2.72964  5.13588  3.01678  2.45329  4.45928  3.50294  2.66780  3.91299  2.01456  3.41938  4.18716  2.54337  3.89231  2.65516  2.25161  2.49967  2.95497  3.51717  5.56680  3.23587     23 k - - -
          2.68618  4.42225  2.77519  2.73123  3.46354  2.40513  3.72494  3.29354  2.67741  2.69355  4.24690  2.90347  2.73739  3.18146  2.89801  2.37887  2.77519  2.98518  4.58477  3.61503
          0.01805  4.41951  5.14185  0.61958  0.77255  0.50622  0.92325
     10   2.78360  5.10615  3.12272  2.54017  4.42770  3.38172  3.69344  3.49161  1.47236  3.37780  4.16856  3.05405  3.94047  2.64813  2.23381  2.59483  2.91357  3.30584  5.53526  4.20494     24 k - - -
          2.68618  4.42225  2.77519  2.73123  3.46354  2.40513  3.72494  3.29354  2.67741  2.69355  4.24690  2.90347  2.73739  3.18146  2.89801  2.37887  2.77519  2.98518  4.58477  3.61503
          0.01805  4.41951  5.14185  0.61958  0.77255  0.50622  0.92325
     11   2.57494  4.18262  4.51523  3.92692  2.70200  3.96620  4.31119  2.01749  3.77441  1.95240  3.28622  4.04172  4.32139  3.95877  3.88148  3.14311  2.69610  1.47137  4.87917  3.69487     25 v - - -
          2.68618  4.42225  2.77519  2.73123  3.46354  2.40513  3.72494  3.29354  2.67741  2.69355  4.24690  2.90347  2.73739  3.18146  2.89801  2.37887  2.77519  2.98518  4.58477  3.61503
          0.01805  4.41951  5.14185  0.61958  0.77255  0.50622  0.92325
     12   2.68489  4.20144  4.34119  3.75911  3.32434  3.91316  4.24901  1.96507  3.62258  1.79122  3.30544  3.93526  4.27584  3.57291  3.77876  2.99456  2.84321  1.53771  4.88441  3.69602     26 v - - -
          2.68618  4.42225  2.77519  2.73123  3.46354  2.40513  3.72494  3.29354  2.67741  2.69355  4.24690  2.90347  2.73739  3.18146  2.89801  2.37887  2.77519  2.98518  4.58477  3.61503
          0.01805  4.41951  5.14185  0.61958  0.77255  0.50622  0.92325
     13   2.59498  5.20769  2.55786  2.11504  4.54947  3.14553  3.65479  4.03202  2.02909  3.50895  4.25171  2.58098  3.85986  2.52903  2.25976  2.66599  2.93728  3.59707  5.63843  4.23027     27 k - - -
          2.68618  4.42225  2.77519  2.73123  3.46354  2.40513  3.72494  3.29354  2.67741  2.69355  4.24690  2.90347  2.73739  3.18146  2.89801  2.37887  2.77519  2.98518  4.58477  3.61503
          0.01805  4.41951  5.14185  0.61958  0.77255  0.50622  0.92325
     14   2.70075  5.09020  2.83923  1.50511  4.38717  3.47172  3.67635  3.84110  2.28695  3.37336  3.75514  2.87674  3.87425  2.71689  2.91174  2.68500  2.79690  3.45542  5.54941  3.36800     28 e - - -
          2.68618  4.42225  2.77519  2.73123  3.46354  2.40513  3.72494  3.29354  2.67741  2.69355  4.24690  2.90347  2.73739  3.18146  2.89801  2.37887  2.77519  2.98518  4.58477  3.61503
          0.01805  4.41951  5.14185  0.61958  0.77255  0.50622  0.92325
     15   2.42786  4.24259  4.40736  3.82640  3.33703  3.97372  4.31668  1.57647  3.69268  1.65589  3.05223  4.00185  4.32981  3.90118  3.84592  2.87517  3.05471  2.13110  4.93432  3.75192     29 i - - -
          2.68618  4.42225  2.77519  2.73123  3.46354  2.40513  3.72494  3.29354  2.67741  2.69355  4.24690  2.90347  2.73739  3.18146  2.89801  2.37887  2.77519  2.98518  4.58477  3.61503
          0.01805  4.41951  5.14185  0.61958  0.77255  0.50622  0.92325
     16   2.63182  5.17033  2.94598  2.21000  4.50655  3.13514  3.47391  3.97866  1.82537  3.46674  4.21608  2.85491  3.86310  2.42562  2.62716  2.28868  2.79690  3.55680  5.60345  4.20878     30 k - - -
          2.68624  4.42231  2.77503  2.73097  3.46360  2.40518  3.72500  3.29360  2.67730  2.69361  4.24695  2.90348  2.73734  3.18152  2.89806  2.37893  2.77519  2.98524  4.58483  3.61509
          0.38979  1.31696  2.90313  0.16418  1.88777  0.50622  0.92325
     17   2.66039  5.09112  2.80875  2.13259  4.10745  3.44646  3.36577  3.64396  1.97092  3.27312  4.14037  2.50291  3.83924  2.74467  2.71759  2.43644  2.89151  3.28165  5.54300  3.69344     32 k - - -
          2.68618  4.42225  2.77519  2.73123  3.46354  2.40513  3.72494  3.29354  2.67741  2.69355  4.24690  2.90347  2.73739  3.18146  2.89801  2.37887  2.77519  2.98518  4.58477  3.61503
          0.01899  4.36926  5.09161  0.61958  0.77255  0.57925  0.82171
     18   2.93257  3.82663  4.79536  4.20546  2.70990  4.16013  4.51373  1.64320  4.03813  1.48435  3.02211  4.27997  4.47932  4.17503  4.09575  3.48213  3.00729  1.85614  4.98037  3.82525     33 l - - -
          2.68618  4.42225  2.77519  2.73123  3.46354  2.40513  3.72494  3.29354  2.67741  2.69355  4.24690  2.90347  2.73739  3.18146  2.89801  2.37887  2.77519  2.98518  4.58477  3.61503
          0.01899  4.36926  5.09161  0.61958  0.77255  0.46085  0.99628
     19   2.66972  4.06422  3.23648  2.31036  3.83252  3.55815  3.77962  3.01353  2.56520  2.38350  3.34797  2.95585  3.94403  2.75566  2.81435  2.65699  2.42953  2.66206  5.19162  3.90596     34 e - - -
          2.68618  4.42225  2.77519  2.73123  3.46354  2.40513  3.72494  3.29354  2.67741  2.69355  4.24690  2.90347  2.73739  3.18146  2.89801  2.37887  2.77519  2.98518  4.58477  3.61503
          0.01805  4.41951  5.14185  0.61958  0.77255  0.50622  0.92325
     20   2.79505  5.08962  2.80928  2.38113  4.51450  1.49716  3.83972  3.96507  2.65651  3.51919  4.32149  2.43252  3.20280  2.98491  2.97325  2.64788  3.07379  3.56819  5.71172  4.33881     35 g - - -
          2.68618  4.42225  2.77519  2.73123  3.46354  2.40513  3.72494  3.29354  2.67741  2.69355  4.24690  2.90347  2.73739  3.18146  2.89801  2.37887  2.77519  2.98518  4.58477  3.61503
          0.01805  4.41951  5.14185  0.61958  0.77255  0.50622  0.92325
     21   2.42805  5.04905  2.70481  2.05278  3.79733  3.46916  3.48494  3.79287  2.37895  3.06059  3.85929  2.88267  3.86131  2.33579  2.90401  2.46048  2.78109  3.21958  5.51420  3.77945     36 e - - -
          2.68618  4.42225  2.77519  2.73123  3.46354  2.40513  3.72494  3.29354  2.67741  2.69355  4.24690  2.90347  2.73739  3.18146  2.89801  2.37887  2.77519  2.98518  4.58477  3.61503
          0.01805  4.41951  5.14185  0.61958  0.77255  0.50622  0.92325
     22   2.53305  5.06498  2.97520  2.41870  3.72405  3.46870  2.98416  3.81727  2.19196  3.34967  4.11843  2.59737  3.65300  2.56651  2.50127  2.29005  2.82614  3.43050  5.52589  3.60291     37 k - - -
          2.68618  4.42225  2.77519  2.73123  3.46354  2.40513  3.72494  3.29354  2.67741  2.69355  4.24690  2.90347  2.73739  3.18146  2.89801  2.37887  2.77519  2.98518  4.58477  3.61503
          0.01805  4.41951  5.14185  0.61958  0.77255  0.50622  0.92325
     23   3.57677  4.82263  5.42105  4.87663  3.39365  4.97529  5.37274  1.45358  4.74460  0.88253  3.15537  5.08287  5.11343  4.79347  4.80594  4.36184  3.80522  2.04522  5.54788  4.50216     38 l - - -
          2.68618  4.42225  2.77519  2.73123  3.46354  2.40513  3.72494  3.29354  2.67741  2.69355  4.24690  2.90347  2.73739  3.18146  2.89801  2.37887  2.77519  2.98518  4.58477  3.61503
          0.01805  4.41951  5.14185  0.61958  0.77255  0.50622  0.92325
     24   3.24146  5.36963  3.72701  3.00530  4.87013  3.87386  3.79622  4.19087  1.65780  3.62059  4.48111  3.40020  4.23141  2.92500  1.04286  3.23510  2.82986  3.86377  5.65790  4.50075     39 r - - -
          2.68618  4.42225  2.77519  2.73123  3.46354  2.40513  3.72494  3.29354  2.67741  2.69355  4.24690  2.90347  2.73739  3.18146  2.89801  2.37887  2.77519  2.98518  4.58477  3.61503
          0.01805  4.41951  5.14185  0.61958  0.77255  0.50622  0.92325
     25   2.92171  5.29264  2.70981  2.46479  4.70013  2.90148  3.86816  4.18971  2.65109  3.70133  4.50928  1.56786  3.99963  1.73167  3.09882  2.88699  3.19573  3.77344  5.84105  4.44518     40 n - - -
          2.68618  4.42225  2.77519  2.73123  3.46354  2.40513  3.72494  3.29354  2.67741  2.69355  4.24690  2.90347  2.73739  3.18146  2.89801  2.37887  2.77519  2.98518  4.58477  3.61503
          0.01805  4.41951  5.14185  0.61958  0.77255  0.50622  0.92325
     26   3.31494  4.57947  5.22596  4.69873  2.80989  4.72513  5.18518  0.99476  4.58849  2.13858  3.44513  4.83917  4.97630  4.74889  4.69730  4.09852  3.56058  1.42664  5.54695  4.34972     41 i - - -
          2.68618  4.42225  2.77519  2.73123  3.46354  2.40513  3.72494  3.29354  2.67741  2.69355  4.24690  2.90347  2.73739  3.18146  2.89801  2.37887  2.77519  2.98518  4.58477  3.61503
          0.01805  4.41951  5.14185  0.61958  0.77255  0.50622  0.92325
     27   4.06923  5.29914  4.78968  4.49911  2.04064  4.70076  2.64289  3.93916  4.32702  3.21651  4.47651  4.28708  5.00974  4.34878  4.39842  4.06888  4.28238  3.82843  3.81336  0.60919     42 Y - - -
          2.68618  4.42225  2.77519  2.73123  3.46354  2.40513  3.72494  3.29354  2.67741  2.69355  4.24690  2.90347  2.73739  3.18146  2.89801  2.37887  2.77519  2.98518  4.58477  3.61503
          0.01805  4.41951  5.14185  0.61958  0.77255  0.50622  0.92325
     28   2.61439  4.68143  3.05561  2.67858  3.46615  3.56988  3.78527  3.00552  2.65368  2.53037  3.75385  3.16505  3.95667  1.64919  3.08055  2.79087  2.92154  2.96899  5.19893  3.68367     43 q - - -
          2.68618  4.42225  2.77519  2.73123  3.46354  2.40513  3.72494  3.29354  2.67741  2.69355  4.24690  2.90347  2.73739  3.18146  2.89801  2.37887  2.77519  2.98518  4.58477  3.61503
          0.01805  4.41951  5.14185  0.61958  0.77255  0.50622  0.92325
     29   2.66659  3.74984  3.46574  2.82224  3.10623  3.36251  3.87075  2.80465  2.59265  2.65515  3.54019  3.32746  2.49855  3.06197  3.23582  2.55420  2.76636  2.53630  5.01454  2.98173     44 p - - -
          2.68618  4.42225  2.77519  2.73123  3.46354  2.40513  3.72494  3.29354  2.67741  2.69355  4.24690  2.90347  2.73739  3.18146  2.89801  2.37887  2.77519  2.98518  4.58477  3.61503
          0.01805  4.41951  5.14185  0.61958  0.77255  0.50622  0.92325
     30   2.67805  5.01313  2.66470  2.36933  4.29224  2.49242  3.48943  3.09297  2.18525  3.28982  4.07267  2.63370  3.87094  2.79985  2.92268  2.67716  2.71754  2.81263  5.48764  4.12026     45 k - - -
          2.68618  4.42225  2.77519  2.73123  3.46354  2.40513  3.72494  3.29354  2.67741  2.69355  4.24690  2.90347  2.73739  3.18146  2.89801  2.37887  2.77519  2.98518  4.58477  3.61503
          0.01805  4.41951  5.14185  0.61958  0.77255  0.50622  0.92325
     31   2.75775  5.17274  3.03258  2.46955  4.51229  3.51907  3.48527  3.96333  1.62733  3.45606  4.22357  2.30408  3.90830  2.69076  2.41516  2.55688  2.82751  3.56260  5.59024  3.94922     46 k - - -
          2.68618  4.42225  2.77519  2.73123  3.46354  2.40513  3.72494  3.29354  2.67741  2.69355  4.24690  2.90347  2.73739  3.18146  2.89801  2.37887  2.77519  2.98518  4.58477  3.61503
          0.01805  4.41951  5.14185  0.61958  0.77255  0.50622  0.92325
     32   2.66569  4.36935  3.19324  3.00304  3.01038  3.37979  3.40712  2.47995  2.95484  2.57936  3.47349  3.19159  4.03117  3.25316  3.30135  2.14807  2.79997  2.18977  4.17880  3.54526     47 s - - -
          2.68618  4.42225  2.77519  2.73123  3.46354  2.40513  3.72494  3.29354  2.67741  2.69355  4.24690  2.90347  2.73739  3.18146  2.89801  2.37887  2.77519  2.98518  4.58477  3.61503
          0.20431  4.41951  1.75591  0.61958  0.77255  0.50622  0.92325
     33   2.62698  4.01810  2.63414  2.07358  4.28634  3.42039  3.61779  3.45725  2.37949  3.27764  4.05216  2.66843  3.81478  2.33846  2.86084  2.43132  2.74934  3.17784  5.46301  4.08751     48 e - - -
          2.68618  4.42225  2.77519  2.73123  3.46354  2.40513  3.72494  3.29354  2.67741  2.69355  4.24690  2.90347  2.73739  3.18146  2.89801  2.37887  2.77519  2.98518  4.58477  3.61503
          0.02170  4.23690  4.95925  0.61958  0.77255  0.37943  1.15280
     34   2.90784  4.27012  4.74667  4.15386  2.47715  4.10384  4.40842  1.76568  3.97916  1.71775  3.19001  4.21557  4.43121  4.11066  4.03136  3.42064  3.13882  1.68216  4.86659  2.92887     49 v - - -
          2.68618  4.42225  2.77519  2.73123  3.46354  2.40513  3.72494  3.29354  2.67741  2.69355  4.24690  2.90347  2.73739  3.18146  2.89801  2.37887  2.77519  2.98518  4.58477  3.61503
          0.01805  4.41951  5.14185  0.61958  0.77255  0.50622  0.92325
     35   2.78701  4.26377  4.17226  3.36212  2.46840  3.86567  4.03467  2.67958  3.47915  1.77770  3.33482  3.80512  4.22766  3.44154  3.66620  3.15402  3.01775  2.39125  4.61729  1.83637     50 l - - -
          2.68618  4.42225  2.77519  2.73123  3.46354  2.40513  3.72494  3.29354  2.67741  2.69355  4.24690  2.90347  2.73739  3.18146  2.89801  2.37887  2.77519  2.98518  4.58477  3.61503
          0.01805  4.41951  5.14185  0.61958  0.77255  0.50622  0.92325
     36   3.49014  4.77119  5.26869  4.71128  1.44927  4.75490  4.89351  1.74958  4.56227  1.28406  3.08713  4.82778  4.93492  4.56964  4.58500  4.10846  3.70821  2.46778  5.09596  3.83490     51 l - - -
          2.68618  4.42225  2.77519  2.73123  3.46354  2.40513  3.72494  3.29354  2.67741  2.69355  4.24690  2.90347  2.73739  3.18146  2.89801  2.37887  2.77519  2.98518  4.58477  3.61503
          0.01805  4.41951  5.14185  0.61958  0.77255  0.50622  0.92325
     37   2.62113  4.90685  3.07554  2.51504  4.15431  3.50948  3.70394  3.24147  2.12855  2.91843  3.97606  3.03454  3.89866  2.28718  2.80179  2.06312  2.91670  3.24455  5.39932  3.31222     52 s - - -
          2.68618  4.42225  2.77519  2.73123  3.46354  2.40513  3.72494  3.29354  2.67741  2.69355  4.24690  2.90347  2.73739  3.18146  2.89801  2.37887  2.77519  2.98518  4.58477  3.61503
          0.01805  4.41951  5.14185  0.61958  0.77255  0.50622  0.92325
     38   3.75513  5.02043  5.16028  4.75225  0.89222  4.77782  4.34968  2.76657  4.57870  1.49240  3.37545  4.69712  5.01621  4.57000  4.59797  4.18051  3.98460  2.89830  4.48733  2.88348     53 f - - -
          2.68618  4.42225  2.77519  2.73123  3.46354  2.40513  3.72494  3.29354  2.67741  2.69355  4.24690  2.90347  2.73739  3.18146  2.89801  2.37887  2.77519  2.98518  4.58477  3.61503
          0.01805  4.41951  5.14185  0.61958  0.77255  0.50622  0.92325
     39   2.70479  5.19398  2.56218  2.31172  4.53202  3.45951  3.32202  4.01048  2.22037  3.49302  4.23904  2.84288  3.86173  2.05965  2.55263  2.13959  2.93614  3.58138  5.62661  4.22301     54 q - - -
          2.68618  4.42225  2.77519  2.73123  3.46354  2.40513  3.72494  3.29354  2.67741  2.69355  4.24690  2.90347  2.73739  3.18146  2.89801  2.37887  2.77519  2.98518  4.58477  3.61503
          0.01805  4.41951  5.14185  0.61958  0.77255  0.50622  0.92325
     40   2.63737  5.18656  2.74100  2.33631  4.52354  3.07574  3.65257  4.00256  2.03122  3.48657  4.23168  2.30872  3.85734  2.52148  2.53567  2.26119  2.92905  3.57333  5.62173  4.21688     55 k - - -
          2.68618  4.42225  2.77519  2.73123  3.46354  2.40513  3.72494  3.29354  2.67741  2.69355  4.24690  2.90347  2.73739  3.18146  2.89801  2.37887  2.77519  2.98518  4.58477  3.61503
          0.01805  4.41951  5.14185  0.61958  0.77255  0.50622  0.92325
     41   2.37452  4.94051  3.03415  2.41874  3.54976  2.45863  3.46340  3.62705  2.33884  3.20795  3.76586  2.71883  3.88099  2.82581  2.69697  2.31151  2.90486  3.17045  5.42960  4.07912     56 s - - -
          2.68618  4.42225  2.77519  2.73123  3.46354  2.40513  3.72494  3.29354  2.67741  2.69355  4.24690  2.90347  2.73739  3.18146  2.89801  2.37887  2.77519  2.98518  4.58477  3.61503
          0.01805  4.41951  5.14185  0.61958  0.77255  0.50622  0.92325
     42   2.67106  4.67906  2.23456  2.65078  2.89153  3.12146  3.77099  3.25863  2.63671  2.91663  3.47609  2.92806  3.93733  2.97334  3.07141  2.76679  2.37405  2.65646  5.21814  3.72413     57 d - - -
          2.68618  4.42225  2.77519  2.73123  3.46354  2.40513  3.72494  3.29354  2.67741  2.69355  4.24690  2.90347  2.73739  3.18146  2.89801  2.37887  2.77519  2.98518  4.58477  3.61503
          0.01805  4.41951  5.14185  0.61958  0.77255  0.50622  0.92325
     43   3.31088  4.60718  5.19358  4.61088  2.76245  4.60440  4.94822  1.86850  4.46132  1.14870  2.64569  4.72980  4.82497  4.51151  4.49060  3.94809  3.53485  1.63141  5.24754  4.16861     58 l - - -
          2.68618  4.42225  2.77519  2.73123  3.46354  2.40513  3.72494  3.29354  2.67741  2.69355  4.24690  2.90347  2.73739  3.18146  2.89801  2.37887  2.77519  2.98518  4.58477  3.61503
          0.01805  4.41951  5.14185  0.61958  0.77255  0.50622  0.92325
     44   2.77956  5.06375  3.13834  2.44783  4.36440  3.56237  3.69979  3.46557  1.87206  2.31244  4.12561  2.90206  3.94431  2.47176  2.17581  2.78240  2.99843  3.43221  5.50086  4.17746     59 k - - -
          2.68618  4.42225  2.77519  2.73123  3.46354  2.40513  3.72494  3.29354  2.67741  2.69355  4.24690  2.90347  2.73739  3.18146  2.89801  2.37887  2.77519  2.98518  4.58477  3.61503
          0.01805  4.41951  5.14185  0.61958  0.77255  0.50622  0.92325
     45   3.26171  4.54492  5.17317  4.61560  2.39326  4.61003  5.00302  1.29068  4.48077  1.75290  3.29612  4.73021  4.85986  4.59588  4.54782  3.96341  3.49724  1.49357  5.35594  4.20238     60 i - - -
          2.68618  4.42225  2.77519  2.73123  3.46354  2.40513  3.72494  3.29354  2.67741  2.69355  4.24690  2.90347  2.73739  3.18146  2.89801  2.37887  2.77519  2.98518  4.58477  3.61503
          0.01805  4.41951  5.14185  0.61958  0.77255  0.50622  0.92325
     46   2.57404  2.68246  2.92368  2.99726  4.01744  3.39663  4.05645  3.36793  2.99177  3.08265  3.94272  3.35989  3.95858  3.30493  3.37852  1.31834  2.92352  2.70819  5.39866  4.14137     61 s - - -
          2.68618  4.42225  2.77519  2.73123  3.46354  2.40513  3.72494  3.29354  2.67741  2.69355  4.24690  2.90347  2.73739  3.18146  2.89801  2.37887  2.77519  2.98518  4.58477  3.61503
          0.01805  4.41951  5.14185  0.61958  0.77255  0.50622  0.92325
     47   3.01438  4.66312  4.97558  4.40888  3.32881  4.55791  4.92153  2.28790  4.26681  0.84116  2.71639  4.61618  4.80410  4.39711  4.38136  3.89930  3.55002  1.93423  5.30832  4.22662     62 l - - -
          2.68618  4.42225  2.77519  2.73123  3.46354  2.40513  3.72494  3.29354  2.67741  2.69355  4.24690  2.90347  2.73739  3.18146  2.89801  2.37887  2.77519  2.98518  4.58477  3.61503
          0.01805  4.41951  5.14185  0.61958  0.77255  0.50622  0.92325
     48   2.68940  5.18391  2.58661  2.21041  4.52169  3.24974  3.25157  3.73699  2.13242  3.48504  4.22764  2.08015  3.85195  2.59249  2.67950  2.58323  2.92109  3.57086  5.61918  4.21221     63 n - - -
          2.68618  4.42225  2.77519  2.73123  3.46354  2.40513  3.72494  3.29354  2.67741  2.69355  4.24690  2.90347  2.73739  3.18146  2.89801  2.37887  2.77519  2.98518  4.58477  3.61503
          0.25708  4.41951  1.53873  0.61958  0.77255  0.50622  0.92325
     49   3.22294  4.91525  3.86555  3.75787  4.70742  3.58567  4.79918  4.34695  3.84472  3.93377  5.00441  4.02781  0.40862  4.22327  4.04444  3.40270  3.69095  3.95398  5.79525  4.83588     64 P - - -
          2.68618  4.42225  2.77519  2.73123  3.46354  2.40513  3.72494  3.29354  2.67741  2.69355  4.24690  2.90347  2.73739  3.18146  2.89801  2.37887  2.77519  2.98518  4.58477  3.61503
          0.02287  4.18529  4.90764  0.61958  0.77255  0.35709  1.20302
     50   2.68587  5.06709  2.74894  2.33842  4.36700  3.16613  3.67333  3.81963  2.43590  3.18122  4.12829  2.06705  3.86758  2.79038  2.79487  2.11549  2.80608  3.05537  5.53622  4.15642     65 n - - -
          2.68618  4.42225  2.77519  2.73123  3.46354  2.40513  3.72494  3.29354  2.67741  2.69355  4.24690  2.90347  2.73739  3.18146  2.89801  2.37887  2.77519  2.98518  4.58477  3.61503
          0.01805  4.41951  5.14185  0.61958  0.77255  0.50622  0.92325
     51   2.67843  4.15238  4.14144  3.55639  2.65033  3.77857  4.05917  2.60018  3.43493  2.08784  3.26635  3.75783  2.62289  3.65226  3.61274  2.88719  2.76391  2.26289  3.34315  2.46702     66 l - - -
          2.68618  4.42225  2.77519  2.73123  3.46354  2.40513  3.72494  3.29354  2.67741  2.69355  4.24690  2.90347  2.73739  3.18146  2.89801  2.37887  2.77519  2.98518  4.58477  3.61503
          0.01805  4.41951  5.14185  0.61958  0.77255  0.50622  0.92325
     52   1.89502  4.65159  3.28393  2.81938  4.32897  3.34535  3.99318  3.75167  2.83856  3.37288  4.18448  3.23320  2.40426  2.94717  3.26368  1.57875  2.73101  3.33215  5.61037  4.31442     67 s - - -
          2.68618  4.42225  2.77519  2.73123  3.46354  2.40513  3.72494  3.29354  2.67741  2.69355  4.24690  2.90347  2.73739  3.18146  2.89801  2.37887  2.77519  2.98518  4.58477  3.61503
          0.01805  4.41951  5.14185  0.61958  0.77255  0.50622  0.92325
     53   4.04688  5.27085  4.84038  4.52712  1.75538  4.70806  1.63722  3.90302  4.37965  3.19637  4.44399  4.29591  5.00658  4.35856  4.44412  4.06096  4.25658  3.78897  3.80546  0.97875     68 y - - -
          2.68618  4.42225  2.77519  2.73123  3.46354  2.40513  3.72494  3.29354  2.67741  2.69355  4.24690  2.90347  2.73739  3.18146  2.89801  2.37887  2.77519  2.98518  4.58477  3.61503
          0.01805  4.41951  5.14185  0.61958  0.77255  0.50622  0.92325
     54   2.92777  4.47259  5.06993  4.51692  3.21209  4.53486  4.97158  1.23336  4.39127  1.91971  3.21802  4.64270  4.81469  4.55807  4.49216  3.88436  3.42049  1.35461  5.40822  4.24470     69 i - - -
          2.68618  4.42225  2.77519  2.73123  3.46354  2.40513  3.72494  3.29354  2.67741  2.69355  4.24690  2.90347  2.73739  3.18146  2.89801  2.37887  2.77519  2.98518  4.58477  3.61503
          0.01805  4.41951  5.14185  0.61958  0.77255  0.50622  0.92325
     55   2.54387  2.99430  4.05309  3.46906  3.07163  3.75247  3.65011  2.16220  3.36025  2.22384  3.12664  3.70499  4.12325  3.59187  3.30643  2.37946  2.43680  2.26669  4.76953  3.57426     70 i - - -
          2.68618  4.42225  2.77519  2.73123  3.46354  2.40513  3.72494  3.29354  2.67741  2.69355  4.24690  2.90347  2.73739  3.18146  2.89801  2.37887  2.77519  2.98518  4.58477  3.61503
          0.01805  4.41951  5.14185  0.61958  0.77255  0.50622  0.92325
     56   2.67183  4.10022  4.32936  3.41081  2.16248  3.80394  4.11480  2.34075  3.57976  1.71161  3.01730  3.85884  4.16959  3.76571  3.69415  2.69321  2.90377  2.28581  4.17932  3.30320     71 l - - -
          2.68618  4.42225  2.77519  2.73123  3.46354  2.40513  3.72494  3.29354  2.67741  2.69355  4.24690  2.90347  2.73739  3.18146  2.89801  2.37887  2.77519  2.98518  4.58477  3.61503
          0.01805  4.41951  5.14185  0.61958  0.77255  0.50622  0.92325
     57   2.37214  4.74747  3.16555  2.27777  3.96227  3.53394  3.75382  3.35603  2.58455  2.30675  3.83677  3.10879  3.92619  2.93613  2.63710  2.53386  2.23966  2.96499  5.28103  3.97679     72 t - - -
          2.68618  4.42225  2.77519  2.73123  3.46354  2.40513  3.72494  3.29354  2.67741  2.69355  4.24690  2.90347  2.73739  3.18146  2.89801  2.37887  2.77519  2.98518  4.58477  3.61503
          0.01805  4.41951  5.14185  0.61958  0.77255  0.50622  0.92325
     58   2.63311  5.19483  2.52622  1.89126  4.27894  3.45053  3.40120  4.01603  2.00759  3.49664  4.23869  2.51794  3.85336  2.65251  2.81168  2.48072  2.92667  3.58208  5.62978  4.21981     73 e - - -
          2.68618  4.42225  2.77519  2.73123  3.46354  2.40513  3.72494  3.29354  2.67741  2.69355  4.24690  2.90347  2.73739  3.18146  2.89801  2.37887  2.77519  2.98518  4.58477  3.61503
          0.09613  4.41951  2.53054  0.61958  0.77255  0.50622  0.92325
     59   2.68911  5.13956  2.84610  2.25441  4.47308  3.06412  3.63411  3.61004  1.95230  3.43160  4.18705  2.83602  3.85088  2.50064  2.08950  2.66000  2.84678  3.52479  5.57125  4.18574     74 k - - -
          2.68618  4.42225  2.77519  2.73123  3.46354  2.40513  3.72494  3.29354  2.67741  2.69355  4.24690  2.90347  2.73739  3.18146  2.89801  2.37887  2.77519  2.98518  4.58477  3.61503
          0.01950  4.34287  5.06522  0.61958  0.77255  0.44093  1.03125
     60   2.58329  5.15263  2.73145  2.01726  3.97650  3.45541  2.90326  3.95295  1.97985  3.44959  4.19905  2.39738  3.85323  2.75405  2.88346  2.65428  2.91653  3.31642  5.59539  4.19480     75 k - - -
          2.68618  4.42225  2.77519  2.73123  3.46354  2.40513  3.72494  3.29354  2.67741  2.69355  4.24690  2.90347  2.73739  3.18146  2.89801  2.37887  2.77519  2.98518  4.58477  3.61503
          0.01805  4.41951  5.14185  0.61958  0.77255  0.50622  0.92325
     61   2.67574  4.93062  2.38457  2.24804  3.91565  3.49205  3.69480  2.87985  2.43443  2.75139  3.99697  3.00920  2.68890  2.71239  2.95210  2.69501  2.77874  3.27036  5.42235  4.07425     76 e - - -
          2.68618  4.42225  2.77519  2.73123  3.46354  2.40513  3.72494  3.29354  2.67741  2.69355  4.24690  2.90347  2.73739  3.18146  2.89801  2.37887  2.77519  2.98518  4.58477  3.61503
          0.03372  4.41951  3.85768  0.61958  0.77255  0.50622  0.92325
     62   2.51443  4.93757  2.70981  2.33534  3.38595  3.48460  3.68532  3.62405  2.46853  2.96915  4.00283  2.42295  2.87420  2.82135  2.70025  2.68517  2.90062  2.78742  5.42658  4.07540     77 e - - -
          2.68618  4.42225  2.77519  2.73123  3.46354  2.40513  3.72494  3.29354  2.67741  2.69355  4.24690  2.90347  2.73739  3.18146  2.89801  2.37887  2.77519  2.98518  4.58477  3.61503
          0.01833  4.40412  5.12646  0.61958  0.77255  0.49113  0.94658
     63   2.67229  4.83269  2.99191  2.32173  4.06002  3.28661  3.71901  3.20526  2.31317  2.89899  3.29165  3.05406  3.90174  2.73195  2.98772  2.00634  2.90362  2.67308  5.34315  4.01747     78 s - - -
          2.68618  4.42225  2.77519  2.73123  3.46354  2.40513  3.72494  3.29354  2.67741  2.69355  4.24690  2.90347  2.73739  3.18146  2.89801  2.37887  2.77519  2.98518  4.58477  3.61503
          0.01805  4.41951  5.14185  0.61958  0.77255  0.50622  0.92325
     64   2.60684  5.18690  2.30467  2.13588  4.51048  3.14084  3.67661  3.98569  2.40173  3.25694  4.23956  2.57750  2.43775  2.78464  2.93629  2.57283  2.80916  3.56720  5.63393  4.22777     79 e - - -
          2.68618  4.42225  2.77519  2.73123  3.46354  2.40513  3.72494  3.29354  2.67741  2.69355  4.24690  2.90347  2.73739  3.18146  2.89801  2.37887  2.77519  2.98518  4.58477  3.61503
          0.01805  4.41951  5.14185  0.61958  0.77255  0.50622  0.92325
     65   2.67347  5.09638  2.62035  2.34817  4.40649  3.25790  3.12003  3.30171  2.28505  3.25338  3.91622  2.81662  3.17793  2.60812  2.77092  2.31490  2.61707  3.33650  5.55053  4.16178     80 k - - -
          2.68618  4.42225  2.77519  2.73123  3.46354  2.40513  3.72494  3.29354  2.67741  2.69355  4.24690  2.90347  2.73739  3.18146  2.89801  2.37887  2.77519  2.98518  4.58477  3.61503
          0.01805  4.41951  5.14185  0.61958  0.77255  0.50622  0.92325
     66   2.67397  5.12029  2.69944  2.21598  4.43944  3.45776  3.25506  3.46384  2.17435  3.22326  3.62254  2.43602  3.85064  2.53040  2.78428  2.49715  2.67390  3.36204  5.56869  4.17416     81 k - - -
          2.68618  4.42225  2.77519  2.73123  3.46354  2.40513  3.72494  3.29354  2.67741  2.69355  4.24690  2.90347  2.73739  3.18146  2.89801  2.37887  2.77519  2.98518  4.58477  3.61503
          0.01805  4.41951  5.14185  0.61958  0.77255  0.50622  0.92325
     67   2.73105  5.14822  2.76783  2.17296  4.46093  3.47319  3.68839  3.92042  2.10890  3.28010  4.20678  2.95573  2.00957  2.80324  2.82146  2.46171  2.96442  3.52322  5.59992  4.21343     82 p - - -
          2.68618  4.42225  2.77519  2.73123  3.46354  2.40513  3.72494  3.29354  2.67741  2.69355  4.24690  2.90347  2.73739  3.18146  2.89801  2.37887  2.77519  2.98518  4.58477  3.61503
          0.01805  4.41951  5.14185  0.61958  0.77255  0.50622  0.92325
     68   2.40735  4.91401  3.05151  2.50229  4.18003  3.49244  2.79099  3.60406  2.49149  3.07214  3.99747  2.92897  3.89067  2.53772  2.95427  1.96973  2.49779  3.13511  5.42172  4.07880     83 s - - -
          2.68618  4.42225  2.77519  2.73123  3.46354  2.40513  3.72494  3.29354  2.67741  2.69355  4.24690  2.90347  2.73739  3.18146  2.89801  2.37887  2.77519  2.98518  4.58477  3.61503
          0.01805  4.41951  5.14185  0.61958  0.77255  0.50622  0.92325
     69   2.48788  4.98696  3.00126  2.45955  4.26156  3.48207  3.38402  3.69804  2.37607  3.26437  4.05459  2.04884  2.99031  2.81762  2.93446  2.40648  2.71324  3.34105  5.47154  3.35921     84 n - - -
          2.68618  4.42225  2.77519  2.73123  3.46354  2.40513  3.72494  3.29354  2.67741  2.69355  4.24690  2.90347  2.73739  3.18146  2.89801  2.37887  2.77519  2.98518  4.58477  3.61503
          0.01805  4.41951  5.14185  0.61958  0.77255  0.50622  0.92325
     70   3.88042  5.14885  5.03655  4.76579  0.60388  4.67042  4.09067  3.13360  4.59019  2.24510  3.79504  4.57679  5.01879  4.59039  4.59914  4.14702  4.14717  3.19593  4.22230  2.53422     85 F - - -
          2.68618  4.42225  2.77519  2.73123  3.46354  2.40513  3.72494  3.29354  2.67741  2.69355  4.24690  2.90347  2.73739  3.18146  2.89801  2.37887  2.77519  2.98518  4.58477  3.61503
          0.01805  4.41951  5.14185  0.61958  0.77255  0.50622  0.92325
     71   2.38347  4.26986  3.99251  3.42788  3.44718  3.76912  4.14325  2.42220  3.34130  2.18181  3.42240  3.70902  4.17296  3.60413  3.59850  2.28310  2.70907  1.56456  4.96498  3.75924     86 v - - -
          2.68618  4.42225  2.77519  2.73123  3.46354  2.40513  3.72494  3.29354  2.67741  2.69355  4.24690  2.90347  2.73739  3.18146  2.89801  2.37887  2.77519  2.98518  4.58477  3.61503
          0.01805  4.41951  5.14185  0.61958  0.77255  0.50622  0.92325
     72   2.67474  5.00464  2.77238  2.13871  4.28226  3.47822  3.67428  3.46646  2.29121  2.89182  2.93868  2.97872  3.87017  2.31494  2.91857  2.42944  2.72812  3.35842  5.47971  4.11409     87 e - - -
          2.68618  4.42225  2.77519  2.73123  3.46354  2.40513  3.72494  3.29354  2.67741  2.69355  4.24690  2.90347  2.73739  3.18146  2.89801  2.37887  2.77519  2.98518  4.58477  3.61503
          0.01805  4.41951  5.14185  0.61958  0.77255  0.50622  0.92325
     73   3.07220  4.43181  4.78695  4.21919  1.66343  4.22253  4.31029  2.28847  4.05265  1.44560  3.20061  4.27043  4.52863  4.14957  4.10701  3.54024  3.29790  2.38012  4.66184  2.51248     88 l - - -
          2.68618  4.42225  2.77519  2.73123  3.46354  2.40513  3.72494  3.29354  2.67741  2.69355  4.24690  2.90347  2.73739  3.18146  2.89801  2.37887  2.77519  2.98518  4.58477  3.61503
          0.01805  4.41951  5.14185  0.61958  0.77255  0.50622  0.92325
     74   2.72479  4.58876  4.57828  4.03982  3.38095  4.23289  4.66859  2.41988  3.86627  0.82782  2.97630  4.27452  4.58709  4.11049  4.04533  3.57804  3.14024  2.40803  5.24847  4.12381     89 l - - -
          2.68618  4.42225  2.77519  2.73123  3.46354  2.40513  3.72494  3.29354  2.67741  2.69355  4.24690  2.90347  2.73739  3.18146  2.89801  2.37887  2.77519  2.98518  4.58477  3.61503
          0.01805  4.41951  5.14185  0.61958  0.77255  0.50622  0.92325
     75   3.74768  5.47725  4.30372  3.73867  4.98076  4.08202  4.38541  4.59471  2.67179  4.00953  5.02250  4.04162  4.58305  3.60307  0.39310  3.82372  3.99208  4.30056  5.85385  4.82237     90 R - - -
          2.68618  4.42225  2.77519  2.73123  3.46354  2.40513  3.72494  3.29354  2.67741  2.69355  4.24690  2.90347  2.73739  3.18146  2.89801  2.37887  2.77519  2.98518  4.58477  3.61503
          0.01805  4.41951  5.14185  0.61958  0.77255  0.50622  0.92325
     76   2.52702  5.02429  3.02340  2.46783  4.32741  3.27267  3.68469  3.76713  1.89555  3.31583  3.72130  2.89276  3.88458  2.80785  2.63551  1.90357  2.81975  3.39688  5.50412  4.14454     91 k - - -
          2.68618  4.42225  2.77519  2.73123  3.46354  2.40513  3.72494  3.29354  2.67741  2.69355  4.24690  2.90347  2.73739  3.18146  2.89801  2.37887  2.77519  2.98518  4.58477  3.61503
          0.01805  4.41951  5.14185  0.61958  0.77255  0.50622  0.92325
     77   2.95851  5.31072  3.25420  2.44392  4.71613  3.66364  2.89355  4.12485  1.63899  3.56887  4.36516  2.98814  4.03818  2.82715  1.58033  2.80024  3.15630  3.74054  5.64488  4.36080     92 r - - -
          2.68618  4.42225  2.77519  2.73123  3.46354  2.40513  3.72494  3.29354  2.67741  2.69355  4.24690  2.90347  2.73739  3.18146  2.89801  2.37887  2.77519  2.98518  4.58477  3.61503
          0.01805  4.41951  5.14185  0.61958  0.77255  0.50622  0.92325
     78   3.28781  4.58244  5.11182  4.56186  3.51360  4.63431  5.06733  1.38356  4.43466  1.19549  3.32200  4.72795  4.88695  4.58641  4.54419  3.99068  3.13407  1.75809  5.45888  4.33381     93 l - - -
          2.68618  4.42225  2.77519  2.73123  3.46354  2.40513  3.72494  3.29354  2.67741  2.69355  4.24690  2.90347  2.73739  3.18146  2.89801  2.37887  2.77519  2.98518  4.58477  3.61503
          0.01805  4.41951  5.14185  0.61958  0.77255  0.50622  0.92325
     79   3.05158  5.33722  3.38103  2.75743  4.77546  3.73035  3.74385  4.15741  1.54185  3.59393  4.41064  2.46941  4.10193  2.86147  1.47271  3.02605  2.98191  3.79029  5.65463  4.41207     94 r - - -
          2.68618  4.42225  2.77519  2.73123  3.46354  2.40513  3.72494  3.29354  2.67741  2.69355  4.24690  2.90347  2.73739  3.18146  2.89801  2.37887  2.77519  2.98518  4.58477  3.61503
          0.01805  4.41951  5.14185  0.61958  0.77255  0.50622  0.92325
     80   2.83874  4.92047  2.95050  2.85516  4.84042  1.13795  4.30155  4.40423  3.26747  3.99149  4.83283  1.56082  4.07118  3.52064  3.69339  2.91607  3.27153  3.85647  6.07393  4.75305     95 g - - -
          2.68618  4.42225  2.77519  2.73123  3.46354  2.40513  3.72494  3.29354  2.67741  2.69355  4.24690  2.90347  2.73739  3.18146  2.89801  2.37887  2.77519  2.98518  4.58477  3.61503
          0.01805  4.41951  5.14185  0.61958  0.77255  0.50622  0.92325
     81   1.65284  4.41401  3.56504  3.01940  3.15909  2.16869  3.96722  2.99601  2.97558  2.58949  3.39570  3.40082  4.01390  3.28305  3.33218  2.75563  2.91367  2.74974  5.08829  3.84584     96 a - - -
          2.68618  4.42225  2.77519  2.73123  3.46354  2.40513  3.72494  3.29354  2.67741  2.69355  4.24690  2.90347  2.73739  3.18146  2.89801  2.37887  2.77519  2.98518  4.58477  3.61503
          0.01805  4.41951  5.14185  0.61958  0.77255  0.50622  0.92325
     82   2.69462  4.52871  3.41442  2.84417  3.05075  3.62555  3.85087  2.56038  2.05223  2.71955  3.28877  3.28964  4.00561  3.11600  2.20400  2.86054  2.92438  2.55669  5.08960  3.83603     97 k - - -
          2.68618  4.42225  2.77519  2.73123  3.46354  2.40513  3.72494  3.29354  2.67741  2.69355  4.24690  2.90347  2.73739  3.18146  2.89801  2.37887  2.77519  2.98518  4.58477  3.61503
          0.01805  4.41951  5.14185  0.61958  0.77255  0.50622  0.92325
     83   3.44155  4.69301  5.33601  4.79814  3.51764  4.86273  5.31556  1.62215  4.68214  1.09243  3.29140  4.97463  5.05540  4.78902  4.76993  4.24195  3.67868  1.42932  5.58809  4.49360     98 l - - -
          2.68618  4.42225  2.77519  2.73123  3.46354  2.40513  3.72494  3.29354  2.67741  2.69355  4.24690  2.90347  2.73739  3.18146  2.89801  2.37887  2.77519  2.98518  4.58477  3.61503
          0.01805  4.41951  5.14185  0.61958  0.77255  0.50622  0.92325
     84   2.57246  4.70597  3.19249  2.47104  3.90251  3.54484  3.59681  2.75376  2.08852  2.67391  3.63228  3.03695  3.93160  2.95354  2.79122  2.59043  2.70864  2.49918  5.23898  3.94213     99 k - - -
          2.68618  4.42225  2.77519  2.73123  3.46354  2.40513  3.72494  3.29354  2.67741  2.69355  4.24690  2.90347  2.73739  3.18146  2.89801  2.37887  2.77519  2.98518  4.58477  3.61503
          0.01805  4.41951  5.14185  0.61958  0.77255  0.50622  0.92325
     85   2.73377  5.24434  2.48860  2.00049  4.58178  3.23314  3.67684  4.06759  1.84365  3.54479  4.29148  2.40581  3.87271  2.70843  2.78861  2.47640  2.96873  3.63175  5.67643  4.26072    100 k - - -
          2.68618  4.42225  2.77519  2.73123  3.46354  2.40513  3.72494  3.29354  2.67741  2.69355  4.24690  2.90347  2.73739  3.18146  2.89801  2.37887  2.77519  2.98518  4.58477  3.61503
          0.01805  4.41951  5.14185  0.61958  0.77255  0.50622  0.92325
     86   2.98910  4.46992  5.07761  4.52717  2.82939  4.53565  4.97424  1.35616  4.40043  2.02035  3.42997  4.64745  4.81833  4.56954  4.50028  3.88698  3.42035  1.20978  5.40900  4.23413    101 v - - -
          2.68618  4.42225  2.77519  2.73123  3.46354  2.40513  3.72494  3.29354  2.67741  2.69355  4.24690  2.90347  2.73739  3.18146  2.89801  2.37887  2.77519  2.98518  4.58477  3.61503
          0.01805  4.41951  5.14185  0.61958  0.77255  0.50622  0.92325
     87   2.48435  4.41721  2.74107  1.79607  4.35444  3.30999  3.47667  3.47349  2.36875  3.21388  4.11241  2.83316  3.86027  2.69919  2.90177  2.54604  2.59535  3.27871  5.52159  4.14229    102 e - - -
          2.68618  4.42225  2.77519  2.73123  3.46354  2.40513  3.72494  3.29354  2.67741  2.69355  4.24690  2.90347  2.73739  3.18146  2.89801  2.37887  2.77519  2.98518  4.58477  3.61503
          0.01805  4.41951  5.14185  0.61958  0.77255  0.50622  0.92325
     88   2.84262  5.16479  2.68937  2.47996  4.55361  3.46823  3.82910  4.00751  2.61057  3.55043  4.35565  2.88080  3.96731  1.24895  3.06119  2.61776  2.76427  3.61539  5.72652  4.35137    103 q - - -
          2.68618  4.42225  2.77519  2.73123  3.46354  2.40513  3.72494  3.29354  2.67741  2.69355  4.24690  2.90347  2.73739  3.18146  2.89801  2.37887  2.77519  2.98518  4.58477  3.61503
          0.01805  4.41951  5.14185  0.61958  0.77255  0.50622  0.92325
     89   2.66382  4.24016  3.82771  3.06062  3.09786  3.71041  3.36641  2.12488  3.04058  1.93349  3.20875  3.29418  3.69501  3.20856  3.44711  2.97666  2.89569  2.20367  4.84003  3.43768    104 l - - -
          2.68618  4.42225  2.77519  2.73123  3.46354  2.40513  3.72494  3.29354  2.67741  2.69355  4.24690  2.90347  2.73739  3.18146  2.89801  2.37887  2.77519  2.98518  4.58477  3.61503
          0.01805  4.41951  5.14185  0.61958  0.77255  0.50622  0.92325
     90   2.59960  5.30440  2.26505  2.21984  4.62156  1.83869  3.74304  4.10425  2.36560  3.60000  4.36857  2.75623  3.91391  2.67349  3.06183  2.55847  3.05580  3.68313  5.75120  4.32726    105 g - - -
          2.68618  4.42225  2.77519  2.73123  3.46354  2.40513  3.72494  3.29354  2.67741  2.69355  4.24690  2.90347  2.73739  3.18146  2.89801  2.37887  2.77519  2.98518  4.58477  3.61503
          0.01805  4.41951  5.14185  0.61958  0.77255  0.50622  0.92325
     91   2.93445  4.32299  4.63799  4.04899  2.33401  4.08741  4.32491  2.52684  3.88702  1.32199  2.28458  4.15125  4.40966  4.02111  3.96664  3.39644  2.99508  2.47060  4.77902  2.66697    106 l - - -
          2.68618  4.42225  2.77519  2.73123  3.46354  2.40513  3.72494  3.29354  2.67741  2.69355  4.24690  2.90347  2.73739  3.18146  2.89801  2.37887  2.77519  2.98518  4.58477  3.61503
          0.01805  4.41951  5.14185  0.61958  0.77255  0.50622  0.92325
     92   3.31698  6.00068  0.87309  1.61047  5.27529  3.44676  4.07253  4.84576  3.19451  4.30774  5.19762  2.89904  4.11781  3.25215  3.86220  3.15706  3.62542  4.38506  6.44150  4.87278    107 d - - -
          2.68618  4.42225  2.77519  2.73123  3.46354  2.40513  3.72494  3.29354  2.67741  2.69355  4.24690  2.90347  2.73739  3.18146  2.89801  2.37887  2.77519  2.98518  4.58477  3.61503
          0.01805  4.41951  5.14185  0.61958  0.77255  0.50622  0.92325
     93   3.74768  5.47725  4.30372  3.73867  4.98076  4.08202  4.38541  4.59471  2.67179  4.00953  5.02250  4.04162  4.58305  3.60307  0.39310  3.82372  3.99208  4.30056  5.85385  4.82237    108 R - - -
          2.68618  4.42225  2.77519  2.73123  3.46354  2.40513  3.72494  3.29354  2.67741  2.69355  4.24690  2.90347  2.73739  3.18146  2.89801  2.37887  2.77519  2.98518  4.58477  3.61503
          0.01805  4.41951  5.14185  0.61958  0.77255  0.50622  0.92325
     94   2.69540  4.22756  4.39117  3.81209  3.12294  3.96731  4.31416  1.69007  3.68614  2.18436  3.34288  3.99074  4.32658  3.89960  3.84636  3.13486  2.02426  1.77071  4.94666  3.75525    109 i - - -
          2.68618  4.42225  2.77519  2.73123  3.46354  2.40513  3.72494  3.29354  2.67741  2.69355  4.24690  2.90347  2.73739  3.18146  2.89801  2.37887  2.77519  2.98518  4.58477  3.61503
          0.01805  4.41951  5.14185  0.61958  0.77255  0.50622  0.92325
     95   2.51404  4.09947  4.29604  3.70096  3.01000  2.54107  4.10756  2.29788  3.55282  1.86892  2.87337  3.83897  4.16014  3.74436  3.67696  3.08872  2.74553  2.05072  4.20867  3.20977    110 l - - -
          2.68618  4.42225  2.77519  2.73123  3.46354  2.40513  3.72494  3.29354  2.67741  2.69355  4.24690  2.90347  2.73739  3.18146  2.89801  2.37887  2.77519  2.98518  4.58477  3.61503
          0.01805  4.41951  5.14185  0.61958  0.77255  0.50622  0.92325
     96   2.67026  4.18704  3.06392  2.57908  2.82594  3.56012  3.78176  3.11354  2.12567  2.87642  3.73147  3.16394  3.94587  2.99535  2.61500  2.66045  2.90165  2.72044  5.18701  2.85769    111 k - - -
          2.68618  4.42225  2.77519  2.73123  3.46354  2.40513  3.72494  3.29354  2.67741  2.69355  4.24690  2.90347  2.73739  3.18146  2.89801  2.37887  2.77519  2.98518  4.58477  3.61503
          0.01805  4.41951  5.14185  0.61958  0.77255  0.50622  0.92325
     97   3.47452  4.76304  5.29687  4.70831  1.59332  4.74171  4.99189  2.04304  4.55731  1.15335  2.34356  4.85030  4.90546  4.54082  4.56169  4.08786  3.68651  2.57859  5.19763  4.10932    112 l - - -
          2.68618  4.42225  2.77519  2.73123  3.46354  2.40513  3.72494  3.29354  2.67741  2.69355  4.24690  2.90347  2.73739  3.18146  2.89801  2.37887  2.77519  2.98518  4.58477  3.61503
          0.01805  4.41951  5.14185  0.61958  0.77255  0.50622  0.92325
     98   2.58319  5.07042  2.55024  1.84748  4.36803  3.46758  3.66701  3.82106  2.34139  3.21884  4.12588  2.95658  3.86452  2.78255  2.78806  2.47540  2.68634  2.65214  5.53358  4.15288    113 e - - -
          2.68618  4.42225  2.77519  2.73123  3.46354  2.40513  3.72494  3.29354  2.67741  2.69355  4.24690  2.90347  2.73739  3.18146  2.89801  2.37887  2.77519  2.98518  4.58477  3.61503
          0.01805  4.41951  5.14185  0.61958  0.77255  0.50622  0.92325
     99   3.31630  4.61452  5.17368  4.59744  1.74597  4.60201  4.91026  1.74863  4.44880  1.34178  3.12069  4.71465  4.82646  4.50467  4.48497  3.94600  3.54116  1.93229  5.20699  4.07126    114 l - - -
          2.68618  4.42225  2.77519  2.73123  3.46354  2.40513  3.72494  3.29354  2.67741  2.69355  4.24690  2.90347  2.73739  3.18146  2.89801  2.37887  2.77519  2.98518  4.58477  3.61503
          0.01805  4.41951  5.14185  0.61958  0.77255  0.50622  0.92325
    100   2.68208  5.14873  2.49242  1.74950  4.14697  3.45510  3.09746  3.94831  2.25754  3.44563  4.19499  2.92949  3.85189  2.75251  2.75354  2.43999  2.82740  3.52933  5.59199  3.71816    115 e - - -
          2.68618  4.42225  2.77519  2.73123  3.46354  2.40513  3.72494  3.29354  2.67741  2.69355  4.24690  2.90347  2.73739  3.18146  2.89801  2.37887  2.77519  2.98518  4.58477  3.61503
          0.01805  4.41951  5.14185  0.61958  0.77255  0.50622  0.92325
    101   2.72658  4.99949  3.07183  2.52606  4.31672  2.84071  3.71640  3.74348  1.56981  3.30379  4.10127  2.93595  3.91622  2.84875  2.71548  2.42802  2.96248  2.75334  5.49861  4.15985    116 k - - -
          2.68618  4.42225  2.77519  2.73123  3.46354  2.40513  3.72494  3.29354  2.67741  2.69355  4.24690  2.90347  2.73739  3.18146  2.89801  2.37887  2.77519  2.98518  4.58477  3.61503
          0.01805  4.41951  5.14185  0.61958  0.77255  0.50622  0.92325
    102   2.66664  4.23592  3.84783  3.27073  2.91760  3.71654  3.99563  1.99996  2.59060  2.32336  3.34616  3.41934  4.09009  3.45154  2.92242  2.98436  2.81647  2.18077  4.83584  2.99109    117 i - - -
          2.68618  4.42225  2.77519  2.73123  3.46354  2.40513  3.72494  3.29354  2.67741  2.69355  4.24690  2.90347  2.73739  3.18146  2.89801  2.37887  2.77519  2.98518  4.58477  3.61503
          0.01805  4.41951  5.14185  0.61958  0.77255  0.50622  0.92325
    103   3.04891  5.53731  1.07893  2.35231  4.92635  3.42584  3.96088  4.43203  2.93780  3.94528  4.77291  2.18560  4.03023  3.11978  3.51057  2.96834  2.57786  3.99115  6.10749  4.62637    118 d - - -
          2.68619  4.42226  2.77516  2.73125  3.46355  2.40514  3.72496  3.29355  2.67742  2.69356  4.24691  2.90348  2.73741  3.18117  2.89802  2.37888  2.77521  2.98520  4.58478  3.61504
          0.09170  2.50380  5.14185  0.35140  1.21639  0.50622  0.92325
    104   2.49832  5.06737  2.74367  1.53086  4.35037  3.47326  3.69948  3.79516  2.47953  2.87348  4.13202  2.96874  3.12027  2.82507  2.96256  2.70498  2.94927  3.42417  5.54099  3.85973    120 e - - -
          2.68618  4.42225  2.77519  2.73123  3.46354  2.40513  3.72494  3.29354  2.67741  2.69355  4.24690  2.90347  2.73739  3.18146  2.89801  2.37887  2.77519  2.98518  4.58477  3.61503
          0.01805  4.41951  5.14185  0.61958  0.77255  0.50622  0.92325
    105   2.69149  4.14389  4.23329  3.64494  2.48302  3.81248  4.12527  1.77392  3.51152  2.19664  3.25339  3.46377  4.17935  3.72218  3.48490  3.10500  2.30857  2.09871  4.77076  3.57994    121 i - - -
          2.68618  4.42225  2.77519  2.73123  3.46354  2.40513  3.72494  3.29354  2.67741  2.69355  4.24690  2.90347  2.73739  3.18146  2.89801  2.37887  2.77519  2.98518  4.58477  3.61503
          0.01805  4.41951  5.14185  0.61958  0.77255  0.50622  0.92325
    106   2.70159  4.73299  3.08795  2.48526  3.37642  1.36803  3.94533  3.55542  2.84203  3.20714  4.05776  3.18899  3.97239  3.15666  3.27048  2.37756  3.01081  3.22312  5.46501  4.15065    122 g - - -
          2.68618  4.42225  2.77519  2.73123  3.46354  2.40513  3.72494  3.29354  2.67741  2.69355  4.24690  2.90347  2.73739  3.18146  2.89801  2.37887  2.77519  2.98518  4.58477  3.61503
          0.01805  4.41951  5.14185  0.61958  0.77255  0.50622  0.92325
    107   2.60987  5.16451  2.63946  1.64363  4.49080  3.13762  3.65764  3.74885  2.40722  3.46184  4.21232  2.67530  3.85744  2.53619  2.80705  2.66176  2.74415  3.39304  5.60803  4.20522    123 e - - -
          2.68618  4.42225  2.77519  2.73123  3.46354  2.40513  3.72494  3.29354  2.67741  2.69355  4.24690  2.90347  2.73739  3.18146  2.89801  2.37887  2.77519  2.98518  4.58477  3.61503
          0.01805  4.41951  5.14185  0.61958  0.77255  0.50622  0.92325
    108   2.55487  4.62951  3.27514  2.63169  3.80972  3.57421  3.79208  2.73942  2.15458  2.41529  3.08564  3.18658  3.95855  3.01243  2.38905  2.60200  2.91026  2.83722  5.17451  3.89709    124 k - - -
          2.68618  4.42225  2.77519  2.73123  3.46354  2.40513  3.72494  3.29354  2.67741  2.69355  4.24690  2.90347  2.73739  3.18146  2.89801  2.37887  2.77519  2.98518  4.58477  3.61503
          0.01805  4.41951  5.14185  0.61958  0.77255  0.50622  0.92325
    109   2.74810  5.14596  3.00956  2.01546  4.47007  3.51030  2.18429  3.91953  2.15652  3.42724  4.19937  2.83903  3.90407  2.78981  2.42487  2.72682  2.97322  3.06042  5.57576  4.21193    125 e - - -
          2.68618  4.42225  2.77519  2.73123  3.46354  2.40513  3.72494  3.29354  2.67741  2.69355  4.24690  2.90347  2.73739  3.18146  2.89801  2.37887  2.77519  2.98518  4.58477  3.61503
          0.01805  4.41951  5.14185  0.61958  0.77255  0.50622  0.92325
    110   2.57358  5.08628  2.83840  2.07411  4.01445  3.46323  3.65478  3.29710  2.15582  3.20832  4.13739  2.49487  3.85578  2.60049  2.69875  2.56144  2.70485  3.21657  5.54276  4.15667    126 e - - -
          2.68618  4.42225  2.77519  2.73123  3.46354  2.40513  3.72494  3.29354  2.67741  2.69355  4.24690  2.90347  2.73739  3.18146  2.89801  2.37887  2.77519  2.98518  4.58477  3.61503
          0.01805  4.41951  5.14185  0.61958  0.77255  0.50622  0.92325
    111   3.52269  4.93563  4.45026  4.03104  1.92603  4.35863  3.76048  3.44840  3.06584  2.92780  4.05361  4.06873  4.70247  4.04031  4.01943  3.69106  3.74850  3.30066  4.01073  0.82650    127 y - - -
          2.68618  4.42225  2.77519  2.73123  3.46354  2.40513  3.72494  3.29354  2.67741  2.69355  4.24690  2.90347  2.73739  3.18146  2.89801  2.37887  2.77519  2.98518  4.58477  3.61503
          0.01805  4.41951  5.14185  0.61958  0.77255  0.50622  0.92325
    112   2.72968  5.19620  2.88957  1.85816  4.54119  3.48699  3.39556  4.00917  1.87537  3.48940  4.24221  2.95898  3.88206  2.64837  2.25442  2.58278  2.95659  3.42214  5.61713  4.23164    128 e - - -
          2.68618  4.42225  2.77519  2.73123  3.46354  2.40513  3.72494  3.29354  2.67741  2.69355  4.24690  2.90347  2.73739  3.18146  2.89801  2.37887  2.77519  2.98518  4.58477  3.61503
          0.01805  4.41951  5.14185  0.61958  0.77255  0.50622  0.92325
    113   3.60282  4.85793  5.41688  4.84578  3.28906  4.95869  5.29100  1.87720  4.71759  0.74755  2.65762  5.05711  5.07153  4.71055  4.75156  4.32757  3.81833  2.15240  5.44425  4.44173    129 l - - -
          2.68618  4.42225  2.77519  2.73123  3.46354  2.40513  3.72494  3.29354  2.67741  2.69355  4.24690  2.90347  2.73739  3.18146  2.89801  2.37887  2.77519  2.98518  4.58477  3.61503
          0.01805  4.41951  5.14185  0.61958  0.77255  0.50622  0.92325
    114   3.37795  4.70999  4.78321  4.31935  1.86203  4.38068  3.92626  2.50556  4.16293  2.48938  3.66937  4.24611  4.69749  4.21965  4.22756  3.70864  3.60359  2.65201  4.14682  1.04648    130 y - - -
          2.68618  4.42225  2.77519  2.73123  3.46354  2.40513  3.72494  3.29354  2.67741  2.69355  4.24690  2.90347  2.73739  3.18146  2.89801  2.37887  2.77519  2.98518  4.58477  3.61503
          0.01805  4.41951  5.14185  0.61958  0.77255  0.50622  0.92325
    115   2.59814  4.16189  4.37963  3.79154  2.13967  3.87894  3.38246  1.89090  3.64118  2.26487  3.24608  3.92600  4.24023  3.83201  3.76366  3.17987  2.97249  1.75074  4.76393  3.54995    131 v - - -
          2.68618  4.42225  2.77519  2.73123  3.46354  2.40513  3.72494  3.29354  2.67741  2.69355  4.24690  2.90347  2.73739  3.18146  2.89801  2.37887  2.77519  2.98518  4.58477  3.61503
          0.01805  4.41951  5.14185  0.61958  0.77255  0.50622  0.92325
    116   3.25902  5.91546  1.59333  0.92975  5.19913  3.44791  4.03675  4.75576  3.11011  4.22141  5.08904  2.90157  4.09758  3.20808  3.74792  3.11366  3.55762  4.30020  6.35534  4.80973    132 e - - -
          2.68618  4.42225  2.77519  2.73123  3.46354  2.40513  3.72494  3.29354  2.67741  2.69355  4.24690  2.90347  2.73739  3.18146  2.89801  2.37887  2.77519  2.98518  4.58477  3.61503
          0.01805  4.41951  5.14185  0.61958  0.77255  0.50622  0.92325
    117   2.97094  4.56354  5.06985  4.49246  2.64481  4.52314  4.86733  1.54989  4.34832  1.12000  3.14637  4.62586  4.76987  4.43767  4.40905  3.86133  3.47629  2.11391  5.22181  4.11071    133 l - - -
          2.68618  4.42225  2.77519  2.73123  3.46354  2.40513  3.72494  3.29354  2.67741  2.69355  4.24690  2.90347  2.73739  3.18146  2.89801  2.37887  2.77519  2.98518  4.58477  3.61503
          0.01805  4.41951  5.14185  0.61958  0.77255  0.50622  0.92325
    118   3.13050  4.51133  4.76259  4.18471  2.41944  4.31224  4.61151  2.17053  4.04174  1.82193  1.30056  4.35828  4.60046  4.18054  4.15296  3.63239  3.05820  2.41305  5.05758  3.89813    134 m - - -
          2.68618  4.42225  2.77519  2.73123  3.46354  2.40513  3.72494  3.29354  2.67741  2.69355  4.24690  2.90347  2.73739  3.18146  2.89801  2.37887  2.77519  2.98518  4.58477  3.61503
          0.01805  4.41951  5.14185  0.61958  0.77255  0.50622  0.92325
    119   3.48468  5.17079  4.26549  4.24721  5.31360  0.23078  5.29664  5.08238  4.49953  4.64999  5.65407  4.43273  4.57376  4.78127  4.64200  3.67702  4.00580  4.50450  6.22921  5.44546    135 G - - -
          2.68618  4.42225  2.77519  2.73123  3.46354  2.40513  3.72494  3.29354  2.67741  2.69355  4.24690  2.90347  2.73739  3.18146  2.89801  2.37887  2.77519  2.98518  4.58477  3.61503
          0.01805  4.41951  5.14185  0.61958  0.77255  0.50622  0.92325
    120   2.58633  5.00840  3.02969  2.46868  4.29355  3.49246  3.68130  3.45101  1.96207  3.28594  3.85485  2.99726  2.84874  2.80689  2.27434  2.38703  2.70207  3.36765  5.48203  4.12512    136 k - - -
          2.68618  4.42225  2.77519  2.73123  3.46354  2.40513  3.72494  3.29354  2.67741  2.69355  4.24690  2.90347  2.73739  3.18146  2.89801  2.37887  2.77519  2.98518  4.58477  3.61503
          0.03430  4.41951  3.83166  0.61958  0.77255  0.50622  0.92325
    121   2.58863  4.94166  3.02089  2.49118  3.48826  2.92184  2.21056  3.62717  2.41485  3.21126  4.01612  2.27891  3.89453  2.84632  2.83833  2.71259  2.92658  3.28853  5.43008  4.08219    137 h - - -
          2.68618  4.42225  2.77519  2.73123  3.46354  2.40513  3.72494  3.29354  2.67741  2.69355  4.24690  2.90347  2.73739  3.18146  2.89801  2.37887  2.77519  2.98518  4.58477  3.61503
          0.01834  4.40355  5.12590  0.61958  0.77255  0.49060  0.94742
    122   2.40359  3.13714  4.11091  3.77535  4.59141  2.54162  4.66468  4.01922  3.72932  3.72273  4.53677  3.71403  3.93411  3.98600  3.97446  0.74862  2.92443  3.41755  5.95521  4.78916    138 s - - -
          2.68618  4.42225  2.77519  2.73123  3.46354  2.40513  3.72494  3.29354  2.67741  2.69355  4.24690  2.90347  2.73739  3.18146  2.89801  2.37887  2.77519  2.98518  4.58477  3.61503
          0.01805  4.41951  5.14185  0.61958  0.77255  0.50622  0.92325
    123   3.30634  5.25899  3.18873  3.14615  4.72496  3.66039  4.53233  4.59774  3.50884  4.18418  5.16278  0.46881  4.35150  3.83567  3.85778  3.37008  3.72298  4.15836  5.96085  4.65679    139 N - - -
          2.68618  4.42225  2.77519  2.73123  3.46354  2.40513  3.72494  3.29354  2.67741  2.69355  4.24690  2.90347  2.73739  3.18146  2.89801  2.37887  2.77519  2.98518  4.58477  3.61503
          0.01805  4.41951  5.14185  0.61958  0.77255  0.50622  0.92325
    124   2.64484  3.84203  4.80664  4.22480  3.38174  4.19926  4.57238  1.58261  4.06671  1.67626  2.50670  4.31130  4.52461  4.22577  4.14297  3.52365  3.19055  1.70269  5.06418  3.89599    140 i - - -
          2.68618  4.42225  2.77519  2.73123  3.46354  2.40513  3.72494  3.29354  2.67741  2.69355  4.24690  2.90347  2.73739  3.18146  2.89801  2.37887  2.77519  2.98518  4.58477  3.61503
          0.01805  4.41951  5.14185  0.61958  0.77255  0.50622  0.92325
    125   3.39143  4.63199  5.32353  4.80254  3.69035  4.86897  5.39275  0.92684  4.70404  1.95696  3.09502  4.97733  5.08537  4.87406  4.82895  4.25549  3.63660  1.46015  5.72814  4.58512    141 i - - -
          2.68618  4.42225  2.77519  2.73123  3.46354  2.40513  3.72494  3.29354  2.67741  2.69355  4.24690  2.90347  2.73739  3.18146  2.89801  2.37887  2.77519  2.98518  4.58477  3.61503
          0.01805  4.41951  5.14185  0.61958  0.77255  0.50622  0.92325
    126   3.54693  4.82038  5.33336  4.76233  2.75420  4.86235  5.15410  2.15101  4.63292  0.73852  3.04479  4.95261  5.00505  4.63592  4.67038  4.22169  3.76362  2.02731  5.34410  4.27657    142 l - - -
          2.68618  4.42225  2.77519  2.73123  3.46354  2.40513  3.72494  3.29354  2.67741  2.69355  4.24690  2.90347  2.73739  3.18146  2.89801  2.37887  2.77519  2.98518  4.58477  3.61503
          0.01805  4.41951  5.14185  0.61958  0.77255  0.50622  0.92325
    127   3.09511  4.46517  4.73534  4.19817  3.70115  4.35847  4.85026  1.91727  4.08441  2.14775  3.55920  4.40833  4.70640  4.34174  4.28381  3.70448  2.38170  0.96268  5.47247  4.27135    143 v - - -
          2.68624  4.42231  2.77475  2.73130  3.46360  2.40513  3.72501  3.29360  2.67747  2.69361  4.24696  2.90302  2.73746  3.18153  2.89807  2.37893  2.77526  2.98525  4.58483  3.61509
          0.35829  1.21983  5.14185  0.15230  1.95710  0.50622  0.92325
    128   2.65223  5.28700  2.54681  1.38617  4.61316  3.21292  3.72238  4.09441  2.19398  3.58286  4.34565  2.92469  3.90565  2.83624  2.82392  2.64990  3.03287  3.66998  5.72538  4.30867    145 e - - -
          2.68618  4.42225  2.77519  2.73123  3.46354  2.40513  3.72494  3.29354  2.67741  2.69355  4.24690  2.90347  2.73739  3.18146  2.89801  2.37887  2.77519  2.98518  4.58477  3.61503
          0.01805  4.41951  5.14185  0.61958  0.77255  0.50622  0.92325
    129   2.72627  5.21295  2.19017  2.08213  4.53985  3.28394  3.67812  4.01937  2.19827  3.51015  4.26244  2.04489  3.87179  2.78484  2.93572  2.57409  2.96140  3.59467  4.48247  4.24248    146 n - - -
          2.68618  4.42225  2.77519  2.73123  3.46354  2.40513  3.72494  3.29354  2.67741  2.69355  4.24690  2.90347  2.73739  3.18146  2.89801  2.37887  2.77519  2.98518  4.58477  3.61503
          0.01805  4.41951  5.14185  0.61958  0.77255  0.50622  0.92325
    130   2.77859  5.22411  2.57390  2.16261  4.53849  1.96608  3.73004  4.00905  2.52589  3.26549  4.29518  2.18059  3.90471  2.85013  2.93438  2.53568  3.02079  3.60278  5.68613  4.27882    147 g - - -
          2.68618  4.42225  2.77519  2.73123  3.46354  2.40513  3.72494  3.29354  2.67741  2.69355  4.24690  2.90347  2.73739  3.18146  2.89801  2.37887  2.77519  2.98518  4.58477  3.61503
          0.01805  4.41951  5.14185  0.61958  0.77255  0.50622  0.92325
    131   2.69420  4.79591  3.16218  2.46721  4.01478  3.54241  3.73996  2.61241  1.86082  2.85404  3.87465  2.94440  3.92885  2.91199  2.61118  2.75624  2.71788  2.71664  5.30988  4.00277    148 k - - -
          2.68618  4.42225  2.77519  2.73123  3.46354  2.40513  3.72494  3.29354  2.67741  2.69355  4.24690  2.90347  2.73739  3.18146  2.89801  2.37887  2.77519  2.98518  4.58477  3.61503
          0.01805  4.41951  5.14185  0.61958  0.77255  0.50622  0.92325
    132   3.26839  3.73150  5.22690  4.72549  3.85178  4.69343  5.33736  0.85385  4.62417  2.40262  3.65000  4.85725  5.00165  4.85713  4.77352  4.08890  3.53487  1.40046  5.78449  4.57795    149 i - - -
          2.68618  4.42225  2.77519  2.73123  3.46354  2.40513  3.72494  3.29354  2.67741  2.69355  4.24690  2.90347  2.73739  3.18146  2.89801  2.37887  2.77519  2.98518  4.58477  3.61503
          0.01805  4.41951  5.14185  0.61958  0.77255  0.50622  0.92325
    133   2.96577  4.41237  4.35464  2.79285  3.42987  4.12117  4.44592  1.72461  3.68096  1.36788  3.32857  4.05973  4.45357  3.92558  3.89670  3.42151  3.20014  1.96321  5.12447  3.94886    150 l - - -
          2.68618  4.42225  2.77519  2.73123  3.46354  2.40513  3.72494  3.29354  2.67741  2.69355  4.24690  2.90347  2.73739  3.18146  2.89801  2.37887  2.77519  2.98518  4.58477  3.61503
          0.01805  4.41951  5.14185  0.61958  0.77255  0.50622  0.92325
    134   2.65564  5.28104  1.64305  1.97534  4.59729  3.45126  3.73123  3.65335  2.53053  3.57542  4.34217  2.92020  3.90637  2.45625  3.03882  2.49976  3.03693  3.65811  5.72738  4.30738    151 d - - -
          2.68618  4.42225  2.77519  2.73123  3.46354  2.40513  3.72494  3.29354  2.67741  2.69355  4.24690  2.90347  2.73739  3.18146  2.89801  2.37887  2.77519  2.98518  4.58477  3.61503
          0.01805  4.41951  5.14185  0.61958  0.77255  0.50622  0.92325
    135   1.58867  3.96333  3.05466  2.84616  3.82495  3.51121  3.89931  3.18112  2.82163  2.60381  3.74835  3.27556  3.96458  3.14467  3.22351  2.17983  2.82409  2.74453  5.21321  3.95020    152 a - - -
          2.68618  4.42225  2.77519  2.73123  3.46354  2.40513  3.72494  3.29354  2.67741  2.69355  4.24690  2.90347  2.73739  3.18146  2.89801  2.37887  2.77519  2.98518  4.58477  3.61503
          0.01805  4.41951  5.14185  0.61958  0.77255  0.50622  0.92325
    136   3.51694  4.80857  4.84983  4.43720  1.45961  4.43869  2.74896  3.31981  4.26980  1.70020  3.93871  4.24167  4.75849  4.26851  4.29481  3.77123  3.73786  3.17223  3.48837  1.55022    153 f - - -
          2.68618  4.42225  2.77519  2.73123  3.46354  2.40513  3.72494  3.29354  2.67741  2.69355  4.24690  2.90347  2.73739  3.18146  2.89801  2.37887  2.77519  2.98518  4.58477  3.61503
          0.01805  4.41951  5.14185  0.61958  0.77255  0.50622  0.92325
    137   3.44400  5.52622  3.97552  3.16066  5.09658  3.99911  3.81759  4.38729  0.97296  3.74286  4.62576  3.51117  4.33218  2.94377  1.40400  3.41888  3.56611  4.07129  5.70892  4.61122    154 k - - -
          2.68618  4.42225  2.77519  2.73123  3.46354  2.40513  3.72494  3.29354  2.67741  2.69355  4.24690  2.90347  2.73739  3.18146  2.89801  2.37887  2.77519  2.98518  4.58477  3.61503
          0.01805  4.41951  5.14185  0.61958  0.77255  0.50622  0.92325
    138   2.63167  5.16139  2.97613  2.19864  4.49557  3.48306  3.50013  3.95979  1.94994  3.45287  4.20889  2.70443  3.55789  2.76158  2.00116  2.52793  2.94104  3.54706  5.59195  3.84057    155 k - - -
          2.68618  4.42225  2.77519  2.73123  3.46354  2.40513  3.72494  3.29354  2.67741  2.69355  4.24690  2.90347  2.73739  3.18146  2.89801  2.37887  2.77519  2.98518  4.58477  3.61503
          0.01805  4.41951  5.14185  0.61958  0.77255  0.50622  0.92325
    139   2.66535  4.14103  4.13065  3.54348  2.96248  3.30106  4.07186  2.08179  3.42190  2.33302  2.78196  3.75046  4.13795  3.64276  2.93879  2.81101  2.89751  1.76777  4.75372  3.36777    156 v - - -
          2.68618  4.42225  2.77519  2.73123  3.46354  2.40513  3.72494  3.29354  2.67741  2.69355  4.24690  2.90347  2.73739  3.18146  2.89801  2.37887  2.77519  2.98518  4.58477  3.61503
          0.05587  4.41951  3.16303  0.61958  0.77255  0.50622  0.92325
    140   2.66092  4.62396  3.24191  2.51068  3.80512  3.55313  3.59620  2.38313  2.23523  2.64083  3.71252  2.93184  3.93852  2.89699  2.96658  2.67031  2.80624  2.60364  5.16871  3.27196    157 k - - -
          2.68618  4.42225  2.77519  2.73123  3.46354  2.40513  3.72494  3.29354  2.67741  2.69355  4.24690  2.90347  2.73739  3.18146  2.89801  2.37887  2.77519  2.98518  4.58477  3.61503
          0.01874  4.38237  5.10472  0.61958  0.77255  0.56104  0.84540
    141   2.66615  5.15043  2.52363  2.25257  4.46060  3.44640  3.70440  3.92248  2.38652  3.44825  4.22339  2.59078  3.88277  2.82527  2.98662  2.29735  1.83447  3.52672  5.62131  4.22568    158 t - - -
          2.68618  4.42225  2.77519  2.73123  3.46354  2.40513  3.72494  3.29354  2.67741  2.69355  4.24690  2.90347  2.73739  3.18146  2.89801  2.37887  2.77519  2.98518  4.58477  3.61503
          0.01874  4.38237  5.10472  0.61958  0.77255  0.56104  0.84540
    142   2.67288  5.14668  2.65039  2.07359  4.47766  3.44534  3.63649  3.95264  2.09686  3.44504  4.19228  2.82763  3.53443  2.73863  2.29436  2.36698  2.79141  3.16419  5.58700  4.18611    159 e - - -
          2.68618  4.42225  2.77519  2.73123  3.46354  2.40513  3.72494  3.29354  2.67741  2.69355  4.24690  2.90347  2.73739  3.18146  2.89801  2.37887  2.77519  2.98518  4.58477  3.61503
          0.01874  4.38237  5.10472  0.61958  0.77255  0.56104  0.84540
    143   2.56408  4.56445  3.29962  2.73658  2.51862  3.57072  3.79801  3.11157  2.10522  2.60678  3.47886  2.93946  3.95480  2.95115  2.91286  2.64029  2.89132  2.72035  5.11796  3.45838    160 k - - -
          2.68618  4.42225  2.77519  2.73123  3.46354  2.40513  3.72494  3.29354  2.67741  2.69355  4.24690  2.90347  2.73739  3.18146  2.89801  2.37887  2.77519  2.98518  4.58477  3.61503
          0.01874  4.38237  5.10472  0.61958  0.77255  0.56104  0.84540
    144   3.68866  5.42974  4.23991  3.67811  4.92222  4.03631  4.33669  4.52901  2.62890  3.95097  4.96183  3.98556  4.53623  3.55327  0.41996  3.76426  3.93375  4.23595  5.80913  4.76769    161 R - - -
          2.68618  4.42225  2.77519  2.73123  3.46354  2.40513  3.72494  3.29354  2.67741  2.69355  4.24690  2.90347  2.73739  3.18146  2.89801  2.37887  2.77519  2.98518  4.58477  3.61503
          0.01874  4.38237  5.10472  0.61958  0.77255  0.56104  0.84540
    145   2.67554  5.09813  2.76008  2.26993  4.40823  3.45104  3.65114  3.87028  2.36249  3.38871  4.15065  2.46259  3.16515  2.66150  2.78939  2.49016  2.08248  3.26093  5.55320  4.16359    162 t - - -
          2.68618  4.42225  2.77519  2.73123  3.46354  2.40513  3.72494  3.29354  2.67741  2.69355  4.24690  2.90347  2.73739  3.18146  2.89801  2.37887  2.77519  2.98518  4.58477  3.61503
          0.01874  4.38237  5.10472  0.61958  0.77255  0.47166  0.97807
    146   3.46045  4.69877  5.37341  4.85205  3.60131  4.92441  5.42449  0.98118  4.74249  1.48408  3.36758  5.03740  5.11605  4.87870  4.84983  4.31730  3.70299  1.69399  5.69609  4.58172    163 i - - -
          2.68618  4.42225  2.77519  2.73123  3.46354  2.40513  3.72494  3.29354  2.67741  2.69355  4.24690  2.90347  2.73739  3.18146  2.89801  2.37887  2.77519  2.98518  4.58477  3.61503
          0.01805  4.41951  5.14185  0.61958  0.77255  0.47318  0.97555
    147   2.54710  4.14616  4.11889  3.14925  2.65538  3.52442  4.06925  2.31442  3.41400  1.84833  2.87345  3.55999  4.13691  3.40586  3.59787  3.05238  2.63441  2.23494  4.75717  3.11037    164 l - - -
          2.68618  4.42225  2.77519  2.73123  3.46354  2.40513  3.72494  3.29354  2.67741  2.69355  4.24690  2.90347  2.73739  3.18146  2.89801  2.37887  2.77519  2.98518  4.58477  3.61503
          0.01781  4.43251  5.15486  0.61958  0.77255  0.48576  0.95510
    148   2.52927  5.03320  3.13354  2.61041  4.41538  3.54337  3.76742  3.83271  1.97846  3.38225  4.18940  3.10776  1.73770  2.90376  2.51103  2.66384  3.03882  3.46968  5.55911  4.24448    165 p - - -
          2.68618  4.42225  2.77519  2.73123  3.46354  2.40513  3.72494  3.29354  2.67741  2.69355  4.24690  2.90347  2.73739  3.18146  2.89801  2.37887  2.77519  2.98518  4.58477  3.61503
          0.01781  4.43251  5.15486  0.61958  0.77255  0.48576  0.95510
    149   2.91467  5.07099  2.54614  2.66575  4.88434  0.84654  4.22727  4.41487  3.25818  3.99696  4.84753  2.63304  4.07082  3.43723  3.75297  2.95142  3.32392  3.90200  6.13693  4.75803    166 g - - -
          2.68618  4.42225  2.77519  2.73123  3.46354  2.40513  3.72494  3.29354  2.67741  2.69355  4.24690  2.90347  2.73739  3.18146  2.89801  2.37887  2.77519  2.98518  4.58477  3.61503
          0.01781  4.43251  5.15486  0.61958  0.77255  0.48576  0.95510
    150   2.03159  5.00678  3.00455  1.90881  4.28464  3.48906  3.45876  3.72145  2.32923  3.28309  4.07177  2.99411  3.88557  2.81823  2.78882  2.43597  2.92494  2.82775  5.48550  4.12512    167 e - - -
          2.68618  4.42225  2.77519  2.73123  3.46354  2.40513  3.72494  3.29354  2.67741  2.69355  4.24690  2.90347  2.73739  3.18146  2.89801  2.37887  2.77519  2.98518  4.58477  3.61503
          0.01781  4.43251  5.15486  0.61958  0.77255  0.48576  0.95510
    151   2.60896  5.14931  2.75664  2.16656  4.11717  3.45898  3.43526  3.53295  1.90959  3.44714  4.19449  2.93310  3.18885  2.56661  2.47211  2.57812  2.83750  3.53126  5.59129  4.19141    168 k - - -
          2.68618  4.42225  2.77519  2.73123  3.46354  2.40513  3.72494  3.29354  2.67741  2.69355  4.24690  2.90347  2.73739  3.18146  2.89801  2.37887  2.77519  2.98518  4.58477  3.61503
          0.01781  4.43251  5.15486  0.61958  0.77255  0.48576  0.95510
    152   4.33997  5.37690  5.22959  5.07836  1.23087  4.91490  3.69027  3.93957  4.88181  3.14896  4.49059  4.50498  5.18937  4.64379  4.76195  4.31713  4.54648  3.88946  3.77907  0.76955    169 y - - -
          2.68618  4.42225  2.77519  2.73123  3.46354  2.40513  3.72494  3.29354  2.67741  2.69355  4.24690  2.90347  2.73739  3.18146  2.89801  2.37887  2.77519  2.98518  4.58477  3.61503
          0.01781  4.43251  5.15486  0.61958  0.77255  0.48576  0.95510
    153   2.66914  4.29093  3.72907  2.84875  3.28671  3.69307  3.96312  2.26368  2.69545  2.16712  3.17830  3.32575  4.06894  3.37015  3.21570  2.86817  2.59433  2.07507  4.88559  3.38166    170 v - - -
          2.68622  4.42229  2.77523  2.73127  3.46358  2.40517  3.72498  3.29358  2.67745  2.69359  4.24694  2.90350  2.73682  3.18150  2.89805  2.37891  2.77523  2.98522  4.58481  3.61507
          0.33821  1.70076  2.25947  0.21521  1.64182  0.48576  0.95510
    154   2.63834  4.11848  4.08485  3.30834  2.35401  3.73811  4.03597  2.19354  3.38099  2.07792  3.22980  3.71240  3.14031  3.60355  3.56622  2.85429  2.87042  2.25017  4.72159  2.80725    172 l - - -
          2.68618  4.42225  2.77519  2.73123  3.46354  2.40513  3.72494  3.29354  2.67741  2.69355  4.24690  2.90347  2.73739  3.18146  2.89801  2.37887  2.77519  2.98518  4.58477  3.61503
          0.01978  4.32867  5.05102  0.61958  0.77255  0.40401  1.10152
    155   2.87938  4.42641  4.00033  3.45346  1.95482  3.88654  3.56868  2.91018  3.36600  2.38149  3.54336  3.71173  2.41205  3.60636  3.61898  2.97778  3.11041  2.71264  4.47566  1.96578    173 f - - -
          2.68618  4.42225  2.77519  2.73123  3.46354  2.40513  3.72494  3.29354  2.67741  2.69355  4.24690  2.90347  2.73739  3.18146  2.89801  2.37887  2.77519  2.98518  4.58477  3.61503
          0.01781  4.43251  5.15486  0.61958  0.77255  0.48576  0.95510
    156   2.47567  5.16666  2.24151  2.17245  4.49218  3.45796  3.66374  3.96618  2.20471  3.25015  4.21577  2.85969  2.73435  2.76895  2.90734  2.42070  2.76189  3.54740  5.61192  4.20948    174 e - - -
          2.68618  4.42225  2.77519  2.73123  3.46354  2.40513  3.72494  3.29354  2.67741  2.69355  4.24690  2.90347  2.73739  3.18146  2.89801  2.37887  2.77519  2.98518  4.58477  3.61503
          0.01781  4.43251  5.15486  0.61958  0.77255  0.48576  0.95510
    157   2.60036  5.16408  2.34045  2.19816  4.49345  3.33066  3.65434  3.96930  2.25286  3.31723  4.21057  2.82732  3.39599  2.75712  2.76866  2.04925  2.66404  3.54660  5.60648  4.20341    175 s - - -
          2.68618  4.42225  2.77519  2.73123  3.46354  2.40513  3.72494  3.29354  2.67741  2.69355  4.24690  2.90347  2.73739  3.18146  2.89801  2.37887  2.77519  2.98518  4.58477  3.61503
          0.01781  4.43251  5.15486  0.61958  0.77255  0.48576  0.95510
    158   2.72602  5.23006  2.54743  1.90910  4.56461  3.21641  3.67632  4.04911  2.43436  3.53096  4.27763  2.47431  3.54171  2.60089  2.68843  2.06466  2.96105  3.61586  5.66654  4.25163    176 e - - -
          2.68618  4.42225  2.77519  2.73123  3.46354  2.40513  3.72494  3.29354  2.67741  2.69355  4.24690  2.90347  2.73739  3.18146  2.89801  2.37887  2.77519  2.98518  4.58477  3.61503
          0.01781  4.43251  5.15486  0.61958  0.77255  0.48576  0.95510
    159   2.78040  5.13688  3.07773  2.51393  4.46080  2.64793  3.69281  3.89833  1.53649  3.41233  4.19555  3.03490  3.93341  2.53775  2.50658  2.65305  3.00179  3.51998  5.56233  3.42390    177 k - - -
          2.68618  4.42225  2.77519  2.73123  3.46354  2.40513  3.72494  3.29354  2.67741  2.69355  4.24690  2.90347  2.73739  3.18146  2.89801  2.37887  2.77519  2.98518  4.58477  3.61503
          0.01781  4.43251  5.15486  0.61958  0.77255  0.48576  0.95510
    160   2.65873  4.23589  4.12204  3.54130  3.34206  3.85169  4.15543  1.94534  2.61730  1.74748  3.03434  3.79208  4.21467  3.67344  3.64327  3.13595  2.70652  2.05513  4.88286  3.68871    178 l - - -
          2.68618  4.42225  2.77519  2.73123  3.46354  2.40513  3.72494  3.29354  2.67741  2.69355  4.24690  2.90347  2.73739  3.18146  2.89801  2.37887  2.77519  2.98518  4.58477  3.61503
          0.01781  4.43251  5.15486  0.61958  0.77255  0.48576  0.95510
    161   2.68776  5.03954  2.61810  2.43832  3.99338  3.25804  3.68465  3.77906  2.45380  3.03164  4.10667  1.84393  3.69720  2.80650  2.86394  2.43190  2.68332  3.40441  5.51844  4.14558    179 n - - -
          2.68618  4.42225  2.77519  2.73123  3.46354  2.40513  3.72494  3.29354  2.67741  2.69355  4.24690  2.90347  2.73739  3.18146  2.89801  2.37887  2.77519  2.98518  4.58477  3.61503
          0.01781  4.43251  5.15486  0.61958  0.77255  0.48576  0.95510
    162   2.95510  4.40044  4.39866  3.83060  3.17757  4.10227  4.43380  1.45343  3.71911  1.89428  3.30719  4.07286  2.15641  3.94386  3.91860  3.40594  3.19298  2.17577  5.07523  3.88747    180 i - - -
          2.68618  4.42225  2.77519  2.73123  3.46354  2.40513  3.72494  3.29354  2.67741  2.69355  4.24690  2.90347  2.73739  3.18146  2.89801  2.37887  2.77519  2.98518  4.58477  3.61503
          0.01781  4.43251  5.15486  0.61958  0.77255  0.48576  0.95510
    163   2.67108  4.39116  3.15854  2.59765  2.72059  3.65047  3.90379  2.78815  2.93568  1.81039  3.49403  3.38720  4.02990  3.23772  3.08808  2.76260  2.76357  2.55491  4.97254  3.39081    181 l - - -
          2.68625  4.42232  2.77509  2.73104  3.46361  2.40520  3.72486  3.29351  2.67740  2.69351  4.24697  2.90341  2.73747  3.18153  2.89802  2.37894  2.77520  2.98507  4.58484  3.61510
          0.16276  1.93496  5.15486  0.78147  0.61200  0.48576  0.95510
    164   2.89524  5.45598  1.97217  1.60845  4.77640  3.16401  3.50750  4.27993  2.30859  3.75020  4.52012  2.13665  3.94765  2.91283  3.16262  2.82146  3.14541  3.83656  5.88556  4.43200    186 e - - -
          2.68618  4.42225  2.77519  2.73123  3.46354  2.40513  3.72494  3.29354  2.67741  2.69355  4.24690  2.90347  2.73739  3.18146  2.89801  2.37887  2.77519  2.98518  4.58477  3.61503
          0.03533  4.43251  3.77971  0.61958  0.77255  0.48576  0.95510
    165   2.67634  4.13433  4.20381  3.61475  3.23472  3.33764  3.49214  2.03719  3.48091  1.74757  3.04181  3.79763  4.15942  3.69420  3.64096  2.95559  2.90894  1.88253  4.75377  3.56410    187 l - - -
          2.68618  4.42225  2.77519  2.73123  3.46354  2.40513  3.72494  3.29354  2.67741  2.69355  4.24690  2.90347  2.73739  3.18146  2.89801  2.37887  2.77519  2.98518  4.58477  3.61503
          0.01813  4.41531  5.13766  0.61958  0.77255  0.51267  0.91353
    166   2.67588  5.13546  2.59228  2.11944  3.83418  3.45428  3.64612  3.93075  2.27232  3.43159  4.18209  2.37441  3.56558  2.75003  2.73422  2.32024  2.53507  3.51467  5.58090  3.94026    188 e - - -
          2.68618  4.42225  2.77519  2.73123  3.46354  2.40513  3.72494  3.29354  2.67741  2.69355  4.24690  2.90347  2.73739  3.18146  2.89801  2.37887  2.77519  2.98518  4.58477  3.61503
          0.01813  4.41531  5.13766  0.61958  0.77255  0.51267  0.91353
    167   2.61343  4.92058  2.85784  2.13977  3.94364  3.36825  3.69227  3.12724  2.24069  2.86161  3.98705  2.59844  3.88209  2.68594  2.94924  2.62527  2.83419  3.26025  3.97826  3.32890    189 e - - -
          2.68618  4.42225  2.77519  2.73123  3.46354  2.40513  3.72494  3.29354  2.67741  2.69355  4.24690  2.90347  2.73739  3.18146  2.89801  2.37887  2.77519  2.98518  4.58477  3.61503
          0.01813  4.41531  5.13766  0.61958  0.77255  0.51267  0.91353
    168   2.51001  4.77241  2.70550  2.19674  3.34522  3.30266  3.73605  2.54617  2.56658  2.63708  3.85117  2.74288  3.91298  2.91037  2.87524  2.73402  2.90177  3.00388  5.29417  3.98142    190 e - - -
          2.68618  4.42225  2.77519  2.73123  3.46354  2.40513  3.72494  3.29354  2.67741  2.69355  4.24690  2.90347  2.73739  3.18146  2.89801  2.37887  2.77519  2.98518  4.58477  3.61503
          0.01813  4.41531  5.13766  0.61958  0.77255  0.46930  0.98201
    169   2.67925  5.12593  2.27666  2.07307  4.02230  3.46131  3.65257  3.60803  2.17723  3.06406  4.17374  2.80963  3.42945  2.75814  2.82215  2.35503  2.81992  3.50251  5.57443  4.17955    191 e - - -
          2.68618  4.42225  2.77519  2.73123  3.46354  2.40513  3.72494  3.29354  2.67741  2.69355  4.24690  2.90347  2.73739  3.18146  2.89801  2.37887  2.77519  2.98518  4.58477  3.61503
          0.01781  4.43251  5.15486  0.61958  0.77255  0.48576  0.95510
    170   2.67284  4.54538  3.00012  2.71206  2.28897  3.44881  3.82769  2.78956  2.54663  2.37467  3.63987  2.79242  3.62253  3.08074  3.16067  2.82239  2.80823  2.83387  5.10530  3.53348    192 f - - -
          2.68618  4.42225  2.77519  2.73123  3.46354  2.40513  3.72494  3.29354  2.67741  2.69355  4.24690  2.90347  2.73739  3.18146  2.89801  2.37887  2.77519  2.98518  4.58477  3.61503
          0.20590  4.43251  1.74756  0.61958  0.77255  0.48576  0.95510
    171   2.62538  4.82579  2.54716  2.37762  3.78585  3.45540  3.66000  2.88849  2.41206  2.68898  3.89669  2.86109  3.84586  2.70137  2.79192  2.41927  2.61531  3.15747  5.32838  3.99335    193 e - - -
          2.68618  4.42225  2.77519  2.73123  3.46354  2.40513  3.72494  3.29354  2.67741  2.69355  4.24690  2.90347  2.73739  3.18146  2.89801  2.37887  2.77519  2.98518  4.58477  3.61503
          0.08273  4.24808  2.73170  0.61958  0.77255  0.72420  0.66303
    172   2.61010  4.80016  2.57230  2.37020  3.55819  3.44252  3.64743  3.22099  2.21716  2.67277  3.87200  2.97611  3.83271  2.79996  2.81278  2.35217  2.77113  3.03376  5.30474  3.97221    194 k - - -
          2.68617  4.42244  2.77539  2.73127  3.46320  2.40528  3.72500  3.29323  2.67734  2.69289  4.24709  2.90366  2.73759  3.18151  2.89814  2.37897  2.77517  2.98530  4.58496  3.61456
          0.72116  1.10724  1.69641  1.10489  0.40234  0.44690  1.02057
    173   2.74442  5.24959  2.25422  1.91628  4.56684  3.11347  3.32027  4.05336  2.48383  3.54472  4.31231  2.06439  3.60107  2.78933  2.99986  2.56198  2.85236  3.62810  5.69308  4.26383    202 e - - -
          2.68618  4.42225  2.77519  2.73123  3.46354  2.40513  3.72494  3.29354  2.67741  2.69355  4.24690  2.90347  2.73739  3.18146  2.89801  2.37887  2.77519  2.98518  4.58477  3.61503
          0.02234  4.20849  4.93084  0.61958  0.77255  0.76404  0.62695
    174   2.62764  4.97147  2.92237  2.15858  3.97414  3.11941  3.61917  3.69855  2.13949  3.24963  4.03118  2.82280  3.81558  2.62648  2.85741  2.11040  2.73124  3.32913  5.44276  3.68772    203 s - - -
          2.68618  4.42225  2.77519  2.73123  3.46354  2.40513  3.72494  3.29354  2.67741  2.69355  4.24690  2.90347  2.73739  3.18146  2.89801  2.37887  2.77519  2.98518  4.58477  3.61503
          0.02234  4.20849  4.93084  0.61958  0.77255  0.76404  0.62695
    175   2.62304  4.98460  2.92940  2.25257  3.87178  3.20049  3.61110  3.44613  2.18066  3.26503  4.04124  2.58412  3.81078  2.55395  2.63295  2.24411  2.76291  3.34557  5.45083  4.07869    204 k - - -
          2.68618  4.42225  2.77519  2.73123  3.46354  2.40513  3.72494  3.29354  2.67741  2.69355  4.24690  2.90347  2.73739  3.18146  2.89801  2.37887  2.77519  2.98518  4.58477  3.61503
          0.02234  4.20849  4.93084  0.61958  0.77255  0.76404  0.62695
    176   2.58339  5.14832  2.65206  2.11320  4.47499  2.60653  3.62242  3.94698  1.90833  3.44126  4.20076  2.73379  3.82167  2.62043  2.69398  2.64423  2.91511  3.53044  5.58530  4.18522    205 k - - -
          2.68618  4.42225  2.77519  2.73123  3.46354  2.40513  3.72494  3.29354  2.67741  2.69355  4.24690  2.90347  2.73739  3.18146  2.89801  2.37887  2.77519  2.98518  4.58477  3.61503
          0.02234  4.20849  4.93084  0.61958  0.77255  0.76404  0.62695
    177   2.48789  4.68117  3.10972  2.54934  3.56665  3.47809  3.68957  3.28257  2.07354  2.92394  3.13119  2.88892  3.86564  2.87346  2.74446  2.55856  2.50539  2.99433  5.20792  3.56955    206 k - - -
          2.68618  4.42225  2.77519  2.73123  3.46354  2.40513  3.72494  3.29354  2.67741  2.69355  4.24690  2.90347  2.73739  3.18146  2.89801  2.37887  2.77519  2.98518  4.58477  3.61503
          0.02234  4.20849  4.93084  0.61958  0.77255  0.76404  0.62695
    178   2.60784  4.27721  4.28488  3.71227  3.29824  3.98165  4.31120  1.77902  3.58696  1.54568  3.21439  3.95120  4.32229  3.39468  3.78218  3.28275  3.06854  1.87713  4.96679  3.79239    207 l - - -
          2.68618  4.42225  2.77519  2.73123  3.46354  2.40513  3.72494  3.29354  2.67741  2.69355  4.24690  2.90347  2.73739  3.18146  2.89801  2.37887  2.77519  2.98518  4.58477  3.61503
          0.02234  4.20849  4.93084  0.61958  0.77255  0.68888  0.69743
    179   2.62733  4.74097  2.92260  2.42722  3.95747  3.47525  3.40975  3.04642  2.50634  2.72154  3.82005  3.03086  3.86522  2.85700  2.73800  1.91763  2.85882  2.86821  5.25970  3.94499    208 s - - -
          2.68618  4.42225  2.77519  2.73123  3.46354  2.40513  3.72494  3.29354  2.67741  2.69355  4.24690  2.90347  2.73739  3.18146  2.89801  2.37887  2.77519  2.98518  4.58477  3.61503
          0.02152  4.24539  4.96773  0.61958  0.77255  0.72701  0.66040
    180   2.67288  5.11428  2.91262  1.94513  4.44573  3.43413  3.61328  3.90804  2.05458  3.18284  4.16353  2.61778  3.83067  2.43581  2.55996  2.53938  2.75925  3.49866  5.54564  4.16353    209 e - - -
          2.68618  4.42225  2.77519  2.73123  3.46354  2.40513  3.72494  3.29354  2.67741  2.69355  4.24690  2.90347  2.73739  3.18146  2.89801  2.37887  2.77519  2.98518  4.58477  3.61503
          0.02152  4.24539  4.96773  0.61958  0.77255  0.72701  0.66040
    181   2.23875  4.18706  3.78259  3.01548  2.27292  3.66163  3.94033  2.52724  2.84275  2.38087  3.15777  3.52259  4.03537  3.39222  3.39741  2.92881  2.84562  2.22103  4.78596  3.15930    210 v - - -
          2.68618  4.42225  2.77519  2.73123  3.46354  2.40513  3.72494  3.29354  2.67741  2.69355  4.24690  2.90347  2.73739  3.18146  2.89801  2.37887  2.77519  2.98518  4.58477  3.61503
          0.02152  4.24539  4.96773  0.61958  0.77255  0.72701  0.66040
    182   3.37948  4.64959  5.15332  4.62487  3.40347  4.76245  5.19402  1.10552  4.48502  1.33201  3.19000  4.83948  4.96233  4.63467  4.60452  4.14519  3.61939  1.88378  5.49088  4.37432    211 i - - -
          2.68618  4.42225  2.77519  2.73123  3.46354  2.40513  3.72494  3.29354  2.67741  2.69355  4.24690  2.90347  2.73739  3.18146  2.89801  2.37887  2.77519  2.98518  4.58477  3.61503
          0.08220  4.24539  2.73978  0.61958  0.77255  0.44686  1.02063
    183   2.63353  4.10469  3.87273  3.38045  2.93206  3.73912  4.04246  2.32198  3.40536  2.12431  2.89478  3.72796  4.10830  3.36207  3.57907  2.76022  2.86555  2.07772  4.03925  2.40760    212 v - - -
          2.68618  4.42225  2.77519  2.73123  3.46354  2.40513  3.72494  3.29354  2.67741  2.69355  4.24690  2.90347  2.73739  3.18146  2.89801  2.37887  2.77519  2.98518  4.58477  3.61503
          0.01968  4.33377  5.05612  0.61958  0.77255  0.62580  0.76536
    184   2.67609  5.15012  2.57712  2.24815  4.47959  3.27515  3.63399  3.95455  1.88502  3.30778  4.19751  2.77341  3.83618  2.59114  2.79651  2.13723  2.82175  3.53288  5.58986  4.18787    213 k - - -
          2.68618  4.42225  2.77519  2.73123  3.46354  2.40513  3.72494  3.29354  2.67741  2.69355  4.24690  2.90347  2.73739  3.18146  2.89801  2.37887  2.77519  2.98518  4.58477  3.61503
          0.01968  4.33377  5.05612  0.61958  0.77255  0.44382  1.02605
    185   2.68232  5.10031  2.96607  2.25050  4.41216  3.46739  3.65469  3.50633  2.22298  3.18917  4.15096  2.24719  3.66090  2.59741  2.46976  2.56042  2.45280  3.47320  5.55139  4.16667    214 k - - -
          2.68618  4.42225  2.77519  2.73123  3.46354  2.40513  3.72494  3.29354  2.67741  2.69355  4.24690  2.90347  2.73739  3.18146  2.89801  2.37887  2.77519  2.98518  4.58477  3.61503
          0.01813  4.41515  5.13749  0.61958  0.77255  0.46915  0.98225
    186   3.29218  4.58182  5.19430  4.62379  2.22582  4.60913  4.96660  1.47427  4.47847  1.42696  3.19564  4.73393  4.84461  4.55608  4.52132  3.95752  3.52172  1.69454  5.28594  4.16038    215 l - - -
          2.68618  4.42225  2.77519  2.73123  3.46354  2.40513  3.72494  3.29354  2.67741  2.69355  4.24690  2.90347  2.73739  3.18146  2.89801  2.37887  2.77519  2.98518  4.58477  3.61503
          0.01781  4.43251  5.15486  0.61958  0.77255  0.48576  0.95510
    187   2.52713  4.74577  3.16595  2.45734  3.68011  3.53829  3.75114  3.34772  2.49709  2.85523  2.67669  3.10721  3.92588  2.13074  2.88871  2.55395  2.77448  2.95209  5.27270  3.66407    216 q - - -
          2.68618  4.42225  2.77519  2.73123  3.46354  2.40513  3.72494  3.29354  2.67741  2.69355  4.24690  2.90347  2.73739  3.18146  2.89801  2.37887  2.77519  2.98518  4.58477  3.61503
          0.01781  4.43251  5.15486  0.61958  0.77255  0.48576  0.95510
    188   3.50682  5.19010  4.28990  4.27362  5.33693  0.22466  5.32044  5.11051  4.52743  4.67548  5.68071  4.45720  4.59310  4.80816  4.66697  3.69971  4.02871  4.53018  6.24761  5.46971    217 G - - -
          2.68618  4.42225  2.77519  2.73123  3.46354  2.40513  3.72494  3.29354  2.67741  2.69355  4.24690  2.90347  2.73739  3.18146  2.89801  2.37887  2.77519  2.98518  4.58477  3.61503
          0.01781  4.43251  5.15486  0.61958  0.77255  0.48576  0.95510
    189   3.59508  4.88049  5.15614  4.66993  0.93072  4.74347  4.52181  2.23065  4.50923  1.70886  3.27273  4.70296  4.96241  4.53355  4.55415  4.10614  3.81978  2.63289  4.69871  3.17460    218 f - - -
          2.68618  4.42225  2.77519  2.73123  3.46354  2.40513  3.72494  3.29354  2.67741  2.69355  4.24690  2.90347  2.73739  3.18146  2.89801  2.37887  2.77519  2.98518  4.58477  3.61503
          0.01781  4.43251  5.15486  0.61958  0.77255  0.48576  0.95510
    190   2.58029  4.84178  2.48250  2.75603  4.70257  3.32237  4.17649  4.16178  3.13742  3.78332  4.60941  3.20356  3.99559  3.37345  3.60019  0.87912  3.13846  3.66136  5.97616  4.62864    219 s - - -
          2.68618  4.42225  2.77519  2.73123  3.46354  2.40513  3.72494  3.29354  2.67741  2.69355  4.24690  2.90347  2.73739  3.18146  2.89801  2.37887  2.77519  2.98518  4.58477  3.61503
          0.01781  4.43251  5.15486  0.61958  0.77255  0.48576  0.95510
    191   2.81906  5.24622  3.27750  2.68513  4.66148  3.31984  3.74260  4.06387  1.21336  3.53519  4.34077  3.16748  3.38086  2.86194  2.01826  2.93403  3.15771  3.68996  5.63224  4.35510    220 k - - -
          2.68618  4.42225  2.77519  2.73123  3.46354  2.40513  3.72494  3.29354  2.67741  2.69355  4.24690  2.90347  2.73739  3.18146  2.89801  2.37887  2.77519  2.98518  4.58477  3.61503
          0.01781  4.43251  5.15486  0.61958  0.77255  0.48576  0.95510
    192   2.51870  4.54535  3.36841  2.80196  3.70791  3.60515  3.83292  2.70152  2.00971  2.26622  3.63961  3.25672  3.98754  2.91832  2.83630  2.83552  2.81454  2.44048  5.10455  3.58654    221 k - - -
          2.68618  4.42225  2.77519  2.73123  3.46354  2.40513  3.72494  3.29354  2.67741  2.69355  4.24690  2.90347  2.73739  3.18146  2.89801  2.37887  2.77519  2.98518  4.58477  3.61503
          0.01781  4.43251  5.15486  0.61958  0.77255  0.48576  0.95510
    193   2.60091  4.48951  3.50098  2.95267  3.75613  3.56105  3.95581  2.89671  2.90342  2.66552  3.40737  3.35961  4.01176  3.23051  3.27941  1.80450  1.78769  2.79200  5.17840  3.92883    222 t - - -
          2.68618  4.42225  2.77519  2.73123  3.46354  2.40513  3.72494  3.29354  2.67741  2.69355  4.24690  2.90347  2.73739  3.18146  2.89801  2.37887  2.77519  2.98518  4.58477  3.61503
          0.14663  4.43251  2.08344  0.61958  0.77255  0.48576  0.95510
    194   1.87088  4.32554  3.61587  3.05012  3.47807  3.64653  3.93029  2.41753  2.66463  2.33251  3.44432  3.43038  4.03336  3.28790  3.31407  2.66619  2.88843  2.17302  4.94452  3.71799    223 a - - -
          2.68618  4.42225  2.77519  2.73123  3.46354  2.40513  3.72494  3.29354  2.67741  2.69355  4.24690  2.90347  2.73739  3.18146  2.89801  2.37887  2.77519  2.98518  4.58477  3.61503
          0.02024  4.30612  5.02847  0.61958  0.77255  0.39066  1.12889
    195   2.68031  5.11104  2.84811  1.90774  4.42521  3.46590  3.65519  3.22252  2.12363  3.21304  3.89093  2.71858  3.85848  2.60932  2.49758  2.65838  2.78145  3.48502  5.56194  3.89070    224 e - - -
          2.68618  4.42225  2.77519  2.73123  3.46354  2.40513  3.72494  3.29354  2.67741  2.69355  4.24690  2.90347  2.73739  3.18146  2.89801  2.37887  2.77519  2.98518  4.58477  3.61503
          0.01781  4.43251  5.15486  0.61958  0.77255  0.48576  0.95510
    196   2.51870  5.11986  2.85722  1.60554  3.92710  3.17296  3.66726  3.89290  2.28684  3.19606  4.17169  2.59515  3.86634  2.77767  2.81657  2.67154  2.92624  3.49205  5.57325  4.18277    225 e - - -
          2.68618  4.42225  2.77519  2.73123  3.46354  2.40513  3.72494  3.29354  2.67741  2.69355  4.24690  2.90347  2.73739  3.18146  2.89801  2.37887  2.77519  2.98518  4.58477  3.61503
          0.01781  4.43251  5.15486  0.61958  0.77255  0.48576  0.95510
    197   3.34405  4.63557  5.22247  4.64487  2.06933  4.64166  4.96651  1.73117  4.49644  1.18724  3.11868  4.76312  4.85700  4.54296  4.52565  3.98841  3.56829  1.87110  5.25015  4.14135    226 l - - -
          2.68618  4.42225  2.77519  2.73123  3.46354  2.40513  3.72494  3.29354  2.67741  2.69355  4.24690  2.90347  2.73739  3.18146  2.89801  2.37887  2.77519  2.98518  4.58477  3.61503
          0.01781  4.43251  5.15486  0.61958  0.77255  0.48576  0.95510
    198   2.59613  3.67846  4.53997  3.93703  2.55427  3.89133  4.21793  2.18548  3.75800  1.42225  3.05150  4.00079  4.24729  3.91254  3.82067  3.19811  2.80001  2.20793  4.74563  3.26712    227 l - - -
          2.68618  4.42225  2.77519  2.73123  3.46354  2.40513  3.72494  3.29354  2.67741  2.69355  4.24690  2.90347  2.73739  3.18146  2.89801  2.37887  2.77519  2.98518  4.58477  3.61503
          0.01781  4.43251  5.15486  0.61958  0.77255  0.48576  0.95510
    199   2.67795  5.07656  2.90021  2.22792  3.35577  3.09145  2.95026  3.83390  2.15538  3.25683  4.12908  2.77019  3.86205  2.58831  2.70938  2.56963  2.80151  3.44350  5.53612  3.24477    228 k - - -
          2.68618  4.42225  2.77519  2.73123  3.46354  2.40513  3.72494  3.29354  2.67741  2.69355  4.24690  2.90347  2.73739  3.18146  2.89801  2.37887  2.77519  2.98518  4.58477  3.61503
          0.01781  4.43251  5.15486  0.61958  0.77255  0.48576  0.95510
    200   2.68697  4.69254  3.22986  2.38418  3.55261  3.56384  3.77478  2.99795  2.55425  2.67200  3.77785  3.15406  3.94935  2.97691  1.89104  2.66937  2.91714  2.99780  5.22295  3.01609    229 r - - -
          2.68618  4.42225  2.77519  2.73123  3.46354  2.40513  3.72494  3.29354  2.67741  2.69355  4.24690  2.90347  2.73739  3.18146  2.89801  2.37887  2.77519  2.98518  4.58477  3.61503
          0.01781  4.43251  5.15486  0.61958  0.77255  0.48576  0.95510
    201   1.84511  3.87387  4.13138  3.54564  3.05360  3.77651  4.08413  2.11206  3.42736  1.96872  3.02253  3.52484  4.14739  3.64951  3.61135  2.78859  2.82860  2.38217  4.77162  3.57914    230 a - - -
          2.68618  4.42225  2.77519  2.73123  3.46354  2.40513  3.72494  3.29354  2.67741  2.69355  4.24690  2.90347  2.73739  3.18146  2.89801  2.37887  2.77519  2.98518  4.58477  3.61503
          0.01781  4.43251  5.15486  0.61958  0.77255  0.48576  0.95510
    202   2.65003  5.28216  2.54310  2.02747  4.60937  2.07173  3.71266  4.09496  2.27289  3.57971  4.33584  2.66851  3.89634  2.43226  2.99771  2.60298  3.01485  3.66479  5.71981  4.29851    231 e - - -
          2.68618  4.42225  2.77519  2.73123  3.46354  2.40513  3.72494  3.29354  2.67741  2.69355  4.24690  2.90347  2.73739  3.18146  2.89801  2.37887  2.77519  2.98518  4.58477  3.61503
          0.01781  4.43251  5.15486  0.61958  0.77255  0.48576  0.95510
    203   2.69846  4.15542  4.21936  3.63070  3.11162  3.81521  4.11985  1.73147  3.01170  1.75036  3.25468  3.59592  4.18061  3.71100  3.65733  3.10611  2.93060  2.18186  4.77049  3.16929    232 i - - -
          2.68618  4.42225  2.77519  2.73123  3.46354  2.40513  3.72494  3.29354  2.67741  2.69355  4.24690  2.90347  2.73739  3.18146  2.89801  2.37887  2.77519  2.98518  4.58477  3.61503
          0.01781  4.43251  5.15486  0.61958  0.77255  0.48576  0.95510
    204   2.58147  5.12427  2.56414  1.88362  4.44232  3.26489  3.65343  3.90988  2.40044  3.29248  3.92371  2.76165  3.85563  2.46604  2.88855  2.39974  2.82023  3.31402  5.57339  3.49282    233 e - - -
          2.68620  4.42227  2.77521  2.73125  3.46320  2.40515  3.72496  3.29356  2.67743  2.69348  4.24692  2.90349  2.73737  3.18148  2.89803  2.37889  2.77521  2.98520  4.58479  3.61505
          0.39034  2.31315  1.49511  0.31554  1.30709  0.48576  0.95510
    205   2.96296  5.54104  1.25856  1.92798  4.84118  3.31853  3.80881  4.35748  2.77986  3.84173  4.66253  2.50065  3.34203  2.96093  3.36352  2.70982  3.24007  3.92081  5.99958  4.50300    235 d - - -
          2.68618  4.42225  2.77519  2.73123  3.46354  2.40513  3.72494  3.29354  2.67741  2.69355  4.24690  2.90347  2.73739  3.18146  2.89801  2.37887  2.77519  2.98518  4.58477  3.61503
          0.06297  4.18604  3.08300  0.61958  0.77255  0.78530  0.60878
    206   2.60015  4.76671  2.75511  2.46357  3.99758  3.21116  3.64391  3.19489  2.08243  2.88430  3.65161  2.97834  3.82765  2.80164  2.80266  2.53686  2.59059  2.75234  5.27642  3.94978    236 k - - -
          2.68618  4.42225  2.77519  2.73123  3.46354  2.40513  3.72494  3.29354  2.67741  2.69355  4.24690  2.90347  2.73739  3.18146  2.89801  2.37887  2.77519  2.98518  4.58477  3.61503
          0.02377  4.14684  4.86919  0.61958  0.77255  0.70322  0.68318
    207   2.46732  4.90475  2.81221  2.22689  4.16991  3.21121  3.63236  3.60160  2.41339  3.03682  3.66232  2.80558  2.52770  2.69546  2.88652  2.56481  2.85318  3.06204  5.39270  4.03741    237 e - - -
          2.68618  4.42225  2.77519  2.73123  3.46354  2.40513  3.72494  3.29354  2.67741  2.69355  4.24690  2.90347  2.73739  3.18146  2.89801  2.37887  2.77519  2.98518  4.58477  3.61503
          0.02234  4.20849  4.93084  0.61958  0.77255  0.76404  0.62695
    208   2.50751  4.17112  3.44547  3.19854  3.15389  3.64853  3.92899  2.43188  3.11918  2.08099  3.28125  3.25871  3.32595  3.38307  3.38976  2.91587  2.83156  1.95605  3.78674  3.56308    238 v - - -
          2.68618  4.42225  2.77519  2.73123  3.46354  2.40513  3.72494  3.29354  2.67741  2.69355  4.24690  2.90347  2.73739  3.18146  2.89801  2.37887  2.77519  2.98518  4.58477  3.61503
          0.06282  4.20849  3.07861  0.61958  0.77255  0.76404  0.62695
    209   2.50334  3.81230  3.00201  2.20332  4.05807  3.20096  3.65277  3.47371  2.30716  3.07775  3.89185  2.97462  3.82969  2.68110  2.90541  2.05089  2.84489  3.01874  5.32109  3.98896    239 s - - -
          2.68618  4.42225  2.77519  2.73123  3.46354  2.40513  3.72494  3.29354  2.67741  2.69355  4.24690  2.90347  2.73739  3.18146  2.89801  2.37887  2.77519  2.98518  4.58477  3.61503
          0.04249  4.16892  3.64446  0.61958  0.77255  0.80089  0.59589
    210   2.27654  4.92542  2.64878  2.32642  4.20035  3.40893  3.46039  3.63881  2.29551  3.10382  3.71824  2.91158  3.80164  2.59355  2.72686  2.27344  2.83693  3.08982  5.40237  4.03948    240 s - - -
          2.68618  4.42225  2.77519  2.73123  3.46354  2.40513  3.72494  3.29354  2.67741  2.69355  4.24690  2.90347  2.73739  3.18146  2.89801  2.37887  2.77519  2.98518  4.58477  3.61503
          0.02370  4.15012  4.87247  0.61958  0.77255  0.81745  0.58260
    211   2.92668  4.37107  4.33334  3.75873  3.25727  4.07238  4.38550  2.02063  3.59487  1.25368  3.13939  4.02123  4.39171  3.85357  3.32995  3.37907  3.16026  1.90311  5.02133  3.86021    241 l - - -
          2.68618  4.42225  2.77519  2.73123  3.46354  2.40513  3.72494  3.29354  2.67741  2.69355  4.24690  2.90347  2.73739  3.18146  2.89801  2.37887  2.77519  2.98518  4.58477  3.61503
          0.07768  4.15012  2.83067  0.61958  0.77255  0.81745  0.58260
    212   2.61914  5.00079  2.56092  2.24770  4.29790  3.38053  3.59602  3.74999  2.27483  3.11831  4.06176  2.64239  3.78952  2.71542  2.69836  2.16474  2.56297  3.36681  5.46581  4.08579    242 s - - -
          2.68618  4.42225  2.77519  2.73123  3.46354  2.40513  3.72494  3.29354  2.67741  2.69355  4.24690  2.90347  2.73739  3.18146  2.89801  2.37887  2.77519  2.98518  4.58477  3.61503
          0.02499  4.09744  4.81978  0.61958  0.77255  0.74955  0.63976
    213   2.59899  4.19358  2.74475  2.19479  3.88223  3.22630  3.67467  2.88435  2.51355  2.70460  3.75691  3.02777  3.84836  2.85612  2.88083  2.57447  2.60987  2.76077  5.20291  3.89610    243 e - - -
          2.68618  4.42225  2.77519  2.73123  3.46354  2.40513  3.72494  3.29354  2.67741  2.69355  4.24690  2.90347  2.73739  3.18146  2.89801  2.37887  2.77519  2.98518  4.58477  3.61503
          0.02349  4.15887  4.88122  0.61958  0.77255  0.80981  0.58868
    214   2.64796  5.09411  2.56628  1.91555  4.41292  3.21946  3.60295  3.88003  2.08241  3.15920  4.14717  2.86585  3.80172  2.71347  2.66032  2.36788  2.88120  3.47162  5.53925  4.14403    244 e - - -
          2.68618  4.42225  2.77519  2.73123  3.46354  2.40513  3.72494  3.29354  2.67741  2.69355  4.24690  2.90347  2.73739  3.18146  2.89801  2.37887  2.77519  2.98518  4.58477  3.61503
          0.02349  4.15887  4.88122  0.61958  0.77255  0.71401  0.67271
    215   2.52671  5.01036  2.54950  1.76539  4.29951  3.41424  3.46168  3.75483  2.37183  3.29201  4.06649  2.90431  3.81289  2.73250  2.60657  2.62132  2.86503  3.37356  4.24975  3.84681    245 e - - -
          2.68618  4.42225  2.77519  2.73123  3.46354  2.40513  3.72494  3.29354  2.67741  2.69355  4.24690  2.90347  2.73739  3.18146  2.89801  2.37887  2.77519  2.98518  4.58477  3.61503
          0.02234  4.20849  4.93084  0.61958  0.77255  0.76404  0.62695
    216   2.51615  4.68435  2.90146  2.54784  3.64214  3.47828  3.68931  2.92715  2.12062  2.37723  3.76535  3.04767  3.86582  2.73571  2.76986  2.69135  2.71805  2.99601  5.21048  3.90670    246 k - - -
          2.68618  4.42225  2.77519  2.73123  3.46354  2.40513  3.72494  3.29354  2.67741  2.69355  4.24690  2.90347  2.73739  3.18146  2.89801  2.37887  2.77519  2.98518  4.58477  3.61503
          0.02234  4.20849  4.93084  0.61958  0.77255  0.76404  0.62695
    217   2.53791  5.06675  2.50709  2.05524  4.38316  3.40499  3.59946  3.53182  2.08370  3.35844  4.11654  2.70304  3.80214  2.70738  2.56995  2.60568  2.86143  3.13641  5.51550  4.12406    247 e - - -
          2.68618  4.42225  2.77519  2.73123  3.46354  2.40513  3.72494  3.29354  2.67741  2.69355  4.24690  2.90347  2.73739  3.18146  2.89801  2.37887  2.77519  2.98518  4.58477  3.61503
          0.02234  4.20849  4.93084  0.61958  0.77255  0.76404  0.62695
    218   2.49919  4.94592  2.96584  2.24476  4.22461  3.43327  3.62165  3.47140  1.99425  3.05630  3.65892  2.76757  3.82392  2.74804  2.57320  2.31420  2.86085  3.30062  5.41779  4.06049    248 k - - -
          2.68618  4.42225  2.77519  2.73123  3.46354  2.40513  3.72494  3.29354  2.67741  2.69355  4.24690  2.90347  2.73739  3.18146  2.89801  2.37887  2.77519  2.98518  4.58477  3.61503
          0.02234  4.20849  4.93084  0.61958  0.77255  0.68888  0.69743
    219   3.35953  4.64613  5.13325  4.56683  2.84147  4.67825  5.00682  1.66455  4.44304  0.98606  3.02194  4.75700  4.85930  4.49841  4.51202  4.03141  3.58277  1.98117  5.27016  4.18653    249 l - - -
          2.68618  4.42225  2.77519  2.73123  3.46354  2.40513  3.72494  3.29354  2.67741  2.69355  4.24690  2.90347  2.73739  3.18146  2.89801  2.37887  2.77519  2.98518  4.58477  3.61503
          0.02152  4.24539  4.96773  0.61958  0.77255  0.72701  0.66040
    220   2.49449  3.77353  3.66077  2.87131  3.03034  3.63174  3.44835  2.45544  2.47972  2.20997  3.34405  3.28844  4.00779  3.30447  3.33032  2.88972  2.84174  2.39363  4.08184  3.19615    250 l - - -
          2.68618  4.42225  2.77519  2.73123  3.46354  2.40513  3.72494  3.29354  2.67741  2.69355  4.24690  2.90347  2.73739  3.18146  2.89801  2.37887  2.77519  2.98518  4.58477  3.61503
          0.02152  4.24539  4.96773  0.61958  0.77255  0.60042  0.79536
    221   2.56211  5.11834  2.48799  1.90695  4.43762  3.42590  2.96219  3.90719  2.16192  2.95642  4.16774  2.77018  3.82983  2.73752  2.86807  2.63665  2.89821  3.36499  5.56444  4.16681    251 e - - -
          2.68618  4.42225  2.77519  2.73123  3.46354  2.40513  3.72494  3.29354  2.67741  2.69355  4.24690  2.90347  2.73739  3.18146  2.89801  2.37887  2.77519  2.98518  4.58477  3.61503
          0.02024  4.30612  5.02847  0.61958  0.77255  0.65956  0.72791
    222   2.02906  4.18555  3.84397  3.26753  2.90994  2.96531  3.97258  2.43004  3.18358  2.33560  3.29963  3.56689  4.05896  3.44183  3.44265  2.82810  2.64256  2.15247  4.79208  3.18064    252 a - - -
          2.68618  4.42225  2.77519  2.73123  3.46354  2.40513  3.72494  3.29354  2.67741  2.69355  4.24690  2.90347  2.73739  3.18146  2.89801  2.37887  2.77519  2.98518  4.58477  3.61503
          0.02024  4.30612  5.02847  0.61958  0.77255  0.65956  0.72791
    223   2.81851  4.22205  4.48389  3.89506  2.40465  3.96819  4.23596  2.00944  3.74038  1.36100  3.00858  3.73120  4.30464  3.90179  3.84352  3.27306  3.04800  2.34207  4.74518  3.28339    253 l - - -
          2.68618  4.42225  2.77519  2.73123  3.46354  2.40513  3.72494  3.29354  2.67741  2.69355  4.24690  2.90347  2.73739  3.18146  2.89801  2.37887  2.77519  2.98518  4.58477  3.61503
          0.02024  4.30612  5.02847  0.61958  0.77255  0.65956  0.72791
    224   2.57934  4.69062  3.14291  2.29837  2.96253  3.27950  3.72077  3.15997  2.02187  2.85498  3.47234  3.08124  3.89349  2.90897  3.00629  2.49678  2.79739  2.88979  5.22129  3.92006    254 k - - -
          2.68618  4.42225  2.77519  2.73123  3.46354  2.40513  3.72494  3.29354  2.67741  2.69355  4.24690  2.90347  2.73739  3.18146  2.89801  2.37887  2.77519  2.98518  4.58477  3.61503
          0.02024  4.30612  5.02847  0.61958  0.77255  0.39066  1.12889
    225   2.58840  5.08232  2.97087  2.06073  3.58124  3.36059  3.66567  3.84022  2.13403  3.36857  4.13600  2.88122  3.86676  2.70295  2.68147  1.99231  2.78862  3.45028  5.54107  4.15985    255 s - - -
          2.68618  4.42225  2.77519  2.73123  3.46354  2.40513  3.72494  3.29354  2.67741  2.69355  4.24690  2.90347  2.73739  3.18146  2.89801  2.37887  2.77519  2.98518  4.58477  3.61503
          0.01781  4.43251  5.15486  0.61958  0.77255  0.48576  0.95510
    226   2.32955  4.32529  4.72090  4.14550  3.43580  4.20336  4.57795  1.51014  4.00642  1.76736  2.87439  4.27842  4.53224  4.19101  4.12245  3.52407  3.02779  1.70591  5.11402  3.93850    256 i - - -
          2.68618  4.42225  2.77519  2.73123  3.46354  2.40513  3.72494  3.29354  2.67741  2.69355  4.24690  2.90347  2.73739  3.18146  2.89801  2.37887  2.77519  2.98518  4.58477  3.61503
          0.01781  4.43251  5.15486  0.61958  0.77255  0.48576  0.95510
    227   2.50635  4.35051  3.61793  2.89106  3.07958  3.66787  3.92735  2.25192  2.49978  2.21298  3.31551  3.43415  4.04577  3.28835  2.93016  2.53237  2.90256  2.37986  4.93801  3.71132    257 l - - -
          2.68618  4.42225  2.77519  2.73123  3.46354  2.40513  3.72494  3.29354  2.67741  2.69355  4.24690  2.90347  2.73739  3.18146  2.89801  2.37887  2.77519  2.98518  4.58477  3.61503
          0.01781  4.43251  5.15486  0.61958  0.77255  0.48576  0.95510
    228   2.68287  5.17212  2.59243  2.04274  4.50925  3.45687  3.64482  3.66301  1.99470  3.26086  4.21533  2.60020  3.85104  2.48771  2.57488  2.55527  2.91385  3.55859  5.60861  3.95841    258 k - - -
          2.68618  4.42225  2.77519  2.73123  3.46354  2.40513  3.72494  3.29354  2.67741  2.69355  4.24690  2.90347  2.73739  3.18146  2.89801  2.37887  2.77519  2.98518  4.58477  3.61503
          0.01781  4.43251  5.15486  0.61958  0.77255  0.48576  0.95510
    229   2.62305  5.18617  1.91945  1.84406  3.55781  3.46071  3.69905  3.96583  2.47600  3.47788  4.24275  2.93738  3.88617  2.61127  2.97324  2.52166  2.82802  3.55935  5.63891  4.23635    259 e - - -
          2.68618  4.42225  2.77519  2.73123  3.46354  2.40513  3.72494  3.29354  2.67741  2.69355  4.24690  2.90347  2.73739  3.18146  2.89801  2.37887  2.77519  2.98518  4.58477  3.61503
          0.01781  4.43251  5.15486  0.61958  0.77255  0.48576  0.95510
    230   2.65612  4.19889  4.58933  3.98865  2.12314  3.97309  4.29296  2.19510  3.81719  1.49609  2.72725  4.07192  4.31511  3.96408  3.88593  3.28078  2.84535  2.27779  4.80413  3.35624    260 l - - -
          2.68618  4.42225  2.77519  2.73123  3.46354  2.40513  3.72494  3.29354  2.67741  2.69355  4.24690  2.90347  2.73739  3.18146  2.89801  2.37887  2.77519  2.98518  4.58477  3.61503
          0.01781  4.43251  5.15486  0.61958  0.77255  0.48576  0.95510
    231   2.72123  5.22720  2.41514  1.90711  4.56319  3.29402  3.67158  4.04800  1.97676  3.52810  4.27324  2.63186  3.86844  2.60773  2.92214  2.35772  2.95557  3.61353  5.66194  3.85090    261 e - - -
          2.68618  4.42225  2.77519  2.73123  3.46354  2.40513  3.72494  3.29354  2.67741  2.69355  4.24690  2.90347  2.73739  3.18146  2.89801  2.37887  2.77519  2.98518  4.58477  3.61503
          0.01781  4.43251  5.15486  0.61958  0.77255  0.48576  0.95510
    232   2.68591  5.17046  2.74189  2.14453  4.50550  3.24706  3.64780  3.79040  1.90237  3.25794  4.21450  2.32869  3.85340  2.63549  2.69721  2.55787  2.79326  3.55585  5.60801  4.20442    262 k - - -
          2.68618  4.42225  2.77519  2.73123  3.46354  2.40513  3.72494  3.29354  2.67741  2.69355  4.24690  2.90347  2.73739  3.18146  2.89801  2.37887  2.77519  2.98518  4.58477  3.61503
          0.01781  4.43251  5.15486  0.61958  0.77255  0.48576  0.95510
    233   2.68371  5.08955  2.96690  2.28608  4.39602  2.64695  3.66345  3.68821  2.29943  3.17662  4.14309  2.49165  2.71273  2.77529  2.65877  2.44029  2.79491  3.45980  5.54746  4.16370    263 e - - -
          2.68618  4.42225  2.77519  2.73123  3.46354  2.40513  3.72494  3.29354  2.67741  2.69355  4.24690  2.90347  2.73739  3.18146  2.89801  2.37887  2.77519  2.98518  4.58477  3.61503
          0.01781  4.43251  5.15486  0.61958  0.77255  0.48576  0.95510
    234   2.67703  4.52666  2.85058  2.42862  4.34043  3.00675  3.30754  3.52146  2.18022  3.33089  4.10394  2.56656  3.86593  2.62910  2.69387  2.51793  2.53488  3.30310  5.51474  3.16255    264 k - - -
          2.68618  4.42225  2.77519  2.73123  3.46354  2.40513  3.72494  3.29354  2.67741  2.69355  4.24690  2.90347  2.73739  3.18146  2.89801  2.37887  2.77519  2.98518  4.58477  3.61503
          0.01781  4.43251  5.15486  0.61958  0.77255  0.48576  0.95510
    235   2.62103  3.51300  4.54184  3.94832  3.27388  3.94026  4.28414  2.02555  3.78331  1.65607  2.98999  4.03576  4.29800  3.95729  3.86957  3.03376  2.85540  1.66165  4.83560  3.65332    265 l - - -
          2.68618  4.42225  2.77519  2.73123  3.46354  2.40513  3.72494  3.29354  2.67741  2.69355  4.24690  2.90347  2.73739  3.18146  2.89801  2.37887  2.77519  2.98518  4.58477  3.61503
          0.01781  4.43251  5.15486  0.61958  0.77255  0.48576  0.95510
    236   3.30772  3.79735  4.62973  4.15974  1.68145  4.27011  3.83618  3.15706  3.99834  2.73143  3.79903  4.12142  4.61605  4.10240  3.64923  3.59267  3.53885  2.99980  4.08534  1.03935    266 y - - -
          2.68618  4.42225  2.77519  2.73123  3.46354  2.40513  3.72494  3.29354  2.67741  2.69355  4.24690  2.90347  2.73739  3.18146  2.89801  2.37887  2.77519  2.98518  4.58477  3.61503
          0.01781  4.43251  5.15486  0.61958  0.77255  0.48576  0.95510
    237   2.78150  4.18196  4.50443  3.91121  2.95588  3.94459  4.26428  2.24881  3.75248  1.75540  3.22737  4.01932  4.29637  3.92492  3.84967  3.24994  2.67954  1.54746  4.81317  2.75081    267 v - - -
          2.68618  4.42225  2.77519  2.73123  3.46354  2.40513  3.72494  3.29354  2.67741  2.69355  4.24690  2.90347  2.73739  3.18146  2.89801  2.37887  2.77519  2.98518  4.58477  3.61503
          0.01781  4.43251  5.15486  0.61958  0.77255  0.48576  0.95510
    238   2.70492  3.67823  4.43958  3.84311  2.18036  3.84705  4.13668  2.31075  3.67475  2.17998  3.01730  3.92703  4.20986  3.84241  3.75982  2.96091  2.93695  2.25030  4.67534  1.97313    268 y - - -
          2.68624  4.42231  2.77526  2.73129  3.46324  2.40519  3.72484  3.29330  2.67747  2.69361  4.24696  2.90353  2.73746  3.18152  2.89807  2.37893  2.77526  2.98524  4.58483  3.61374
          0.33761  1.27028  5.15486  0.15680  1.93015  0.48576  0.95510
    239   2.65382  5.23913  2.33841  1.69442  4.57301  3.45464  3.40062  4.05763  2.14471  3.30102  4.28658  2.61953  3.87516  2.70842  2.93644  2.59049  2.96902  3.62450  5.67397  4.25868    270 e - - -
          2.68618  4.42225  2.77519  2.73123  3.46354  2.40513  3.72494  3.29354  2.67741  2.69355  4.24690  2.90347  2.73739  3.18146  2.89801  2.37887  2.77519  2.98518  4.58477  3.61503
          0.01781  4.43251  5.15486  0.61958  0.77255  0.48576  0.95510
    240   2.49051  5.08566  2.66773  2.15842  4.01388  3.25624  3.65954  3.62713  2.30538  3.08347  4.13723  2.30523  3.86010  2.77076  2.69595  2.56599  2.78668  3.45439  5.54330  3.48262    271 e - - -
          2.68618  4.42225  2.77519  2.73123  3.46354  2.40513  3.72494  3.29354  2.67741  2.69355  4.24690  2.90347  2.73739  3.18146  2.89801  2.37887  2.77519  2.98518  4.58477  3.61503
          0.01781  4.43251  5.15486  0.61958  0.77255  0.48576  0.95510
    241   2.70674  5.19867  2.35026  1.94809  4.53076  2.81290  3.66422  4.01153  2.34501  3.35047  4.24475  2.41334  3.86274  2.60445  2.91130  2.56315  2.80269  3.58270  5.63719  3.81225    272 e - - -
          2.68618  4.42225  2.77519  2.73123  3.46354  2.40513  3.72494  3.29354  2.67741  2.69355  4.24690  2.90347  2.73739  3.18146  2.89801  2.37887  2.77519  2.98518  4.58477  3.61503
          0.01781  4.43251  5.15486  0.61958  0.77255  0.48576  0.95510
    242   2.67987  5.14321  2.71557  2.07924  4.46885  2.75756  3.29064  3.63691  2.10990  3.43999  3.75210  2.45794  3.85297  2.64025  2.88080  2.65120  2.91112  3.19454  5.58740  4.18847    273 e - - -
          2.68618  4.42225  2.77519  2.73123  3.46354  2.40513  3.72494  3.29354  2.67741  2.69355  4.24690  2.90347  2.73739  3.18146  2.89801  2.37887  2.77519  2.98518  4.58477  3.61503
          0.01781  4.43251  5.15486  0.61958  0.77255  0.48576  0.95510
    243   2.59219  5.04607  3.01431  2.46181  4.35270  3.25991  3.68499  3.79611  1.87852  3.14854  4.11793  2.89188  2.39480  2.80552  2.68168  2.54861  2.69735  3.42023  5.52108  4.15696    274 k - - -
          2.68618  4.42225  2.77519  2.73123  3.46354  2.40513  3.72494  3.29354  2.67741  2.69355  4.24690  2.90347  2.73739  3.18146  2.89801  2.37887  2.77519  2.98518  4.58477  3.61503
          0.01781  4.43251  5.15486  0.61958  0.77255  0.48576  0.95510
    244   2.50395  4.37899  3.56794  2.99979  2.72905  3.65489  3.90984  2.63560  2.40256  2.44145  3.48281  3.39991  3.11870  3.25116  3.02055  2.76180  2.82541  2.47504  4.96227  2.84957    275 k - - -
          2.68618  4.42225  2.77519  2.73123  3.46354  2.40513  3.72494  3.29354  2.67741  2.69355  4.24690  2.90347  2.73739  3.18146  2.89801  2.37887  2.77519  2.98518  4.58477  3.61503
          0.01781  4.43251  5.15486  0.61958  0.77255  0.48576  0.95510
    245   2.68107  4.97064  2.11772  1.82536  3.91206  3.49052  3.49272  3.43921  2.46907  3.10065  4.03352  2.99952  3.88293  2.82265  2.94269  2.69127  2.91250  3.15556  3.98615  4.08487    276 e - - -
          2.68618  4.42225  2.77519  2.73123  3.46354  2.40513  3.72494  3.29354  2.67741  2.69355  4.24690  2.90347  2.73739  3.18146  2.89801  2.37887  2.77519  2.98518  4.58477  3.61503
          0.01781  4.43251  5.15486  0.61958  0.77255  0.48576  0.95510
    246   3.05178  4.50425  5.12173  4.57014  2.87096  4.57751  5.01019  1.16315  4.44279  1.87967  3.39723  4.69191  4.84836  4.59706  4.53476  3.93058  3.45746  1.45317  5.41937  4.25745    277 i - - -
          2.68618  4.42225  2.77519  2.73123  3.46354  2.40513  3.72494  3.29354  2.67741  2.69355  4.24690  2.90347  2.73739  3.18146  2.89801  2.37887  2.77519  2.98518  4.58477  3.61503
          0.01781  4.43251  5.15486  0.61958  0.77255  0.48576  0.95510
    247   2.59489  4.43194  3.54393  2.98668  3.35349  3.63445  3.92220  2.93661  2.93859  2.42207  3.55756  3.39058  4.03669  3.24882  3.29703  1.50033  2.80516  2.63624  5.00997  3.20158    278 s - - -
          2.68618  4.42225  2.77519  2.73123  3.46354  2.40513  3.72494  3.29354  2.67741  2.69355  4.24690  2.90347  2.73739  3.18146  2.89801  2.37887  2.77519  2.98518  4.58477  3.61503
          0.01781  4.43251  5.15486  0.61958  0.77255  0.48576  0.95510
    248   1.39343  3.81046  3.67475  3.13602  3.75822  3.47804  4.06537  3.10335  3.08787  2.66057  3.71400  3.46109  3.22019  3.38555  3.43178  2.40476  2.62417  2.52838  5.19016  3.96253    279 a - - -
          2.68618  4.42225  2.77519  2.73123  3.46354  2.40513  3.72494  3.29354  2.67741  2.69355  4.24690  2.90347  2.73739  3.18146  2.89801  2.37887  2.77519  2.98518  4.58477  3.61503
          0.01781  4.43251  5.15486  0.61958  0.77255  0.48576  0.95510
    249   3.04424  4.40292  4.76529  4.20395  1.62299  4.19511  4.26701  1.66082  4.03526  2.01067  3.27789  4.24035  4.51425  4.14437  4.09262  3.51350  3.27272  2.32988  4.62384  2.54753    280 f - - -
          2.68618  4.42225  2.77519  2.73123  3.46354  2.40513  3.72494  3.29354  2.67741  2.69355  4.24690  2.90347  2.73739  3.18146  2.89801  2.37887  2.77519  2.98518  4.58477  3.61503
          0.01781  4.43251  5.15486  0.61958  0.77255  0.48576  0.95510
    250   2.57623  4.78815  3.14528  2.58594  3.66054  3.53159  3.74184  3.40864  2.49262  2.95016  3.86985  3.09109  2.38919  2.91420  2.26945  2.60436  2.45720  3.10972  5.30928  3.66454    281 r - - -
          2.68618  4.42225  2.77519  2.73123  3.46354  2.40513  3.72494  3.29354  2.67741  2.69355  4.24690  2.90347  2.73739  3.18146  2.89801  2.37887  2.77519  2.98518  4.58477  3.61503
          0.01781  4.43251  5.15486  0.61958  0.77255  0.48576  0.95510
    251   2.73869  4.36259  3.43950  3.21329  3.17775  3.75932  4.03715  2.62538  3.15056  1.54947  3.39963  3.57169  2.33819  3.43189  3.45855  3.02422  2.97359  2.43515  4.95418  3.73317    282 l - - -
          2.68618  4.42225  2.77519  2.73123  3.46354  2.40513  3.72494  3.29354  2.67741  2.69355  4.24690  2.90347  2.73739  3.18146  2.89801  2.37887  2.77519  2.98518  4.58477  3.61503
          0.04237  4.43251  3.51987  0.61958  0.77255  0.48576  0.95510
    252   2.57426  5.10699  2.70348  2.34564  4.42120  3.45696  2.96023  3.66551  2.07367  3.39889  4.15640  2.34356  3.34385  2.75680  2.88347  2.65107  2.62346  3.07835  5.55852  4.16713    283 k - - -
          2.68623  4.42094  2.77524  2.73118  3.46349  2.40501  3.72483  3.29367  2.67721  2.69368  4.24703  2.90360  2.73744  3.18146  2.89792  2.37894  2.77533  2.98531  4.58490  3.61494
          0.18398  1.98782  3.47214  1.29358  0.32060  0.52316  0.89808
    253   2.60015  5.04429  2.97288  2.26964  4.33897  3.46302  3.02695  3.78898  2.05942  3.32647  3.21425  2.32181  3.85519  2.59569  2.88194  2.65920  2.79908  3.25847  5.50694  3.79755    290 k - - -
          2.68618  4.42225  2.77519  2.73123  3.46354  2.40513  3.72494  3.29354  2.67741  2.69355  4.24690  2.90347  2.73739  3.18146  2.89801  2.37887  2.77519  2.98518  4.58477  3.61503
          0.01873  4.38293  5.10528  0.61958  0.77255  0.50016  0.93250
    254   2.67990  4.15503  4.13902  3.12636  2.82430  3.78285  4.07959  2.51055  3.43235  1.72221  2.88162  3.76163  3.74308  3.65127  3.61284  3.06914  2.91163  2.30084  4.75359  2.31109    291 l - - -
          2.68601  4.42232  2.77522  2.73125  3.46330  2.40515  3.72501  3.29351  2.67748  2.69362  4.24697  2.90334  2.73739  3.18145  2.89808  2.37881  2.77526  2.98525  4.58484  3.61510
          0.80517  1.39752  1.18489  0.36060  1.19487  0.46243  0.99358
    255   2.59948  4.82777  2.96774  2.24587  4.07812  2.89763  3.37739  3.34236  2.32024  2.67210  3.89736  2.78408  3.80784  2.75857  2.64625  2.48195  2.75424  3.16698  5.32022  3.98177    296 e - - -
          2.68618  4.42225  2.77519  2.73123  3.46354  2.40513  3.72494  3.29354  2.67741  2.69355  4.24690  2.90347  2.73739  3.18146  2.89801  2.37887  2.77519  2.98518  4.58477  3.61503
          0.02527  4.08649  4.80884  0.61958  0.77255  0.50236  0.92913
    256   2.66352  5.13108  2.35051  2.15801  4.05970  3.42150  3.62623  3.70468  1.90476  3.42731  4.17921  2.46009  3.59111  2.73154  2.86668  2.57139  2.89629  3.51114  5.57459  4.17261    297 k - - -
          2.68618  4.42225  2.77519  2.73123  3.46354  2.40513  3.72494  3.29354  2.67741  2.69355  4.24690  2.90347  2.73739  3.18146  2.89801  2.37887  2.77519  2.98518  4.58477  3.61503
          0.02031  4.30258  5.02493  0.61958  0.77255  0.66373  0.72345
    257   2.63196  4.21645  3.77311  2.80924  2.64549  3.67283  3.76874  2.68551  2.90246  2.12284  3.32645  3.52160  4.04705  3.38982  3.39940  2.85426  2.75574  2.39195  4.07247  2.42863    298 l - - -
          2.68618  4.42225  2.77519  2.73123  3.46354  2.40513  3.72494  3.29354  2.67741  2.69355  4.24690  2.90347  2.73739  3.18146  2.89801  2.37887  2.77519  2.98518  4.58477  3.61503
          0.02031  4.30258  5.02493  0.61958  0.77255  0.66373  0.72345
    258   2.76141  5.16712  2.98712  1.72457  4.51378  3.49806  3.65091  3.73389  1.85823  3.44734  4.22202  2.89061  3.89484  2.76240  2.30163  2.62735  2.98271  3.56176  5.57540  4.22276    299 e - - -
          2.68618  4.42225  2.77519  2.73123  3.46354  2.40513  3.72494  3.29354  2.67741  2.69355  4.24690  2.90347  2.73739  3.18146  2.89801  2.37887  2.77519  2.98518  4.58477  3.61503
          0.02031  4.30258  5.02493  0.61958  0.77255  0.66373  0.72345
    259   2.63737  4.13581  3.12791  2.21936  3.91229  3.25891  3.53476  3.07778  2.33058  2.85095  3.62165  3.06905  3.88770  2.89591  2.60244  2.71146  2.61585  2.83339  5.23456  3.11076    300 e - - -
          2.68618  4.42225  2.77519  2.73123  3.46354  2.40513  3.72494  3.29354  2.67741  2.69355  4.24690  2.90347  2.73739  3.18146  2.89801  2.37887  2.77519  2.98518  4.58477  3.61503
          0.02031  4.30258  5.02493  0.61958  0.77255  0.66373  0.72345
    260   2.69395  2.84000  4.30016  3.71681  1.93836  3.80958  3.65867  2.55171  3.56443  1.88630  3.22595  3.83741  4.17363  3.74870  3.68545  3.10801  2.82834  2.37017  4.56606  2.93060    301 l - - -
          2.68618  4.42225  2.77519  2.73123  3.46354  2.40513  3.72494  3.29354  2.67741  2.69355  4.24690  2.90347  2.73739  3.18146  2.89801  2.37887  2.77519  2.98518  4.58477  3.61503
          0.16878  4.30258  1.95351  0.61958  0.77255  0.66373  0.72345
    261   2.81102  5.33536  2.08210  1.60037  4.64524  3.33977  3.70497  4.13838  2.32454  3.62783  4.41347  2.69726  3.85278  2.83536  3.09013  2.24138  3.06482  3.71238  5.77872  4.33194    302 e - - -
          2.68618  4.42225  2.77519  2.73123  3.46354  2.40513  3.72494  3.29354  2.67741  2.69355  4.24690  2.90347  2.73739  3.18146  2.89801  2.37887  2.77519  2.98518  4.58477  3.61503
          0.02352  4.15732  4.87967  0.61958  0.77255  0.32559  1.28051
    262   2.70861  5.20759  2.57448  2.10443  4.54355  3.23371  3.66339  4.02620  2.05106  3.50862  4.25316  2.68826  3.63883  2.65443  2.83218  1.98536  2.86265  3.59382  5.64372  4.23280    303 s - - -
          2.68618  4.42225  2.77519  2.73123  3.46354  2.40513  3.72494  3.29354  2.67741  2.69355  4.24690  2.90347  2.73739  3.18146  2.89801  2.37887  2.77519  2.98518  4.58477  3.61503
          0.01781  4.43251  5.15486  0.61958  0.77255  0.48576  0.95510
    263   2.31588  4.31598  3.94651  3.37791  3.26697  3.81369  4.13097  2.29711  3.30010  2.19770  3.40040  3.69303  1.94197  3.56791  3.57542  3.09188  2.99417  2.06862  4.97429  3.76705    304 p - - -
          2.68618  4.42225  2.77519  2.73123  3.46354  2.40513  3.72494  3.29354  2.67741  2.69355  4.24690  2.90347  2.73739  3.18146  2.89801  2.37887  2.77519  2.98518  4.58477  3.61503
          0.01781  4.43251  5.15486  0.61958  0.77255  0.48576  0.95510
    264   2.68133  4.84267  2.81699  2.43246  3.59434  3.51141  3.73312  3.36115  2.54783  3.10601  3.92734  2.90629  3.90918  2.89313  3.00695  1.61556  2.78538  2.90169  5.36260  4.03544    305 s - - -
          2.68618  4.42225  2.77519  2.73123  3.46354  2.40513  3.72494  3.29354  2.67741  2.69355  4.24690  2.90347  2.73739  3.18146  2.89801  2.37887  2.77519  2.98518  4.58477  3.61503
          0.01781  4.43251  5.15486  0.61958  0.77255  0.48576  0.95510
    265   2.54977  5.16505  2.84209  1.67887  4.49352  3.46093  3.46536  3.96750  2.10354  3.46211  4.21171  2.75631  3.86034  2.71717  2.79394  2.55294  2.68696  3.38224  5.60614  4.20557    306 e - - -
          2.68618  4.42225  2.77519  2.73123  3.46354  2.40513  3.72494  3.29354  2.67741  2.69355  4.24690  2.90347  2.73739  3.18146  2.89801  2.37887  2.77519  2.98518  4.58477  3.61503
          0.01781  4.43251  5.15486  0.61958  0.77255  0.48576  0.95510
    266   0.88214  2.71093  4.26582  3.91822  4.46370  2.03260  4.70734  3.82077  3.84681  3.57435  4.41519  3.78276  3.95552  4.07642  4.05414  2.63011  2.92606  3.29402  5.86656  4.71709    307 a - - -
          2.68618  4.42225  2.77519  2.73123  3.46354  2.40513  3.72494  3.29354  2.67741  2.69355  4.24690  2.90347  2.73739  3.18146  2.89801  2.37887  2.77519  2.98518  4.58477  3.61503
          0.01781  4.43251  5.15486  0.61958  0.77255  0.48576  0.95510
    267   3.43716  4.66926  5.38541  4.87218  3.69231  4.92963  5.46899  0.97973  4.77333  1.65226  3.45727  5.04833  5.13425  4.93517  4.89297  4.32610  3.68346  1.49329  5.76781  4.63002    308 i - - -
          2.68618  4.42225  2.77519  2.73123  3.46354  2.40513  3.72494  3.29354  2.67741  2.69355  4.24690  2.90347  2.73739  3.18146  2.89801  2.37887  2.77519  2.98518  4.58477  3.61503
          0.01781  4.43251  5.15486  0.61958  0.77255  0.48576  0.95510
    268   2.69338  5.06246  2.28712  2.27467  4.35208  3.47544  3.67966  3.80118  2.44438  2.55235  3.57953  2.19324  3.87512  2.79913  2.79204  2.56060  2.92566  3.42311  5.52915  4.15263    309 n - - -
          2.68618  4.42225  2.77519  2.73123  3.46354  2.40513  3.72494  3.29354  2.67741  2.69355  4.24690  2.90347  2.73739  3.18146  2.89801  2.37887  2.77519  2.98518  4.58477  3.61503
          0.01781  4.43251  5.15486  0.61958  0.77255  0.48576  0.95510
    269   2.67945  5.13585  2.77353  1.94668  4.45937  3.27688  3.43715  3.92983  1.96042  3.18629  3.79489  2.64184  3.85392  2.75378  2.68014  2.65227  2.91049  3.24711  5.58118  3.80141    310 e - - -
          2.68618  4.42225  2.77519  2.73123  3.46354  2.40513  3.72494  3.29354  2.67741  2.69355  4.24690  2.90347  2.73739  3.18146  2.89801  2.37887  2.77519  2.98518  4.58477  3.61503
          0.01781  4.43251  5.15486  0.61958  0.77255  0.48576  0.95510
    270   2.34807  4.16500  4.47471  3.88013  2.14151  3.90825  4.20878  2.39378  3.71851  1.75485  3.20574  3.98172  4.26277  3.88639  3.81161  3.21181  2.99042  1.94151  4.74910  2.85816    311 l - - -
          2.68618  4.42225  2.77519  2.73123  3.46354  2.40513  3.72494  3.29354  2.67741  2.69355  4.24690  2.90347  2.73739  3.18146  2.89801  2.37887  2.77519  2.98518  4.58477  3.61503
          0.01781  4.43251  5.15486  0.61958  0.77255  0.48576  0.95510
    271   3.00887  4.37408  4.73829  4.16883  1.55071  4.15885  4.26668  2.07461  3.99970  1.83348  3.24264  4.21313  4.48026  4.11118  4.05704  3.47469  3.23686  2.26505  4.64132  2.45706    312 f - - -
          2.68618  4.42225  2.77519  2.73123  3.46354  2.40513  3.72494  3.29354  2.67741  2.69355  4.24690  2.90347  2.73739  3.18146  2.89801  2.37887  2.77519  2.98518  4.58477  3.61503
          0.01781  4.43251  5.15486  0.61958  0.77255  0.48576  0.95510
    272   2.59437  5.15631  2.80181  1.86532  4.10939  3.22326  3.46302  3.96260  2.22237  3.45520  4.20110  2.80490  3.85146  2.35263  2.81501  2.41140  2.79221  3.32530  5.59759  4.19536    313 e - - -
          2.68618  4.42225  2.77519  2.73123  3.46354  2.40513  3.72494  3.29354  2.67741  2.69355  4.24690  2.90347  2.73739  3.18146  2.89801  2.37887  2.77519  2.98518  4.58477  3.61503
          0.01781  4.43251  5.15486  0.61958  0.77255  0.48576  0.95510
    273   2.46325  4.35339  3.60998  2.50814  2.61446  3.66527  3.58759  2.48432  2.91011  2.56188  3.45854  3.20671  4.04342  3.28320  3.32567  2.64733  2.82663  2.56406  2.94873  3.51940    314 a - - -
          2.68618  4.42225  2.77519  2.73123  3.46354  2.40513  3.72494  3.29354  2.67741  2.69355  4.24690  2.90347  2.73739  3.18146  2.89801  2.37887  2.77519  2.98518  4.58477  3.61503
          0.01781  4.43251  5.15486  0.61958  0.77255  0.48576  0.95510
    274   2.68286  5.06857  2.98409  2.28358  3.92668  3.47553  3.51313  3.81965  2.06401  3.07100  4.12230  2.58792  3.86736  2.52017  2.49383  2.41853  2.91345  2.83482  5.52872  4.15099    315 k - - -
          2.68618  4.42225  2.77519  2.73123  3.46354  2.40513  3.72494  3.29354  2.67741  2.69355  4.24690  2.90347  2.73739  3.18146  2.89801  2.37887  2.77519  2.98518  4.58477  3.61503
          0.01781  4.43251  5.15486  0.61958  0.77255  0.48576  0.95510
    275   2.40140  5.08592  2.97152  1.90329  4.39083  3.08872  3.44481  3.84719  2.33442  3.09471  4.13930  2.95843  3.86556  2.77632  2.47700  2.28652  2.83376  3.36350  5.54372  4.16156    316 e - - -
          2.68618  4.42225  2.77519  2.73123  3.46354  2.40513  3.72494  3.29354  2.67741  2.69355  4.24690  2.90347  2.73739  3.18146  2.89801  2.37887  2.77519  2.98518  4.58477  3.61503
          0.01781  4.43251  5.15486  0.61958  0.77255  0.48576  0.95510
    276   2.58129  5.09635  2.92076  2.20135  4.40504  3.47204  3.66012  3.31691  1.96842  3.05829  4.14747  2.51984  3.86419  2.57244  2.49835  2.66629  2.91500  3.15105  5.54979  4.16601    317 k - - -
          2.68618  4.42225  2.77519  2.73123  3.46354  2.40513  3.72494  3.29354  2.67741  2.69355  4.24690  2.90347  2.73739  3.18146  2.89801  2.37887  2.77519  2.98518  4.58477  3.61503
          0.01781  4.43251  5.15486  0.61958  0.77255  0.48576  0.95510
    277   2.72589  5.21379  2.80051  2.24451  4.55982  3.47713  3.18743  4.03559  1.67080  3.51115  4.25845  2.60826  3.87711  2.40557  2.62529  2.58119  2.95502  3.60587  5.63700  4.24038    318 k - - -
          2.68618  4.42225  2.77519  2.73123  3.46354  2.40513  3.72494  3.29354  2.67741  2.69355  4.24690  2.90347  2.73739  3.18146  2.89801  2.37887  2.77519  2.98518  4.58477  3.61503
          0.01781  4.43251  5.15486  0.61958  0.77255  0.48576  0.95510
    278   2.68033  5.07683  2.62368  2.34415  4.37789  3.47065  3.66353  3.61316  2.35477  3.36284  3.76299  2.87631  3.86379  2.59182  2.66832  1.78635  2.78401  3.29256  5.53666  4.15483    319 s - - -
          2.68618  4.42225  2.77519  2.73123  3.46354  2.40513  3.72494  3.29354  2.67741  2.69355  4.24690  2.90347  2.73739  3.18146  2.89801  2.37887  2.77519  2.98518  4.58477  3.61503
          0.01781  4.43251  5.15486  0.61958  0.77255  0.48576  0.95510
    279   2.68504  5.00541  3.01891  2.05914  4.28262  3.48926  3.68086  3.39154  2.11841  3.05974  4.06538  2.99137  3.58432  2.72055  2.29431  2.68755  2.72235  2.84609  5.47917  3.88542    320 e - - -
          2.68618  4.42225  2.77519  2.73123  3.46354  2.40513  3.72494  3.29354  2.67741  2.69355  4.24690  2.90347  2.73739  3.18146  2.89801  2.37887  2.77519  2.98518  4.58477  3.61503
          0.01781  4.43251  5.15486  0.61958  0.77255  0.48576  0.95510
    280   2.65367  4.17140  4.59923  3.99795  2.12180  3.95605  4.28158  1.97489  3.82096  1.67371  3.01622  4.06550  4.30291  3.96883  3.88197  3.26506  2.87907  2.08696  4.79290  3.24818    321 l - - -
          2.68618  4.42225  2.77519  2.73123  3.46354  2.40513  3.72494  3.29354  2.67741  2.69355  4.24690  2.90347  2.73739  3.18146  2.89801  2.37887  2.77519  2.98518  4.58477  3.61503
          0.04237  4.43251  3.51987  0.61958  0.77255  0.48576  0.95510
    281   2.66839  4.84660  2.62936  2.12430  3.65761  3.50470  3.71028  2.93145  2.24981  2.64578  3.91917  3.04149  3.89428  2.86552  2.97792  2.54698  2.68977  3.05579  5.35374  3.60196    322 e - - -
          2.68618  4.42225  2.77519  2.73123  3.46354  2.40513  3.72494  3.29354  2.67741  2.69355  4.24690  2.90347  2.73739  3.18146  2.89801  2.37887  2.77519  2.98518  4.58477  3.61503
          0.01825  4.40839  5.13074  0.61958  0.77255  0.46307  0.99249
    282   2.60065  5.17558  2.94324  1.93090  4.51173  3.46853  3.47131  3.98559  2.20475  3.26485  4.22072  2.65441  3.86404  2.19161  2.62390  2.39004  2.93052  3.56189  5.60928  4.21208    323 e - - -
          2.68618  4.42225  2.77519  2.73123  3.46354  2.40513  3.72494  3.29354  2.67741  2.69355  4.24690  2.90347  2.73739  3.18146  2.89801  2.37887  2.77519  2.98518  4.58477  3.61503
          0.01781  4.43251  5.15486  0.61958  0.77255  0.48576  0.95510
    283   2.67615  4.52527  3.37750  2.69043  3.46143  3.60545  3.83873  2.61392  2.08214  2.19760  3.32754  3.26468  3.98799  3.00408  2.84902  2.83592  2.59174  2.69203  5.08808  3.82971    324 k - - -
          2.68618  4.42225  2.77519  2.73123  3.46354  2.40513  3.72494  3.29354  2.67741  2.69355  4.24690  2.90347  2.73739  3.18146  2.89801  2.37887  2.77519  2.98518  4.58477  3.61503
          0.01781  4.43251  5.15486  0.61958  0.77255  0.48576  0.95510
    284   3.24172  5.44834  3.65316  2.94344  4.94897  3.87016  3.77581  4.28271  1.04404  3.67452  4.51903  3.35956  4.21746  2.59381  1.70364  2.96594  3.39683  3.93773  5.68732  4.51603    325 k - - -
          2.68618  4.42225  2.77519  2.73123  3.46354  2.40513  3.72494  3.29354  2.67741  2.69355  4.24690  2.90347  2.73739  3.18146  2.89801  2.37887  2.77519  2.98518  4.58477  3.61503
          0.01781  4.43251  5.15486  0.61958  0.77255  0.48576  0.95510
    285   2.42747  5.16932  2.81728  2.32066  4.50544  3.46169  3.28617  3.98200  2.01731  3.32369  4.21331  2.50716  3.85543  2.45721  2.38566  2.60093  2.74852  3.55535  5.60525  4.20426    326 k - - -
          2.68618  4.42225  2.77519  2.73123  3.46354  2.40513  3.72494  3.29354  2.67741  2.69355  4.24690  2.90347  2.73739  3.18146  2.89801  2.37887  2.77519  2.98518  4.58477  3.61503
          0.01781  4.43251  5.15486  0.61958  0.77255  0.48576  0.95510
    286   2.63565  5.14416  2.51924  2.26120  4.16264  3.45867  3.64757  3.71757  2.22889  3.23864  4.18972  2.78247  3.85182  2.35292  2.34774  2.46653  2.69955  3.52502  5.58764  3.95094    327 k - - -
          2.68618  4.42225  2.77519  2.73123  3.46354  2.40513  3.72494  3.29354  2.67741  2.69355  4.24690  2.90347  2.73739  3.18146  2.89801  2.37887  2.77519  2.98518  4.58477  3.61503
          0.01781  4.43251  5.15486  0.61958  0.77255  0.48576  0.95510
    287   3.72513  4.96646  5.49372  4.93806  3.06861  5.07633  5.34201  1.86217  4.80106  0.63813  3.03282  5.16389  5.15284  4.76936  4.82558  4.46168  3.93776  2.47592  5.43081  4.37396    328 L - - -
          2.68618  4.42225  2.77519  2.73123  3.46354  2.40513  3.72494  3.29354  2.67741  2.69355  4.24690  2.90347  2.73739  3.18146  2.89801  2.37887  2.77519  2.98518  4.58477  3.61503
          0.01781  4.43251  5.15486  0.61958  0.77255  0.48576  0.95510
    288   2.68411  4.60069  3.30372  1.90735  3.77298  3.58800  3.81437  2.55598  2.70719  2.21244  3.69067  3.21465  3.97323  2.90038  2.96914  2.72377  2.83830  2.67102  5.15447  3.88266    329 e - - -
          2.68618  4.42225  2.77519  2.73123  3.46354  2.40513  3.72494  3.29354  2.67741  2.69355  4.24690  2.90347  2.73739  3.18146  2.89801  2.37887  2.77519  2.98518  4.58477  3.61503
          0.01781  4.43251  5.15486  0.61958  0.77255  0.48576  0.95510
    289   2.73755  5.18134  2.76458  2.42469  4.52058  3.25753  3.68048  3.98522  1.54397  3.48024  4.24027  2.79004  3.89081  2.78856  2.54676  2.27484  2.89023  3.57247  5.62142  4.23591    330 k - - -
          2.68618  4.42225  2.77519  2.73123  3.46354  2.40513  3.72494  3.29354  2.67741  2.69355  4.24690  2.90347  2.73739  3.18146  2.89801  2.37887  2.77519  2.98518  4.58477  3.61503
          0.01781  4.43251  5.15486  0.61958  0.77255  0.48576  0.95510
    290   2.43685  3.98533  3.52741  2.95981  3.54656  3.64497  3.57437  2.23294  2.34613  2.61950  3.50968  3.24538  4.02471  3.21902  2.94413  2.88805  2.63997  2.21409  4.98683  3.45780    331 v - - -
          2.68618  4.42225  2.77519  2.73123  3.46354  2.40513  3.72494  3.29354  2.67741  2.69355  4.24690  2.90347  2.73739  3.18146  2.89801  2.37887  2.77519  2.98518  4.58477  3.61503
          0.01781  4.43251  5.15486  0.61958  0.77255  0.48576  0.95510
    291   3.39500  4.63830  5.32069  4.80501  3.71143  4.86784  5.40313  1.62892  4.70378  1.63110  3.48746  4.97926  5.09276  4.88465  4.83400  4.25753  3.64281  0.93298  5.74656  4.59211    332 v - - -
          2.68618  4.42225  2.77519  2.73123  3.46354  2.40513  3.72494  3.29354  2.67741  2.69355  4.24690  2.90347  2.73739  3.18146  2.89801  2.37887  2.77519  2.98518  4.58477  3.61503
          0.01781  4.43251  5.15486  0.61958  0.77255  0.48576  0.95510
    292   2.67885  5.02376  2.86045  2.27493  4.30682  3.31995  3.67411  2.93183  2.01085  3.12725  3.86977  2.60827  3.87165  2.60186  2.71375  2.67604  2.90987  2.82395  5.49499  4.12609    333 k - - -
          2.68618  4.42225  2.77519  2.73123  3.46354  2.40513  3.72494  3.29354  2.67741  2.69355  4.24690  2.90347  2.73739  3.18146  2.89801  2.37887  2.77519  2.98518  4.58477  3.61503
          0.01781  4.43251  5.15486  0.61958  0.77255  0.48576  0.95510
    293   2.74136  5.22886  2.64448  2.19808  4.56339  3.24028  3.68378  4.04168  1.62434  3.52670  4.27918  2.71432  3.88309  2.78987  2.77229  2.21490  2.97529  3.61525  5.66339  4.25712    334 k - - -
          2.68618  4.42225  2.77519  2.73123  3.46354  2.40513  3.72494  3.29354  2.67741  2.69355  4.24690  2.90347  2.73739  3.18146  2.89801  2.37887  2.77519  2.98518  4.58477  3.61503
          0.01781  4.43251  5.15486  0.61958  0.77255  0.48576  0.95510
    294   2.58116  5.01561  3.00322  1.93478  3.68955  3.48128  3.67584  3.73807  2.23750  3.11960  3.75303  2.67524  3.87281  2.79880  2.42999  2.57495  2.82148  3.37102  5.48863  3.45467    335 e - - -
          2.68618  4.42225  2.77519  2.73123  3.46354  2.40513  3.72494  3.29354  2.67741  2.69355  4.24690  2.90347  2.73739  3.18146  2.89801  2.37887  2.77519  2.98518  4.58477  3.61503
          0.01781  4.43251  5.15486  0.61958  0.77255  0.48576  0.95510
    295   2.95269  4.32791  4.66302  4.08277  3.07640  4.16344  4.50808  1.20045  3.93968  1.82064  3.06127  3.66907  4.49051  4.11878  4.05677  3.47850  3.18718  1.99170  5.04049  3.86389    336 i - - -
          2.68618  4.42225  2.77519  2.73123  3.46354  2.40513  3.72494  3.29354  2.67741  2.69355  4.24690  2.90347  2.73739  3.18146  2.89801  2.37887  2.77519  2.98518  4.58477  3.61503
          0.01781  4.43251  5.15486  0.61958  0.77255  0.48576  0.95510
    296   2.58781  5.16222  2.43008  1.90444  4.49275  3.24861  3.65057  3.49217  2.05383  3.46097  4.20747  2.93029  3.85413  2.65649  2.76115  2.44000  2.91721  3.40254  5.60308  4.20046    337 e - - -
          2.68618  4.42225  2.77519  2.73123  3.46354  2.40513  3.72494  3.29354  2.67741  2.69355  4.24690  2.90347  2.73739  3.18146  2.89801  2.37887  2.77519  2.98518  4.58477  3.61503
          0.01781  4.43251  5.15486  0.61958  0.77255  0.48576  0.95510
    297   2.73133  5.22295  2.78371  2.49826  4.57747  3.54471  3.49116  4.02469  1.43440  3.50591  4.27850  3.02357  3.94080  2.80405  2.14527  2.55564  3.03051  3.62291  5.62753  4.27516    338 k - - -
          2.68618  4.42225  2.77519  2.73123  3.46354  2.40513  3.72494  3.29354  2.67741  2.69355  4.24690  2.90347  2.73739  3.18146  2.89801  2.37887  2.77519  2.98518  4.58477  3.61503
          0.01781  4.43251  5.15486  0.61958  0.77255  0.48576  0.95510
    298   2.67741  4.59210  3.30084  2.54867  3.76318  3.58317  3.81035  2.80596  2.63255  1.95480  3.68398  2.76713  3.96822  2.70950  3.12219  2.64592  2.77524  2.88561  5.14450  3.06642    339 l - - -
          2.68618  4.42225  2.77519  2.73123  3.46354  2.40513  3.72494  3.29354  2.67741  2.69355  4.24690  2.90347  2.73739  3.18146  2.89801  2.37887  2.77519  2.98518  4.58477  3.61503
          0.01781  4.43251  5.15486  0.61958  0.77255  0.48576  0.95510
    299   2.72376  5.02705  2.88632  1.36969  3.80981  3.49591  3.71412  3.46405  2.49352  3.14320  4.08919  3.00017  3.90484  2.61031  2.96374  2.72634  2.95730  3.36618  5.49701  4.13017    340 e - - -
          2.68618  4.42225  2.77519  2.73123  3.46354  2.40513  3.72494  3.29354  2.67741  2.69355  4.24690  2.90347  2.73739  3.18146  2.89801  2.37887  2.77519  2.98518  4.58477  3.61503
          0.01781  4.43251  5.15486  0.61958  0.77255  0.48576  0.95510
    300   2.73408  5.22414  2.62521  2.21425  4.56368  3.46909  3.67394  4.04164  1.65272  3.52190  4.27154  2.42231  3.87971  2.77771  2.59040  2.51286  2.87995  3.61290  5.65350  4.25039    341 k - - -
          2.68618  4.42225  2.77519  2.73123  3.46354  2.40513  3.72494  3.29354  2.67741  2.69355  4.24690  2.90347  2.73739  3.18146  2.89801  2.37887  2.77519  2.98518  4.58477  3.61503
          0.01781  4.43251  5.15486  0.61958  0.77255  0.48576  0.95510
    301   2.83772  4.37622  4.50837  3.93160  3.36493  4.13077  4.47255  2.08605  3.80843  1.25133  3.04494  4.13897  4.46207  4.01075  3.97477  3.43783  2.20314  2.09781  5.06737  3.90656    342 l - - -
          2.68618  4.42225  2.77519  2.73123  3.46354  2.40513  3.72494  3.29354  2.67741  2.69355  4.24690  2.90347  2.73739  3.18146  2.89801  2.37887  2.77519  2.98518  4.58477  3.61503
          0.01781  4.43251  5.15486  0.61958  0.77255  0.48576  0.95510
    302   2.69657  4.55331  3.38895  2.62489  3.71600  3.61641  3.66151  2.51019  2.20478  1.89435  3.64799  3.26903  3.99760  2.97185  2.93205  2.85085  2.92555  2.84274  5.10753  3.37252    343 l - - -
          2.68618  4.42225  2.77519  2.73123  3.46354  2.40513  3.72494  3.29354  2.67741  2.69355  4.24690  2.90347  2.73739  3.18146  2.89801  2.37887  2.77519  2.98518  4.58477  3.61503
          0.01781  4.43251  5.15486  0.61958  0.77255  0.48576  0.95510
    303   2.57684  5.20998  2.21546  1.87517  4.54601  3.45379  3.66336  4.02938  2.21775  3.51108  4.25513  2.62783  3.86254  2.60234  2.83500  2.47758  2.86968  3.59616  5.64573  3.92088    344 e - - -
          2.68618  4.42225  2.77519  2.73123  3.46354  2.40513  3.72494  3.29354  2.67741  2.69355  4.24690  2.90347  2.73739  3.18146  2.89801  2.37887  2.77519  2.98518  4.58477  3.61503
          0.01781  4.43251  5.15486  0.61958  0.77255  0.48576  0.95510
    304   2.57103  5.14388  3.01649  2.41623  4.47108  3.51794  3.69020  3.91642  1.46935  3.29204  4.20456  2.90496  3.91531  2.43320  2.79043  2.57063  2.76179  3.52792  5.58057  4.22100    345 k - - -
          2.68618  4.42225  2.77519  2.73123  3.46354  2.40513  3.72494  3.29354  2.67741  2.69355  4.24690  2.90347  2.73739  3.18146  2.89801  2.37887  2.77519  2.98518  4.58477  3.61503
          0.01781  4.43251  5.15486  0.61958  0.77255  0.48576  0.95510
    305   3.58401  4.82699  5.43863  4.89654  3.41125  4.98985  5.39367  1.36614  4.76434  0.92383  3.17287  5.10045  5.12818  4.81541  4.82549  4.37862  3.81330  2.05526  5.56664  4.51784    346 l - - -
          2.68618  4.42225  2.77519  2.73123  3.46354  2.40513  3.72494  3.29354  2.67741  2.69355  4.24690  2.90347  2.73739  3.18146  2.89801  2.37887  2.77519  2.98518  4.58477  3.61503
          0.01781  4.43251  5.15486  0.61958  0.77255  0.48576  0.95510
    306   2.67950  5.02400  2.89855  1.99331  3.97803  3.47958  3.67509  3.75026  2.27762  2.47660  3.86972  2.43788  3.87198  2.79695  2.79169  2.57437  2.70743  3.38061  5.49569  4.12656    347 e - - -
          2.68618  4.42225  2.77519  2.73123  3.46354  2.40513  3.72494  3.29354  2.67741  2.69355  4.24690  2.90347  2.73739  3.18146  2.89801  2.37887  2.77519  2.98518  4.58477  3.61503
          0.01781  4.43251  5.15486  0.61958  0.77255  0.48576  0.95510
    307   2.54457  5.14831  2.74956  2.15135  4.47668  3.45978  3.64788  3.43017  1.92446  3.33875  4.19370  2.74088  3.85302  2.56640  2.47890  2.56084  2.78534  3.53001  5.59042  3.94887    348 k - - -
          2.68618  4.42225  2.77519  2.73123  3.46354  2.40513  3.72494  3.29354  2.67741  2.69355  4.24690  2.90347  2.73739  3.18146  2.89801  2.37887  2.77519  2.98518  4.58477  3.61503
          0.01781  4.43251  5.15486  0.61958  0.77255  0.48576  0.95510
    308   3.26870  5.91927  1.69273  0.87294  5.20478  3.45790  4.04731  4.76098  3.11955  4.22822  5.09674  2.91299  4.10758  3.21907  3.75520  3.12420  3.56754  4.30662  6.36080  4.81809    349 e - - -
          2.68618  4.42225  2.77519  2.73123  3.46354  2.40513  3.72494  3.29354  2.67741  2.69355  4.24690  2.90347  2.73739  3.18146  2.89801  2.37887  2.77519  2.98518  4.58477  3.61503
          0.01781  4.43251  5.15486  0.61958  0.77255  0.48576  0.95510
    309   2.60690  4.26372  3.87102  2.89347  3.37344  3.74601  4.02316  2.02872  2.90644  1.63070  3.13917  3.60742  4.11738  3.47082  3.32118  3.01567  2.92696  2.42588  4.86980  3.66428    350 l - - -
          2.68618  4.42225  2.77519  2.73123  3.46354  2.40513  3.72494  3.29354  2.67741  2.69355  4.24690  2.90347  2.73739  3.18146  2.89801  2.37887  2.77519  2.98518  4.58477  3.61503
          0.01781  4.43251  5.15486  0.61958  0.77255  0.48576  0.95510
    310   2.64440  5.17364  2.94331  2.03262  4.50803  3.47045  3.40323  3.98029  1.99800  3.29581  4.21959  2.61330  3.86677  2.58833  2.73233  2.09054  2.93387  3.55907  5.60801  4.21243    351 k - - -
          2.68618  4.42225  2.77519  2.73123  3.46354  2.40513  3.72494  3.29354  2.67741  2.69355  4.24690  2.90347  2.73739  3.18146  2.89801  2.37887  2.77519  2.98518  4.58477  3.61503
          0.01781  4.43251  5.15486  0.61958  0.77255  0.48576  0.95510
    311   2.53732  5.14742  2.95558  1.50071  4.46554  3.49253  3.68478  3.58939  2.11217  3.43336  4.20311  2.97534  3.89584  2.67268  2.75613  2.60555  2.96752  3.52480  5.58996  4.21329    352 e - - -
          2.68618  4.42225  2.77519  2.73123  3.46354  2.40513  3.72494  3.29354  2.67741  2.69355  4.24690  2.90347  2.73739  3.18146  2.89801  2.37887  2.77519  2.98518  4.58477  3.61503
          0.01781  4.43251  5.15486  0.61958  0.77255  0.48576  0.95510
    312   2.55705  2.75292  3.58985  2.49613  3.50143  3.66026  3.91935  2.58574  2.97126  2.34120  3.47261  3.03919  4.03966  3.13044  3.31396  2.80826  2.61450  2.21725  4.95392  3.72418    353 v - - -
          2.68618  4.42225  2.77519  2.73123  3.46354  2.40513  3.72494  3.29354  2.67741  2.69355  4.24690  2.90347  2.73739  3.18146  2.89801  2.37887  2.77519  2.98518  4.58477  3.61503
          0.01781  4.43251  5.15486  0.61958  0.77255  0.48576  0.95510
    313   2.60801  5.14405  2.97326  1.79561  4.46870  3.48323  3.66402  3.93010  1.81129  3.21152  3.93773  2.82945  3.87729  2.71225  2.74242  2.51333  2.93986  3.52443  5.58297  4.19996    354 e - - -
          2.68618  4.42225  2.77519  2.73123  3.46354  2.40513  3.72494  3.29354  2.67741  2.69355  4.24690  2.90347  2.73739  3.18146  2.89801  2.37887  2.77519  2.98518  4.58477  3.61503
          0.01781  4.43251  5.15486  0.61958  0.77255  0.48576  0.95510
    314   2.72725  5.22443  2.22547  2.28905  4.55886  3.36692  3.47568  4.04061  1.89619  3.38072  4.27165  2.21858  3.87340  2.77925  2.83458  2.51006  2.96121  3.61011  5.65908  4.24847    355 k - - -
          2.68618  4.42225  2.77519  2.73123  3.46354  2.40513  3.72494  3.29354  2.67741  2.69355  4.24690  2.90347  2.73739  3.18146  2.89801  2.37887  2.77519  2.98518  4.58477  3.61503
          0.01781  4.43251  5.15486  0.61958  0.77255  0.48576  0.95510
    315   2.00635  4.15202  4.16913  3.58200  3.09180  3.79102  4.09274  2.23253  3.45801  2.05237  2.95137  3.78061  4.15889  3.67412  3.63098  2.84425  2.91570  2.38280  4.75856  2.31404    356 a - - -
          2.68618  4.42225  2.77519  2.73123  3.46354  2.40513  3.72494  3.29354  2.67741  2.69355  4.24690  2.90347  2.73739  3.18146  2.89801  2.37887  2.77519  2.98518  4.58477  3.61503
          0.01781  4.43251  5.15486  0.61958  0.77255  0.48576  0.95510
    316   2.70791  5.20037  2.17561  1.80116  4.53335  3.24568  3.66427  4.01413  2.31901  3.50011  3.80228  2.80609  3.05444  2.70259  2.77444  2.67027  2.94123  3.58493  5.63813  4.22881    357 e - - -
          2.68618  4.42225  2.77519  2.73123  3.46354  2.40513  3.72494  3.29354  2.67741  2.69355  4.24690  2.90347  2.73739  3.18146  2.89801  2.37887  2.77519  2.98518  4.58477  3.61503
          0.01781  4.43251  5.15486  0.61958  0.77255  0.48576  0.95510
    317   2.68583  5.16255  2.32770  1.87584  4.49380  3.45852  3.49278  3.58081  2.12280  3.20670  4.20752  2.84153  3.85438  2.75157  2.64798  2.55904  2.80799  3.54588  5.60253  4.20049    358 e - - -
          2.68618  4.42225  2.77519  2.73123  3.46354  2.40513  3.72494  3.29354  2.67741  2.69355  4.24690  2.90347  2.73739  3.18146  2.89801  2.37887  2.77519  2.98518  4.58477  3.61503
          0.01781  4.43251  5.15486  0.61958  0.77255  0.48576  0.95510
    318   3.44180  4.75630  4.87515  4.41151  1.85910  4.45103  3.97598  2.99125  4.24688  1.68791  3.29188  4.32029  4.74839  4.27786  4.29032  3.78144  3.66263  2.95583  4.17955  1.19921    359 y - - -
          2.68618  4.42225  2.77519  2.73123  3.46354  2.40513  3.72494  3.29354  2.67741  2.69355  4.24690  2.90347  2.73739  3.18146  2.89801  2.37887  2.77519  2.98518  4.58477  3.61503
          0.01781  4.43251  5.15486  0.61958  0.77255  0.48576  0.95510
    319   2.72379  5.06087  3.05111  2.10694  3.92486  3.51404  3.46391  3.26315  1.90018  3.16147  4.11860  3.01025  3.90183  2.80437  2.02987  2.71910  2.94977  3.42592  5.51248  4.15865    360 k - - -
          2.68618  4.42225  2.77519  2.73123  3.46354  2.40513  3.72494  3.29354  2.67741  2.69355  4.24690  2.90347  2.73739  3.18146  2.89801  2.37887  2.77519  2.98518  4.58477  3.61503
          0.01781  4.43251  5.15486  0.61958  0.77255  0.48576  0.95510
    320   3.01692  5.29329  3.37909  2.74209  4.69076  3.72167  3.73834  4.08081  1.13522  3.53963  4.35510  3.03927  4.08689  2.70702  2.03046  2.99810  3.06398  3.72246  5.62079  3.76443    361 k - - -
          2.68618  4.42225  2.77519  2.73123  3.46354  2.40513  3.72494  3.29354  2.67741  2.69355  4.24690  2.90347  2.73739  3.18146  2.89801  2.37887  2.77519  2.98518  4.58477  3.61503
          0.01781  4.43251  5.15486  0.61958  0.77255  0.48576  0.95510
    321   2.67875  4.34536  3.64806  3.07697  3.12873  3.67952  3.93179  2.63943  2.40016  2.44663  3.22054  3.45419  4.05644  3.00404  3.05366  2.93216  2.91010  2.61464  4.03112  2.08259    362 y - - -
          2.68618  4.42225  2.77519  2.73123  3.46354  2.40513  3.72494  3.29354  2.67741  2.69355  4.24690  2.90347  2.73739  3.18146  2.89801  2.37887  2.77519  2.98518  4.58477  3.61503
          0.01781  4.43251  5.15486  0.61958  0.77255  0.48576  0.95510
    322   2.39241  4.58067  3.75739  3.69000  4.93967  0.54522  4.84019  4.39939  3.92832  4.11554  4.98147  3.78220  4.10218  4.17553  4.16679  2.85158  3.20572  3.75286  6.20957  5.08583    363 G - - -
          2.68618  4.42225  2.77519  2.73123  3.46354  2.40513  3.72494  3.29354  2.67741  2.69355  4.24690  2.90347  2.73739  3.18146  2.89801  2.37887  2.77519  2.98518  4.58477  3.61503
          0.01781  4.43251  5.15486  0.61958  0.77255  0.48576  0.95510
    323   2.91650  5.42708  2.43921  1.14641  4.74988  3.47780  3.79454  4.23390  2.43456  3.71265  4.49493  2.93877  3.96860  2.74562  2.75671  2.85025  3.16140  3.81016  5.84869  4.42452    364 e - - -
          2.68618  4.42225  2.77519  2.73123  3.46354  2.40513  3.72494  3.29354  2.67741  2.69355  4.24690  2.90347  2.73739  3.18146  2.89801  2.37887  2.77519  2.98518  4.58477  3.61503
          0.01781  4.43251  5.15486  0.61958  0.77255  0.48576  0.95510
    324   3.85479  5.17011  5.09166  4.76745  3.45700  4.69135  5.25682  2.71823  4.53632  0.40259  3.36195  4.99462  5.05154  4.76105  4.60662  4.38586  4.13392  2.89419  5.50016  4.34242    365 L - - -
          2.68618  4.42225  2.77519  2.73123  3.46354  2.40513  3.72494  3.29354  2.67741  2.69355  4.24690  2.90347  2.73739  3.18146  2.89801  2.37887  2.77519  2.98518  4.58477  3.61503
          0.01781  4.43251  5.15486  0.61958  0.77255  0.48576  0.95510
    325   3.68659  4.93199  5.45700  4.92275  3.32597  5.04471  5.39290  1.62613  4.75745  0.71832  3.09728  5.14853  5.15619  4.79411  4.80551  4.44776  3.91059  2.34338  5.51547  4.47032    366 l - - -
          2.68618  4.42225  2.77519  2.73123  3.46354  2.40513  3.72494  3.29354  2.67741  2.69355  4.24690  2.90347  2.73739  3.18146  2.89801  2.37887  2.77519  2.98518  4.58477  3.61503
          0.01781  4.43251  5.15486  0.61958  0.77255  0.48576  0.95510
    326   2.72464  4.88281  3.15092  2.58561  4.12717  3.55045  3.73692  2.92195  1.74032  3.12921  3.95914  3.09202  3.93876  2.24706  2.89678  2.76798  2.57306  2.79136  5.38400  4.06922    367 k - - -
          2.68618  4.42225  2.77519  2.73123  3.46354  2.40513  3.72494  3.29354  2.67741  2.69355  4.24690  2.90347  2.73739  3.18146  2.89801  2.37887  2.77519  2.98518  4.58477  3.61503
          0.12363  4.43251  2.25947  0.61958  0.77255  0.48576  0.95510
    327   1.56068  4.60866  3.22761  2.71599  3.92039  3.46214  3.83122  3.30964  2.69825  2.97242  3.82441  3.17266  3.91922  2.76532  3.11131  2.45039  2.44545  3.01216  5.26980  3.57615    368 a - - -
          2.68618  4.42225  2.77519  2.73123  3.46354  2.40513  3.72494  3.29354  2.67741  2.69355  4.24690  2.90347  2.73739  3.18146  2.89801  2.37887  2.77519  2.98518  4.58477  3.61503
          0.01978  4.32867  5.05102  0.61958  0.77255  0.40401  1.10152
    328   3.07100  5.01595  3.19995  2.88812  3.20851  3.74868  3.83510  3.66685  2.90876  3.22197  4.17293  2.01883  4.21165  2.99158  3.26853  3.12308  3.32074  3.40619  4.75979  1.30263    369 y - - -
          2.68618  4.42225  2.77519  2.73123  3.46354  2.40513  3.72494  3.29354  2.67741  2.69355  4.24690  2.90347  2.73739  3.18146  2.89801  2.37887  2.77519  2.98518  4.58477  3.61503
          0.01781  4.43251  5.15486  0.61958  0.77255  0.48576  0.95510
    329   2.27287  4.16839  4.19356  3.60664  2.69818  3.81163  4.11465  2.48874  3.48146  1.48884  3.04435  3.80409  4.17717  3.69499  3.65199  2.63715  2.93478  2.39126  4.77254  3.40003    370 l - - -
          2.68618  4.42225  2.77519  2.73123  3.46354  2.40513  3.72494  3.29354  2.67741  2.69355  4.24690  2.90347  2.73739  3.18146  2.89801  2.37887  2.77519  2.98518  4.58477  3.61503
          0.01781  4.43251  5.15486  0.61958  0.77255  0.48576  0.95510
    330   2.83569  4.49530  3.45968  3.19034  2.80614  3.79912  3.86665  3.00105  3.13429  2.67799  3.60798  3.31322  4.17351  3.19381  3.45625  2.73584  3.06659  2.78761  3.64594  1.42176    371 y - - -
          2.68618  4.42225  2.77519  2.73123  3.46354  2.40513  3.72494  3.29354  2.67741  2.69355  4.24690  2.90347  2.73739  3.18146  2.89801  2.37887  2.77519  2.98518  4.58477  3.61503
          0.01781  4.43251  5.15486  0.61958  0.77255  0.48576  0.95510
    331   2.68440  5.15513  2.85252  2.22591  4.48631  3.46192  3.64801  3.76210  2.15079  3.45286  3.98377  2.65342  3.85496  2.11138  2.38046  2.46908  2.83423  3.37075  5.59469  4.19590    372 q - - -
          2.68618  4.42225  2.77519  2.73123  3.46354  2.40513  3.72494  3.29354  2.67741  2.69355  4.24690  2.90347  2.73739  3.18146  2.89801  2.37887  2.77519  2.98518  4.58477  3.61503
          0.01781  4.43251  5.15486  0.61958  0.77255  0.48576  0.95510
    332   2.38088  4.16632  4.10875  3.52399  2.87311  3.77975  4.08115  1.79156  3.21617  1.85388  3.27289  3.74655  4.14882  3.20935  3.59751  2.91071  2.91383  2.33702  4.78066  3.58733    373 i - - -
          2.68618  4.42225  2.77519  2.73123  3.46354  2.40513  3.72494  3.29354  2.67741  2.69355  4.24690  2.90347  2.73739  3.18146  2.89801  2.37887  2.77519  2.98518  4.58477  3.61503
          0.01781  4.43251  5.15486  0.61958  0.77255  0.48576  0.95510
    333   2.73011  5.22145  2.35832  2.38160  4.55733  3.32978  3.67662  4.03709  1.72122  3.52085  4.27049  2.55958  2.90910  2.71591  2.76802  2.61077  2.96380  3.60839  5.65657  4.24900    374 k - - -
          2.68618  4.42225  2.77519  2.73123  3.46354  2.40513  3.72494  3.29354  2.67741  2.69355  4.24690  2.90347  2.73739  3.18146  2.89801  2.37887  2.77519  2.98518  4.58477  3.61503
          0.01781  4.43251  5.15486  0.61958  0.77255  0.48576  0.95510
    334   2.67892  4.58427  2.66114  1.97951  4.50096  3.15303  3.27994  3.77078  1.99912  3.46646  4.20891  2.85966  3.63758  2.60277  2.57363  2.57444  2.91002  3.38658  5.60380  4.19923    375 e - - -
          2.68618  4.42225  2.77519  2.73123  3.46354  2.40513  3.72494  3.29354  2.67741  2.69355  4.24690  2.90347  2.73739  3.18146  2.89801  2.37887  2.77519  2.98518  4.58477  3.61503
          0.01781  4.43251  5.15486  0.61958  0.77255  0.48576  0.95510
    335   2.65711  5.12551  3.03113  2.47754  4.45245  2.27412  3.68525  3.89780  1.79600  3.23437  4.18800  2.90092  3.90893  2.68760  2.45746  2.49124  2.97329  3.51008  5.56754  4.20833    376 k - - -
          2.68618  4.42225  2.77519  2.73123  3.46354  2.40513  3.72494  3.29354  2.67741  2.69355  4.24690  2.90347  2.73739  3.18146  2.89801  2.37887  2.77519  2.98518  4.58477  3.61503
          0.01781  4.43251  5.15486  0.61958  0.77255  0.48576  0.95510
    336   2.58214  5.12195  2.64918  2.19509  4.44025  2.94029  3.45513  3.90764  2.32563  3.22212  3.84568  2.94037  3.85471  2.54426  2.50658  2.42230  2.56463  3.16615  5.57091  4.17688    377 e - - -
          2.68618  4.42225  2.77519  2.73123  3.46354  2.40513  3.72494  3.29354  2.67741  2.69355  4.24690  2.90347  2.73739  3.18146  2.89801  2.37887  2.77519  2.98518  4.58477  3.61503
          0.01781  4.43251  5.15486  0.61958  0.77255  0.48576  0.95510
    337   2.69027  4.65309  2.27195  1.94469  4.52411  3.02676  3.65053  4.00588  2.16516  3.48850  4.23036  2.69065  3.56574  2.75044  2.62953  2.51640  2.92233  3.57337  5.62306  4.21467    378 e - - -
          2.68618  4.42225  2.77519  2.73123  3.46354  2.40513  3.72494  3.29354  2.67741  2.69355  4.24690  2.90347  2.73739  3.18146  2.89801  2.37887  2.77519  2.98518  4.58477  3.61503
          0.01781  4.43251  5.15486  0.61958  0.77255  0.48576  0.95510
    338   2.59760  4.70647  3.19435  2.29239  3.26479  3.54722  3.60257  3.29467  2.47927  2.82804  3.42662  3.12904  3.93418  2.71828  2.94950  2.35423  2.65679  2.77772  5.24045  2.92944    379 e - - -
          2.68618  4.42225  2.77519  2.73123  3.46354  2.40513  3.72494  3.29354  2.67741  2.69355  4.24690  2.90347  2.73739  3.18146  2.89801  2.37887  2.77519  2.98518  4.58477  3.61503
          0.01781  4.43251  5.15486  0.61958  0.77255  0.48576  0.95510
    339   2.70649  4.35445  4.79813  4.23615  2.99267  4.28288  4.69432  1.65264  4.10431  2.28242  3.45576  4.36791  4.61396  4.30415  4.22965  3.46390  3.25395  1.08077  5.23195  4.03671    380 v - - -
          2.68618  4.42225  2.77519  2.73123  3.46354  2.40513  3.72494  3.29354  2.67741  2.69355  4.24690  2.90347  2.73739  3.18146  2.89801  2.37887  2.77519  2.98518  4.58477  3.61503
          0.01781  4.43251  5.15486  0.61958  0.77255  0.48576  0.95510
    340   2.67781  5.03092  2.89695  1.81106  4.31619  3.47739  3.67228  3.60787  2.30499  3.14822  4.08800  2.65595  3.68902  2.71257  2.91503  2.60894  2.48593  2.99276  4.51352  4.12963    381 e - - -
          2.68618  4.42225  2.77519  2.73123  3.46354  2.40513  3.72494  3.29354  2.67741  2.69355  4.24690  2.90347  2.73739  3.18146  2.89801  2.37887  2.77519  2.98518  4.58477  3.61503
          0.01781  4.43251  5.15486  0.61958  0.77255  0.48576  0.95510
    341   3.15337  3.52209  5.00699  4.45104  3.53169  4.46206  4.90196  1.96010  4.31439  1.31644  3.38798  4.57635  4.76225  4.48453  4.41821  3.80998  3.39802  1.24652  5.35521  4.19349    382 v - - -
          2.68618  4.42225  2.77519  2.73123  3.46354  2.40513  3.72494  3.29354  2.67741  2.69355  4.24690  2.90347  2.73739  3.18146  2.89801  2.37887  2.77519  2.98518  4.58477  3.61503
          0.01781  4.43251  5.15486  0.61958  0.77255  0.48576  0.95510
    342   2.67266  4.57051  3.21156  2.23489  2.66848  3.58625  3.81637  3.01965  2.61987  2.71002  3.44807  3.07869  3.97047  3.05866  3.14226  2.72479  2.35204  2.78225  5.12647  2.98280    383 e - - -
          2.68618  4.42225  2.77519  2.73123  3.46354  2.40513  3.72494  3.29354  2.67741  2.69355  4.24690  2.90347  2.73739  3.18146  2.89801  2.37887  2.77519  2.98518  4.58477  3.61503
          0.01781  4.43251  5.15486  0.61958  0.77255  0.48576  0.95510
    343   3.71040  5.81367  0.36575  2.87043  5.29406  3.74590  4.57044  5.03617  3.77907  4.54974  5.57404  3.44346  4.43741  3.83300  4.34575  3.63158  4.07084  4.62430  6.33439  5.11814    384 D - - -
          2.68618  4.42225  2.77519  2.73123  3.46354  2.40513  3.72494  3.29354  2.67741  2.69355  4.24690  2.90347  2.73739  3.18146  2.89801  2.37887  2.77519  2.98518  4.58477  3.61503
          0.01781  4.43251  5.15486  0.61958  0.77255  0.48576  0.95510
    344   4.04754  5.26971  4.91199  4.63203  2.27720  4.65566  3.79871  3.84450  4.31908  3.13224  4.40819  4.39345  5.00618  4.43478  4.35930  4.12010  4.27984  3.75956  0.69940  1.95654    385 w - - -
          2.68618  4.42225  2.77519  2.73123  3.46354  2.40513  3.72494  3.29354  2.67741  2.69355  4.24690  2.90347  2.73739  3.18146  2.89801  2.37887  2.77519  2.98518  4.58477  3.61503
          0.01781  4.43251  5.15486  0.61958  0.77255  0.48576  0.95510
    345   2.83670  5.30006  2.74046  1.34806  4.61051  3.47461  3.75412  4.08541  2.42237  3.58680  4.36430  2.26445  3.93522  2.75915  3.01866  2.66219  3.07731  3.67673  5.73826  3.82674    386 e - - -
          2.68618  4.42225  2.77519  2.73123  3.46354  2.40513  3.72494  3.29354  2.67741  2.69355  4.24690  2.90347  2.73739  3.18146  2.89801  2.37887  2.77519  2.98518  4.58477  3.61503
          0.01781  4.43251  5.15486  0.61958  0.77255  0.48576  0.95510
    346   2.59565  4.64124  3.27478  2.91926  4.46193  3.31466  4.12758  3.89135  3.00051  3.52479  4.34089  2.35020  3.94915  3.32447  3.40613  1.86537  1.34127  3.42945  5.74891  4.46000    387 t - - -
          2.68618  4.42225  2.77519  2.73123  3.46354  2.40513  3.72494  3.29354  2.67741  2.69355  4.24690  2.90347  2.73739  3.18146  2.89801  2.37887  2.77519  2.98518  4.58477  3.61503
          0.01781  4.43251  5.15486  0.61958  0.77255  0.48576  0.95510
    347   3.06666  5.61717  2.10925  2.17714  4.92527  1.35861  3.92559  4.43426  2.88143  3.92537  4.74412  2.17129  4.02858  2.91743  3.45309  2.97045  3.34240  4.00351  6.08679  4.60298    388 g - - -
          2.68618  4.42225  2.77519  2.73123  3.46354  2.40513  3.72494  3.29354  2.67741  2.69355  4.24690  2.90347  2.73739  3.18146  2.89801  2.37887  2.77519  2.98518  4.58477  3.61503
          0.01781  4.43251  5.15486  0.61958  0.77255  0.48576  0.95510
    348   2.80964  5.29087  2.70668  1.43071  4.62234  3.48080  3.72331  4.09681  2.02592  3.40895  4.34679  2.94858  3.92090  2.45871  2.93207  2.67504  3.04505  3.67661  5.71688  4.31366    389 e - - -
          2.68618  4.42225  2.77519  2.73123  3.46354  2.40513  3.72494  3.29354  2.67741  2.69355  4.24690  2.90347  2.73739  3.18146  2.89801  2.37887  2.77519  2.98518  4.58477  3.61503
          0.01781  4.43251  5.15486  0.61958  0.77255  0.48576  0.95510
    349   2.69393  5.14749  2.96038  1.99106  4.47512  3.47081  3.48896  3.94333  1.92129  3.44156  3.86901  2.48936  3.86358  2.67971  2.67433  2.66612  2.49581  3.52908  5.58707  3.91239    390 k - - -
          2.68618  4.42225  2.77519  2.73123  3.46354  2.40513  3.72494  3.29354  2.67741  2.69355  4.24690  2.90347  2.73739  3.18146  2.89801  2.37887  2.77519  2.98518  4.58477  3.61503
          0.01781  4.43251  5.15486  0.61958  0.77255  0.48576  0.95510
    350   3.29839  4.55404  5.21949  4.70237  3.82154  4.76250  5.31644  1.26681  4.60584  2.24735  3.39568  4.86644  5.02581  4.83157  4.75849  4.14222  3.24248  0.98773  5.75694  4.56336    391 v - - -
          2.68618  4.42225  2.77519  2.73123  3.46354  2.40513  3.72494  3.29354  2.67741  2.69355  4.24690  2.90347  2.73739  3.18146  2.89801  2.37887  2.77519  2.98518  4.58477  3.61503
          0.01781  4.43251  5.15486  0.61958  0.77255  0.48576  0.95510
    351   2.67733  4.25426  3.07990  2.20773  4.11327  3.50890  3.71175  3.38582  2.23246  2.70999  3.76476  3.04034  3.89846  2.68621  2.53919  2.50778  2.47083  2.87670  5.37780  4.04383    392 e - - -
          2.68618  4.42225  2.77519  2.73123  3.46354  2.40513  3.72494  3.29354  2.67741  2.69355  4.24690  2.90347  2.73739  3.18146  2.89801  2.37887  2.77519  2.98518  4.58477  3.61503
          0.01781  4.43251  5.15486  0.61958  0.77255  0.48576  0.95510
    352   3.40942  4.63977  5.38404  4.91727  3.92669  4.93409  5.64272  0.92914  4.83480  2.36464  3.68158  5.08728  5.19130  5.08748  5.00450  4.36165  3.67501  1.14108  6.00831  4.79698    393 i - - -
          2.68618  4.42225  2.77519  2.73123  3.46354  2.40513  3.72494  3.29354  2.67741  2.69355  4.24690  2.90347  2.73739  3.18146  2.89801  2.37887  2.77519  2.98518  4.58477  3.61503
          0.05800  4.43251  3.11307  0.61958  0.77255  0.48576  0.95510
    353   2.74998  5.21598  2.68617  1.91142  4.54116  3.45477  3.69139  4.01393  2.07436  3.51092  4.27328  2.92802  2.22572  2.80343  2.83722  2.48041  2.98608  3.59821  5.65812  4.25490    394 e - - -
          2.68618  4.42225  2.77519  2.73123  3.46354  2.40513  3.72494  3.29354  2.67741  2.69355  4.24690  2.90347  2.73739  3.18146  2.89801  2.37887  2.77519  2.98518  4.58477  3.61503
          0.01854  4.39305  5.11540  0.61958  0.77255  0.54578  0.86604
    354   3.66491  4.92916  5.37760  4.83656  3.27788  4.99192  5.32816  1.97154  4.66563  0.62977  3.04988  5.07772  5.11005  4.71468  4.72833  4.38537  3.88933  2.32925  5.46920  4.42726    395 L - - -
          2.68618  4.42225  2.77519  2.73123  3.46354  2.40513  3.72494  3.29354  2.67741  2.69355  4.24690  2.90347  2.73739  3.18146  2.89801  2.37887  2.77519  2.98518  4.58477  3.61503
          0.01854  4.39305  5.11540  0.61958  0.77255  0.44998  1.01512
    355   2.76480  5.37671  1.41407  2.01227  4.68122  3.45457  3.81366  4.15543  2.67383  3.67189  4.46225  2.48610  3.95965  2.94649  3.20237  2.83818  3.15062  2.82997  5.83987  4.40547    396 d - - -
          2.68618  4.42225  2.77519  2.73123  3.46354  2.40513  3.72494  3.29354  2.67741  2.69355  4.24690  2.90347  2.73739  3.18146  2.89801  2.37887  2.77519  2.98518  4.58477  3.61503
          0.01781  4.43251  5.15486  0.61958  0.77255  0.48576  0.95510
    356   2.68480  5.02402  2.76439  2.39812  4.30661  3.48172  3.67964  3.74905  2.18028  3.16442  4.08407  2.98064  2.16963  2.80273  2.83092  2.35829  2.84550  3.08839  5.49711  3.95045    397 p - - -
          2.68618  4.42225  2.77519  2.73123  3.46354  2.40513  3.72494  3.29354  2.67741  2.69355  4.24690  2.90347  2.73739  3.18146  2.89801  2.37887  2.77519  2.98518  4.58477  3.61503
          0.01781  4.43251  5.15486  0.61958  0.77255  0.48576  0.95510
    357   2.73555  4.94849  3.10210  2.55295  4.20350  2.59314  3.14260  3.62719  2.45247  2.33234  4.02581  2.49603  3.93188  2.87046  2.17753  2.76126  2.96400  3.29792  5.42886  4.10017    398 r - - -
          2.68618  4.42225  2.77519  2.73123  3.46354  2.40513  3.72494  3.29354  2.67741  2.69355  4.24690  2.90347  2.73739  3.18146  2.89801  2.37887  2.77519  2.98518  4.58477  3.61503
          0.01781  4.43251  5.15486  0.61958  0.77255  0.48576  0.95510
    358   2.88347  4.61393  3.70734  3.13018  3.24759  3.84140  4.04251  2.67846  1.68304  1.59661  3.49675  3.54400  4.20126  3.33961  3.25122  3.10185  3.10996  2.71366  5.12338  3.87363    399 l - - -
          2.68618  4.42225  2.77519  2.73123  3.46354  2.40513  3.72494  3.29354  2.67741  2.69355  4.24690  2.90347  2.73739  3.18146  2.89801  2.37887  2.77519  2.98518  4.58477  3.61503
          0.01781  4.43251  5.15486  0.61958  0.77255  0.48576  0.95510
    359   2.79379  5.25073  2.07919  2.26046  4.58579  3.24049  3.74999  4.06242  2.55751  3.56973  4.34058  2.55356  3.91369  2.87036  3.06618  1.96350  2.19528  3.64563  5.72889  4.31389    400 s - - -
          2.68618  4.42225  2.77519  2.73123  3.46354  2.40513  3.72494  3.29354  2.67741  2.69355  4.24690  2.90347  2.73739  3.18146  2.89801  2.37887  2.77519  2.98518  4.58477  3.61503
          0.01781  4.43251  5.15486  0.61958  0.77255  0.48576  0.95510
    360   2.43292  4.35371  3.87812  3.31507  3.21404  3.78767  4.11910  2.41530  3.24450  2.34585  3.44147  3.65046  1.74199  3.52417  3.54113  3.06641  2.99976  2.10249  5.01631  3.80084    401 p - - -
          2.68618  4.42225  2.77519  2.73123  3.46354  2.40513  3.72494  3.29354  2.67741  2.69355  4.24690  2.90347  2.73739  3.18146  2.89801  2.37887  2.77519  2.98518  4.58477  3.61503
          0.01781  4.43251  5.15486  0.61958  0.77255  0.48576  0.95510
    361   2.34373  4.72277  3.18908  2.63029  3.92718  3.54462  3.76326  2.55301  2.32356  2.79529  3.81035  2.81181  3.93418  2.95326  2.91255  2.19112  2.51608  3.03539  5.25787  3.95889    402 s - - -
          2.68618  4.42225  2.77519  2.73123  3.46354  2.40513  3.72494  3.29354  2.67741  2.69355  4.24690  2.90347  2.73739  3.18146  2.89801  2.37887  2.77519  2.98518  4.58477  3.61503
          0.01781  4.43251  5.15486  0.61958  0.77255  0.48576  0.95510
    362   2.81393  5.24922  2.92225  1.49141  4.59033  3.51697  3.71154  4.04678  2.29348  3.53367  4.30617  2.99182  3.93517  2.15581  2.61226  2.77764  2.71673  3.64088  5.66519  4.29248    403 e - - -
          2.68618  4.42225  2.77519  2.73123  3.46354  2.40513  3.72494  3.29354  2.67741  2.69355  4.24690  2.90347  2.73739  3.18146  2.89801  2.37887  2.77519  2.98518  4.58477  3.61503
          0.01781  4.43251  5.15486  0.61958  0.77255  0.48576  0.95510
    363   2.69067  4.79089  3.03472  2.80891  4.65382  3.32569  4.14464  4.11790  3.02516  3.72625  4.54255  1.08025  3.98215  3.33425  3.44569  2.11333  2.68405  3.61777  5.90736  4.57977    404 n - - -
          2.68618  4.42225  2.77519  2.73123  3.46354  2.40513  3.72494  3.29354  2.67741  2.69355  4.24690  2.90347  2.73739  3.18146  2.89801  2.37887  2.77519  2.98518  4.58477  3.61503
          0.01781  4.43251  5.15486  0.61958  0.77255  0.48576  0.95510
    364   1.46947  4.40196  3.73958  3.26564  3.86187  3.45107  4.19334  3.14104  3.21105  1.89574  3.82411  3.54209  4.03187  3.52117  3.52922  1.99499  2.95980  2.86089  5.31607  4.08813    405 a - - -
          2.68618  4.42225  2.77519  2.73123  3.46354  2.40513  3.72494  3.29354  2.67741  2.69355  4.24690  2.90347  2.73739  3.18146  2.89801  2.37887  2.77519  2.98518  4.58477  3.61503
          0.01781  4.43251  5.15486  0.61958  0.77255  0.48576  0.95510
    365   2.69840  5.12560  2.96684  2.10188  4.44338  3.39004  3.66207  3.90466  2.24512  3.41530  3.88205  2.65697  3.87015  1.86969  2.74214  2.61171  2.92825  3.06099  5.57127  4.18614    406 q - - -
          2.68618  4.42225  2.77519  2.73123  3.46354  2.40513  3.72494  3.29354  2.67741  2.69355  4.24690  2.90347  2.73739  3.18146  2.89801  2.37887  2.77519  2.98518  4.58477  3.61503
          0.01781  4.43251  5.15486  0.61958  0.77255  0.48576  0.95510
    366   2.67537  4.71981  3.18622  2.62598  3.50778  3.54499  3.01984  3.20677  1.97838  2.70394  3.39603  2.92870  3.93204  2.95032  2.80697  2.58072  2.83906  2.88518  5.25092  3.20475    407 k - - -
          2.68618  4.42225  2.77519  2.73123  3.46354  2.40513  3.72494  3.29354  2.67741  2.69355  4.24690  2.90347  2.73739  3.18146  2.89801  2.37887  2.77519  2.98518  4.58477  3.61503
          0.01781  4.43251  5.15486  0.61958  0.77255  0.48576  0.95510
    367   3.41835  4.72616  4.89288  4.43352  1.59154  4.43306  3.95699  2.49527  4.26435  2.02808  3.62172  4.31448  4.73671  4.28652  4.29349  3.76477  3.64046  2.91767  4.15803  1.26987    408 y - - -
          2.68618  4.42225  2.77519  2.73123  3.46354  2.40513  3.72494  3.29354  2.67741  2.69355  4.24690  2.90347  2.73739  3.18146  2.89801  2.37887  2.77519  2.98518  4.58477  3.61503
          0.01781  4.43251  5.15486  0.61958  0.77255  0.48576  0.95510
    368   4.24765  5.32692  5.18833  5.00842  0.63193  4.87078  3.71679  3.82673  4.81674  3.05239  4.38875  4.49479  5.15308  4.61722  4.71977  4.27301  4.46011  3.78610  3.81165  1.56323    409 F - - -
          2.68618  4.42225  2.77519  2.73123  3.46354  2.40513  3.72494  3.29354  2.67741  2.69355  4.24690  2.90347  2.73739  3.18146  2.89801  2.37887  2.77519  2.98518  4.58477  3.61503
          0.01781  4.43251  5.15486  0.61958  0.77255  0.48576  0.95510
    369   2.66301  5.23802  2.76745  2.13759  4.57818  3.48379  3.68852  4.04992  1.50785  3.53165  4.28876  2.57157  3.89889  2.79549  2.64824  2.60706  2.99400  3.62786  5.66289  4.26839    410 k - - -
          2.68618  4.42225  2.77519  2.73123  3.46354  2.40513  3.72494  3.29354  2.67741  2.69355  4.24690  2.90347  2.73739  3.18146  2.89801  2.37887  2.77519  2.98518  4.58477  3.61503
          0.01781  4.43251  5.15486  0.61958  0.77255  0.48576  0.95510
    370   2.67848  4.67291  3.23154  2.60805  3.86109  3.56101  3.77811  2.88768  2.09731  2.43416  3.34557  2.81865  3.94680  2.78335  2.97022  2.77876  2.70916  2.97628  5.21171  2.85041    411 k - - -
          2.68618  4.42225  2.77519  2.73123  3.46354  2.40513  3.72494  3.29354  2.67741  2.69355  4.24690  2.90347  2.73739  3.18146  2.89801  2.37887  2.77519  2.98518  4.58477  3.61503
          0.01781  4.43251  5.15486  0.61958  0.77255  0.48576  0.95510
    371   3.07752  4.49066  4.52938  3.99836  2.99887  4.18259  4.24525  2.00864  3.84397  2.30543  3.45796  4.14105  4.52897  4.05018  4.00019  3.50370  3.31757  2.05214  4.67332  1.27012    412 y - - -
          2.68618  4.42225  2.77519  2.73123  3.46354  2.40513  3.72494  3.29354  2.67741  2.69355  4.24690  2.90347  2.73739  3.18146  2.89801  2.37887  2.77519  2.98518  4.58477  3.61503
          0.01781  4.43251  5.15486  0.61958  0.77255  0.48576  0.95510
    372   2.74970  5.24626  2.62568  2.29195  4.57996  3.46271  3.26977  4.06105  1.80547  3.54342  4.29551  2.10614  3.88573  2.67827  2.92654  2.35837  2.98439  3.63196  5.67867  4.26821    413 k - - -
          2.68618  4.42225  2.77519  2.73123  3.46354  2.40513  3.72494  3.29354  2.67741  2.69355  4.24690  2.90347  2.73739  3.18146  2.89801  2.37887  2.77519  2.98518  4.58477  3.61503
          0.01781  4.43251  5.15486  0.61958  0.77255  0.48576  0.95510
    373   3.44650  5.52903  3.96211  3.16277  5.09513  4.00057  3.82881  4.39094  0.86448  3.74986  4.63310  3.51588  4.33772  2.95572  1.58952  3.42227  3.57170  4.07437  5.71757  4.61697    414 k - - -
          2.68618  4.42225  2.77519  2.73123  3.46354  2.40513  3.72494  3.29354  2.67741  2.69355  4.24690  2.90347  2.73739  3.18146  2.89801  2.37887  2.77519  2.98518  4.58477  3.61503
          0.01781  4.43251  5.15486  0.61958  0.77255  0.48576  0.95510
    374   2.57644  4.18862  4.12912  3.54561  3.12862  3.80263  4.11004  2.43141  3.43141  1.57812  2.55458  3.77082  4.17098  3.65780  3.62547  2.51512  2.54273  2.39088  4.80689  3.61646    415 l - - -
          2.68618  4.42225  2.77519  2.73123  3.46354  2.40513  3.72494  3.29354  2.67741  2.69355  4.24690  2.90347  2.73739  3.18146  2.89801  2.37887  2.77519  2.98518  4.58477  3.61503
          0.01781  4.43251  5.15486  0.61958  0.77255  0.48576  0.95510
    375   3.22867  5.39520  3.63996  2.95037  4.84030  3.86530  3.78643  4.18808  0.88740  3.21968  4.46924  3.36547  4.21779  2.60138  2.17147  3.21224  3.38841  3.86124  5.65469  4.47521    416 k - - -
          2.68618  4.42225  2.77519  2.73123  3.46354  2.40513  3.72494  3.29354  2.67741  2.69355  4.24690  2.90347  2.73739  3.18146  2.89801  2.37887  2.77519  2.98518  4.58477  3.61503
          0.01781  4.43251  5.15486  0.61958  0.77255  0.48576  0.95510
    376   2.65116  5.14470  2.95523  2.12228  4.47180  3.26341  3.65768  3.93916  2.15153  3.43992  4.19423  2.65557  3.86526  2.76298  2.16126  2.32020  2.61821  3.38446  5.58773  4.19631    417 e - - -
          2.68618  4.42225  2.77519  2.73123  3.46354  2.40513  3.72494  3.29354  2.67741  2.69355  4.24690  2.90347  2.73739  3.18146  2.89801  2.37887  2.77519  2.98518  4.58477  3.61503
          0.01781  4.43251  5.15486  0.61958  0.77255  0.48576  0.95510
    377   3.24815  5.37767  3.73976  3.00636  4.82756  3.88915  3.79710  4.16078  0.85698  3.59459  3.92677  3.40456  4.23772  2.92676  1.99959  3.24101  3.40658  3.84467  5.64531  4.47816    418 k - - -
          2.68618  4.42225  2.77519  2.73123  3.46354  2.40513  3.72494  3.29354  2.67741  2.69355  4.24690  2.90347  2.73739  3.18146  2.89801  2.37887  2.77519  2.98518  4.58477  3.61503
          0.01781  4.43251  5.15486  0.61958  0.77255  0.48576  0.95510
    378   2.41532  4.58206  3.31084  2.30647  3.75296  3.36707  3.81469  2.96150  2.54986  2.35597  3.67550  3.21778  3.97018  3.05304  3.01775  2.57458  2.90751  2.10573  5.13784  3.86756    419 v - - -
          2.68618  4.42225  2.77519  2.73123  3.46354  2.40513  3.72494  3.29354  2.67741  2.69355  4.24690  2.90347  2.73739  3.18146  2.89801  2.37887  2.77519  2.98518  4.58477  3.61503
          0.01781  4.43251  5.15486  0.61958  0.77255  0.48576  0.95510
    379   2.69454  5.08069  2.98836  1.81400  4.38278  3.48207  3.66885  3.09463  2.07983  3.06238  4.13462  2.97044  3.59924  2.47713  2.76784  2.51778  2.92433  3.44829  5.53662  4.16138    420 e - - -
          2.68618  4.42225  2.77519  2.73123  3.46354  2.40513  3.72494  3.29354  2.67741  2.69355  4.24690  2.90347  2.73739  3.18146  2.89801  2.37887  2.77519  2.98518  4.58477  3.61503
          0.01781  4.43251  5.15486  0.61958  0.77255  0.48576  0.95510
    380   2.47617  4.58541  3.30585  2.74464  3.41567  2.35153  2.89858  2.71001  2.71886  2.81229  3.67787  3.21350  3.96790  2.48790  3.13181  2.80762  2.90616  2.66097  5.13739  3.60648    421 g - - -
          2.68618  4.42225  2.77519  2.73123  3.46354  2.40513  3.72494  3.29354  2.67741  2.69355  4.24690  2.90347  2.73739  3.18146  2.89801  2.37887  2.77519  2.98518  4.58477  3.61503
          0.01781  4.43251  5.15486  0.61958  0.77255  0.48576  0.95510
    381   2.42873  4.25445  4.39241  3.81751  3.37870  3.96905  4.33329  2.05699  3.68956  1.47057  3.33981  3.99946  4.33586  3.90603  3.85357  2.83954  3.06238  1.76342  4.96972  3.78275    422 l - - -
          2.68618  4.42225  2.77519  2.73123  3.46354  2.40513  3.72494  3.29354  2.67741  2.69355  4.24690  2.90347  2.73739  3.18146  2.89801  2.37887  2.77519  2.98518  4.58477  3.61503
          0.01781  4.43251  5.15486  0.61958  0.77255  0.48576  0.95510
    382   2.73700  5.11463  3.04050  2.08031  4.43166  3.51481  3.67748  3.87558  1.61476  3.02876  3.89851  3.00266  3.90327  2.79178  2.50476  2.60011  2.73786  3.49103  5.55236  4.19301    423 k - - -
          2.68618  4.42225  2.77519  2.73123  3.46354  2.40513  3.72494  3.29354  2.67741  2.69355  4.24690  2.90347  2.73739  3.18146  2.89801  2.37887  2.77519  2.98518  4.58477  3.61503
          0.01781  4.43251  5.15486  0.61958  0.77255  0.48576  0.95510
    383   2.54282  5.16386  2.95987  1.92332  4.49460  3.48585  3.67148  3.95669  1.69961  3.45616  4.21636  2.67687  3.88490  2.77920  2.71725  2.69805  2.74139  3.36531  5.60097  4.21754    424 k - - -
          2.68618  4.42225  2.77519  2.73123  3.46354  2.40513  3.72494  3.29354  2.67741  2.69355  4.24690  2.90347  2.73739  3.18146  2.89801  2.37887  2.77519  2.98518  4.58477  3.61503
          0.01781  4.43251  5.15486  0.61958  0.77255  0.48576  0.95510
    384   3.49430  5.46236  4.00586  3.29006  4.99299  4.00412  3.93342  4.35673  1.99760  3.75872  4.67796  3.61762  4.39186  3.08102  0.66800  3.50421  3.65162  4.05538  5.72754  4.62952    425 R - - -
          2.68618  4.42225  2.77519  2.73123  3.46354  2.40513  3.72494  3.29354  2.67741  2.69355  4.24690  2.90347  2.73739  3.18146  2.89801  2.37887  2.77519  2.98518  4.58477  3.61503
          0.01781  4.43251  5.15486  0.61958  0.77255  0.48576  0.95510
    385   2.76905  4.37932  3.82068  3.02128  3.48170  3.79497  4.05318  2.03207  2.36724  1.60842  3.43479  3.59942  4.16288  3.43676  3.37695  3.06462  2.99933  2.39653  4.99419  3.78433    426 l - - -
          2.68618  4.42225  2.77519  2.73123  3.46354  2.40513  3.72494  3.29354  2.67741  2.69355  4.24690  2.90347  2.73739  3.18146  2.89801  2.37887  2.77519  2.98518  4.58477  3.61503
          0.01781  4.43251  5.15486  0.61958  0.77255  0.48576  0.95510
    386   2.64395  5.20321  2.69228  1.97888  4.54561  3.47793  3.66270  3.81669  1.71224  3.49937  4.24883  2.87175  3.87735  2.69293  2.37932  2.68815  2.95320  3.59332  5.62912  4.23454    427 k - - -
          2.68618  4.42225  2.77519  2.73123  3.46354  2.40513  3.72494  3.29354  2.67741  2.69355  4.24690  2.90347  2.73739  3.18146  2.89801  2.37887  2.77519  2.98518  4.58477  3.61503
          0.01781  4.43251  5.15486  0.61958  0.77255  0.48576  0.95510
    387   2.68898  4.88249  3.09417  2.07730  4.12215  3.51816  3.71485  2.72438  1.99869  2.98304  3.95347  3.04987  3.90682  2.68884  2.73022  2.72422  2.91886  2.79174  5.38121  3.62691    428 k - - -
          2.68618  4.42225  2.77519  2.73123  3.46354  2.40513  3.72494  3.29354  2.67741  2.69355  4.24690  2.90347  2.73739  3.18146  2.89801  2.37887  2.77519  2.98518  4.58477  3.61503
          0.01781  4.43251  5.15486  0.61958  0.77255  0.48576  0.95510
    388   2.59105  4.14616  4.28136  3.43950  3.11194  3.83442  4.15062  2.06129  3.55537  1.61961  3.04378  3.85761  4.19893  3.75882  3.70180  2.96485  2.54640  2.04005  4.78088  3.59386    429 l - - -
          2.68618  4.42225  2.77519  2.73123  3.46354  2.40513  3.72494  3.29354  2.67741  2.69355  4.24690  2.90347  2.73739  3.18146  2.89801  2.37887  2.77519  2.98518  4.58477  3.61503
          0.01781  4.43251  5.15486  0.61958  0.77255  0.48576  0.95510
    389   2.70863  5.18319  2.94280  1.81175  4.52104  3.47222  3.65708  3.76370  2.04506  3.47990  4.22879  2.51356  3.86894  2.43911  2.66110  2.50583  2.83161  3.57060  5.61467  4.21895    430 e - - -
          2.68618  4.42225  2.77519  2.73123  3.46354  2.40513  3.72494  3.29354  2.67741  2.69355  4.24690  2.90347  2.73739  3.18146  2.89801  2.37887  2.77519  2.98518  4.58477  3.61503
          0.01781  4.43251  5.15486  0.61958  0.77255  0.48576  0.95510
    390   2.70091  5.20002  2.54202  2.11091  4.54103  3.45904  3.65383  4.02278  1.91916  3.32289  4.24359  2.47861  3.85969  2.60084  2.55746  2.42251  2.93239  3.58886  5.63207  4.22501    431 k - - -
          2.68618  4.42225  2.77519  2.73123  3.46354  2.40513  3.72494  3.29354  2.67741  2.69355  4.24690  2.90347  2.73739  3.18146  2.89801  2.37887  2.77519  2.98518  4.58477  3.61503
          0.01781  4.43251  5.15486  0.61958  0.77255  0.48576  0.95510
    391   2.68453  4.88912  3.08196  1.67311  3.55897  3.51250  3.71155  3.37894  2.41053  2.85425  3.35654  3.04168  3.90180  2.68575  2.61150  2.71706  2.91497  3.22189  5.38724  4.05317    432 e - - -
          2.68618  4.42225  2.77519  2.73123  3.46354  2.40513  3.72494  3.29354  2.67741  2.69355  4.24690  2.90347  2.73739  3.18146  2.89801  2.37887  2.77519  2.98518  4.58477  3.61503
          0.01781  4.43251  5.15486  0.61958  0.77255  0.48576  0.95510
    392   2.69186  4.23133  3.94626  3.36599  3.12266  3.75681  4.03957  2.27132  2.94901  1.45375  3.32737  3.25297  4.12743  3.52128  3.24885  3.03183  2.92348  2.36290  4.83455  3.63162    433 l - - -
          2.68618  4.42225  2.77519  2.73123  3.46354  2.40513  3.72494  3.29354  2.67741  2.69355  4.24690  2.90347  2.73739  3.18146  2.89801  2.37887  2.77519  2.98518  4.58477  3.61503
          0.01781  4.43251  5.15486  0.61958  0.77255  0.48576  0.95510
    393   2.84294  5.36579  1.98710  1.64720  4.69015  3.17481  3.76398  4.18286  2.58615  3.66689  4.43357  2.30611  3.92732  2.88282  3.10836  2.39993  3.09018  3.39941  5.81024  4.37269    434 e - - -
          2.68618  4.42225  2.77519  2.73123  3.46354  2.40513  3.72494  3.29354  2.67741  2.69355  4.24690  2.90347  2.73739  3.18146  2.89801  2.37887  2.77519  2.98518  4.58477  3.61503
          0.01781  4.43251  5.15486  0.61958  0.77255  0.48576  0.95510
    394   3.66483  5.18079  4.10035  3.90179  2.46627  4.25516  3.84194  3.88565  3.82195  3.29261  4.47521  3.32785  4.73069  4.08909  4.00269  3.73742  3.95765  3.70979  4.12002  0.58496    435 Y - - -
          2.68618  4.42225  2.77519  2.73123  3.46354  2.40513  3.72494  3.29354  2.67741  2.69355  4.24690  2.90347  2.73739  3.18146  2.89801  2.37887  2.77519  2.98518  4.58477  3.61503
          0.01781  4.43251  5.15486  0.61958  0.77255  0.48576  0.95510
    395   2.93103  4.52129  4.68937  4.14397  2.28843  4.24890  4.24330  2.65778  3.99025  1.00712  3.27267  4.23214  4.55848  4.11275  4.08616  3.56533  3.36680  2.63255  4.59082  2.45459    436 l - - -
          2.68618  4.42225  2.77519  2.73123  3.46354  2.40513  3.72494  3.29354  2.67741  2.69355  4.24690  2.90347  2.73739  3.18146  2.89801  2.37887  2.77519  2.98518  4.58477  3.61503
          0.01781  4.43251  5.15486  0.61958  0.77255  0.48576  0.95510
    396   2.69522  5.10517  2.70015  2.06219  4.41026  3.47161  3.66915  3.86914  2.30786  3.03113  4.15770  2.67952  3.86989  2.53417  2.76163  2.67608  2.92670  3.47474  5.55959  2.40944    437 e - - -
          2.68618  4.42225  2.77519  2.73123  3.46354  2.40513  3.72494  3.29354  2.67741  2.69355  4.24690  2.90347  2.73739  3.18146  2.89801  2.37887  2.77519  2.98518  4.58477  3.61503
          0.01781  4.43251  5.15486  0.61958  0.77255  0.48576  0.95510
    397   2.99967  5.51031  2.27312  2.26991  4.82306  3.13976  3.86985  4.31607  2.73870  3.80872  4.61370  2.74603  4.00593  1.16938  3.25653  2.92140  3.26087  3.89601  5.96120  4.51341    438 q - - -
          2.68618  4.42225  2.77519  2.73123  3.46354  2.40513  3.72494  3.29354  2.67741  2.69355  4.24690  2.90347  2.73739  3.18146  2.89801  2.37887  2.77519  2.98518  4.58477  3.61503
          0.01781  4.43251  5.15486  0.61958  0.77255  0.48576  0.95510
    398   3.49491  4.81177  5.15187  4.61321  3.34703  4.75932  5.14160  1.94003  4.43445  0.69933  3.13472  4.83536  4.96978  4.56769  4.53633  4.13303  3.37139  2.33512  5.43642  4.36649    439 l - - -
          2.68618  4.42225  2.77519  2.73123  3.46354  2.40513  3.72494  3.29354  2.67741  2.69355  4.24690  2.90347  2.73739  3.18146  2.89801  2.37887  2.77519  2.98518  4.58477  3.61503
          0.01781  4.43251  5.15486  0.61958  0.77255  0.48576  0.95510
    399   2.67756  4.43790  3.49515  2.79034  3.07966  3.63898  3.88100  2.94593  2.42755  2.17624  3.33917  3.34809  4.01890  2.69757  3.05422  2.87971  2.90861  2.71560  2.63422  3.54787    440 l - - -
          2.68618  4.42225  2.77519  2.73123  3.46354  2.40513  3.72494  3.29354  2.67741  2.69355  4.24690  2.90347  2.73739  3.18146  2.89801  2.37887  2.77519  2.98518  4.58477  3.61503
          0.01781  4.43251  5.15486  0.61958  0.77255  0.48576  0.95510
    400   2.68601  5.11186  2.69705  1.88857  4.42212  3.46591  3.27655  3.88525  2.34185  3.14610  4.16231  2.87306  3.86207  2.41434  2.89701  2.59447  2.91755  3.32900  5.56443  2.80909    441 e - - -
          2.68618  4.42225  2.77519  2.73123  3.46354  2.40513  3.72494  3.29354  2.67741  2.69355  4.24690  2.90347  2.73739  3.18146  2.89801  2.37887  2.77519  2.98518  4.58477  3.61503
          0.01781  4.43251  5.15486  0.61958  0.77255  0.48576  0.95510
    401   2.67752  4.76041  2.98884  2.50289  3.96934  3.53435  3.74925  3.16670  2.58485  2.86976  3.12222  2.88015  3.92398  2.81017  3.03109  2.47115  1.82136  3.07538  5.28649  3.97822    442 t - - -
          2.68618  4.42225  2.77519  2.73123  3.46354  2.40513  3.72494  3.29354  2.67741  2.69355  4.24690  2.90347  2.73739  3.18146  2.89801  2.37887  2.77519  2.98518  4.58477  3.61503
          0.01781  4.43251  5.15486  0.61958  0.77255  0.48576  0.95510
    402   3.34488  4.61068  5.26491  4.71604  2.88408  4.73227  5.15135  1.11184  4.59352  1.62705  3.31188  4.85155  4.95764  4.70256  4.66679  4.09615  3.58095  1.59426  5.47068  4.33782    443 i - - -
          2.68618  4.42225  2.77519  2.73123  3.46354  2.40513  3.72494  3.29354  2.67741  2.69355  4.24690  2.90347  2.73739  3.18146  2.89801  2.37887  2.77519  2.98518  4.58477  3.61503
          0.01781  4.43251  5.15486  0.61958  0.77255  0.48576  0.95510
    403   2.74094  5.21264  2.33326  1.57457  4.53393  3.45981  3.69272  4.00914  2.45889  3.12811  4.26572  2.93201  3.88378  2.67625  2.81177  2.36844  2.88880  3.59160  5.65683  4.24956    444 e - - -
          2.68618  4.42225  2.77519  2.73123  3.46354  2.40513  3.72494  3.29354  2.67741  2.69355  4.24690  2.90347  2.73739  3.18146  2.89801  2.37887  2.77519  2.98518  4.58477  3.61503
          0.01781  4.43251  5.15486  0.61958  0.77255  0.48576  0.95510
    404   2.67995  5.00262  2.63695  2.22509  4.27740  3.48278  3.68143  3.31530  2.45263  2.66390  3.57235  2.44809  3.87591  2.69058  2.92975  2.14657  2.91144  3.35480  5.47979  4.11545    445 s - - -
          2.68618  4.42225  2.77519  2.73123  3.46354  2.40513  3.72494  3.29354  2.67741  2.69355  4.24690  2.90347  2.73739  3.18146  2.89801  2.37887  2.77519  2.98518  4.58477  3.61503
          0.01781  4.43251  5.15486  0.61958  0.77255  0.48576  0.95510
    405   0.91783  4.35714  3.96718  3.59003  4.38929  3.22502  4.52430  3.67031  3.55805  3.46464  4.32636  3.65925  3.96673  3.83442  3.84086  1.85032  2.94335  2.67395  5.78831  4.59406    446 a - - -
          2.68618  4.42225  2.77519  2.73123  3.46354  2.40513  3.72494  3.29354  2.67741  2.69355  4.24690  2.90347  2.73739  3.18146  2.89801  2.37887  2.77519  2.98518  4.58477  3.61503
          0.01781  4.43251  5.15486  0.61958  0.77255  0.48576  0.95510
    406   2.75459  5.50826  2.26635  1.18375  4.81919  3.44922  3.83421  4.32266  2.70887  3.80107  4.58652  2.62117  3.97511  2.57673  3.25081  2.69529  3.20876  3.88591  5.94590  4.48429    447 e - - -
          2.68618  4.42225  2.77519  2.73123  3.46354  2.40513  3.72494  3.29354  2.67741  2.69355  4.24690  2.90347  2.73739  3.18146  2.89801  2.37887  2.77519  2.98518  4.58477  3.61503
          0.01781  4.43251  5.15486  0.61958  0.77255  0.48576  0.95510
    407   2.86272  5.36559  1.61490  2.11788  4.69175  3.26135  3.78723  4.18074  2.62586  3.67475  4.45023  2.58119  3.94020  2.91178  3.15118  2.30456  2.37221  3.75387  5.82700  4.39059    448 d - - -
          2.68618  4.42225  2.77519  2.73123  3.46354  2.40513  3.72494  3.29354  2.67741  2.69355  4.24690  2.90347  2.73739  3.18146  2.89801  2.37887  2.77519  2.98518  4.58477  3.61503
          0.01781  4.43251  5.15486  0.61958  0.77255  0.48576  0.95510
    408   2.68014  4.28601  3.77027  2.72218  3.26124  3.71054  3.98153  2.07367  2.94397  1.70054  3.39090  3.53787  4.08532  3.39896  3.17997  2.82746  2.91177  2.46103  4.88393  3.67064    449 l - - -
          2.68618  4.42225  2.77519  2.73123  3.46354  2.40513  3.72494  3.29354  2.67741  2.69355  4.24690  2.90347  2.73739  3.18146  2.89801  2.37887  2.77519  2.98518  4.58477  3.61503
          0.01781  4.43251  5.15486  0.61958  0.77255  0.48576  0.95510
    409   2.67828  5.31864  2.46572  1.30076  4.63585  3.45849  3.74749  4.11833  2.37060  3.61132  4.37976  2.72888  3.92150  2.75906  3.05425  2.77037  3.06519  3.38079  5.75953  4.33636    450 e - - -
          2.68618  4.42225  2.77519  2.73123  3.46354  2.40513  3.72494  3.29354  2.67741  2.69355  4.24690  2.90347  2.73739  3.18146  2.89801  2.37887  2.77519  2.98518  4.58477  3.61503
          0.01781  4.43251  5.15486  0.61958  0.77255  0.48576  0.95510
    410   2.72656  5.13688  2.21445  1.83808  4.44279  3.46603  3.69916  3.60126  2.47447  3.42842  4.20031  2.84900  3.88603  2.81655  2.96563  2.70379  2.11071  3.28960  5.60228  4.21052    451 e - - -
          2.68618  4.42225  2.77519  2.73123  3.46354  2.40513  3.72494  3.29354  2.67741  2.69355  4.24690  2.90347  2.73739  3.18146  2.89801  2.37887  2.77519  2.98518  4.58477  3.61503
          0.01781  4.43251  5.15486  0.61958  0.77255  0.48576  0.95510
    411   3.62781  4.88743  5.42395  4.84602  2.92941  4.95920  5.25314  2.10245  4.72022  0.67391  2.83306  5.05474  5.06351  4.68695  4.74083  4.32270  3.83834  2.24565  5.39336  4.38414    452 L - - -
          2.68618  4.42225  2.77519  2.73123  3.46354  2.40513  3.72494  3.29354  2.67741  2.69355  4.24690  2.90347  2.73739  3.18146  2.89801  2.37887  2.77519  2.98518  4.58477  3.61503
          0.01781  4.43251  5.15486  0.61958  0.77255  0.48576  0.95510
    412   2.67813  5.06449  2.62911  1.78507  3.70967  3.47159  3.66476  3.16657  2.30432  3.24102  3.91712  2.96078  3.86413  2.55332  2.77759  2.53021  2.84240  3.42891  5.52700  4.14740    453 e - - -
          2.68618  4.42225  2.77519  2.73123  3.46354  2.40513  3.72494  3.29354  2.67741  2.69355  4.24690  2.90347  2.73739  3.18146  2.89801  2.37887  2.77519  2.98518  4.58477  3.61503
          0.01781  4.43251  5.15486  0.61958  0.77255  0.48576  0.95510
    413   2.44495  5.48799  2.10910  1.17666  4.82183  3.15717  3.86465  4.32042  2.76434  3.81316  4.60825  2.91517  3.98656  3.00268  3.31389  2.70036  3.23151  3.88691  5.96893  4.50810    454 e - - -
          2.68618  4.42225  2.77519  2.73123  3.46354  2.40513  3.72494  3.29354  2.67741  2.69355  4.24690  2.90347  2.73739  3.18146  2.89801  2.37887  2.77519  2.98518  4.58477  3.61503
          0.01781  4.43251  5.15486  0.61958  0.77255  0.48576  0.95510
    414   3.41612  4.67894  5.28014  4.74021  2.84045  4.80396  5.18822  0.88292  4.62252  1.75785  3.29735  4.90133  5.01169  4.72776  4.70913  4.17401  3.65207  1.90948  5.47537  4.30966    455 i - - -
          2.68618  4.42225  2.77519  2.73123  3.46354  2.40513  3.72494  3.29354  2.67741  2.69355  4.24690  2.90347  2.73739  3.18146  2.89801  2.37887  2.77519  2.98518  4.58477  3.61503
          0.01781  4.43251  5.15486  0.61958  0.77255  0.48576  0.95510
    415   2.88678  5.29226  3.09653  1.80551  4.67261  3.59467  3.48709  4.10767  1.52883  3.56478  4.34565  3.06917  3.98782  2.82017  2.21477  2.69313  3.09881  3.70706  5.66037  4.33273    456 k - - -
          2.68618  4.42225  2.77519  2.73123  3.46354  2.40513  3.72494  3.29354  2.67741  2.69355  4.24690  2.90347  2.73739  3.18146  2.89801  2.37887  2.77519  2.98518  4.58477  3.61503
          0.01781  4.43251  5.15486  0.61958  0.77255  0.48576  0.95510
    416   2.68908  5.14158  2.69859  1.68104  3.87440  2.98761  3.65876  3.61727  2.40822  3.43609  4.19000  2.67355  3.85941  2.58882  2.77690  2.50312  2.92115  3.51886  5.58907  4.19166    457 e - - -
          2.68618  4.42225  2.77519  2.73123  3.46354  2.40513  3.72494  3.29354  2.67741  2.69355  4.24690  2.90347  2.73739  3.18146  2.89801  2.37887  2.77519  2.98518  4.58477  3.61503
          0.01781  4.43251  5.15486  0.61958  0.77255  0.48576  0.95510
    417   3.58618  5.70005  2.89789  0.43365  5.14129  3.74949  4.43540  4.72392  3.40309  4.26039  5.25058  3.42732  4.39185  3.66474  3.84445  3.53088  3.90750  4.36205  6.19580  4.97523    458 E - - -
          2.68618  4.42225  2.77519  2.73123  3.46354  2.40513  3.72494  3.29354  2.67741  2.69355  4.24690  2.90347  2.73739  3.18146  2.89801  2.37887  2.77519  2.98518  4.58477  3.61503
          0.01781  4.43251  5.15486  0.61958  0.77255  0.48576  0.95510
    418   3.65699  4.94401  5.31694  4.74610  3.23123  4.93658  5.21338  2.31929  4.56887  1.09573  1.20731  4.99254  5.05345  4.61300  4.63073  4.30312  3.86973  2.59209  5.39072  4.36833    459 l - - -
          2.68618  4.42225  2.77519  2.73123  3.46354  2.40513  3.72494  3.29354  2.67741  2.69355  4.24690  2.90347  2.73739  3.18146  2.89801  2.37887  2.77519  2.98518  4.58477  3.61503
          0.01781  4.43251  5.15486  0.61958  0.77255  0.48576  0.95510
    419   2.37894  4.68839  3.21165  2.35440  3.28078  3.55344  3.48793  2.55136  2.32765  2.92522  3.77354  3.14208  3.93997  2.79945  2.78300  2.65789  2.90663  2.53920  5.22528  3.93253    460 k - - -
          2.68618  4.42225  2.77519  2.73123  3.46354  2.40513  3.72494  3.29354  2.67741  2.69355  4.24690  2.90347  2.73739  3.18146  2.89801  2.37887  2.77519  2.98518  4.58477  3.61503
          0.01781  4.43251  5.15486  0.61958  0.77255  0.48576  0.95510
    420   2.70009  5.17833  2.50651  1.72963  4.50650  3.45698  3.40289  3.98330  2.41112  3.05763  4.22505  2.63875  3.58641  2.44889  2.90375  2.59615  2.93291  3.32710  5.61960  4.21455    461 e - - -
          2.68618  4.42225  2.77519  2.73123  3.46354  2.40513  3.72494  3.29354  2.67741  2.69355  4.24690  2.90347  2.73739  3.18146  2.89801  2.37887  2.77519  2.98518  4.58477  3.61503
          0.01781  4.43251  5.15486  0.61958  0.77255  0.48576  0.95510
    421   2.38726  4.64793  3.24346  2.35186  3.15625  3.42301  3.61502  2.74230  2.66394  2.88104  3.39612  2.89793  3.94884  2.60724  3.09200  2.62216  2.52549  2.70851  5.19190  3.90699    462 e - - -
          2.68618  4.42225  2.77519  2.73123  3.46354  2.40513  3.72494  3.29354  2.67741  2.69355  4.24690  2.90347  2.73739  3.18146  2.89801  2.37887  2.77519  2.98518  4.58477  3.61503
          0.04035  4.43251  3.58770  0.61958  0.77255  0.48576  0.95510
    422   2.92010  5.30348  2.49428  2.34507  4.62533  1.31696  3.83784  4.08298  2.49648  3.61603  4.42845  2.77149  3.98501  2.98345  2.89002  2.87868  3.17732  3.69812  5.79613  4.39909    463 g - - -
          2.68618  4.42225  2.77519  2.73123  3.46354  2.40513  3.72494  3.29354  2.67741  2.69355  4.24690  2.90347  2.73739  3.18146  2.89801  2.37887  2.77519  2.98518  4.58477  3.61503
          0.01822  4.41038  5.13273  0.61958  0.77255  0.52016  0.90245
    423   3.26529  4.59288  5.05651  4.46439  2.78698  4.49291  4.77154  1.76746  4.30818  0.96079  2.67489  4.59092  4.72506  4.35948  4.34480  3.82270  3.48427  2.50012  5.09095  3.46489    464 l - - -
          2.68618  4.42225  2.77519  2.73123  3.46354  2.40513  3.72494  3.29354  2.67741  2.69355  4.24690  2.90347  2.73739  3.18146  2.89801  2.37887  2.77519  2.98518  4.58477  3.61503
          0.01822  4.41038  5.13273  0.61958  0.77255  0.52016  0.90245
    424   3.09783  4.44969  4.77261  4.21057  3.50915  4.36199  4.74612  1.14578  3.51200  1.68296  3.37895  4.39867  4.66830  4.28240  4.20333  3.69321  3.33708  1.78015  5.28933  4.11857    465 i - - -
          2.68618  4.42225  2.77519  2.73123  3.46354  2.40513  3.72494  3.29354  2.67741  2.69355  4.24690  2.90347  2.73739  3.18146  2.89801  2.37887  2.77519  2.98518  4.58477  3.61503
          0.01822  4.41038  5.13273  0.61958  0.77255  0.52016  0.90245
    425   2.86058  5.23422  3.15662  2.56952  4.60626  3.59576  3.30546  4.03349  1.41376  3.50452  4.28892  2.97854  3.97654  2.60295  2.21405  2.39028  2.96697  3.64429  5.61041  4.29265    466 k - - -
          2.68617  4.42233  2.77522  2.73092  3.46361  2.40520  3.72477  3.29351  2.67713  2.69363  4.24697  2.90354  2.73747  3.18154  2.89808  2.37891  2.77522  2.98519  4.58485  3.61511
          0.31962  1.31799  5.13273  0.36729  1.17964  0.46484  0.98950
    426   2.70524  5.18983  2.76568  1.89658  4.52365  3.45958  3.66146  4.00165  1.89344  3.48911  4.23644  2.48700  3.86382  2.76423  2.79709  2.41828  2.73929  3.42230  5.62747  4.22257    470 k - - -
          2.68618  4.42225  2.77519  2.73123  3.46354  2.40513  3.72494  3.29354  2.67741  2.69355  4.24690  2.90347  2.73739  3.18146  2.89801  2.37887  2.77519  2.98518  4.58477  3.61503
          0.01781  4.43251  5.15486  0.61958  0.77255  0.48576  0.95510
    427   2.65989  5.18303  2.86906  2.43436  4.52057  3.31817  3.51169  3.98259  1.54312  3.47392  4.23364  2.82082  3.89288  2.71374  2.44550  2.35870  2.96701  3.57138  5.61069  4.23076    471 k - - -
          2.68618  4.42225  2.77519  2.73123  3.46354  2.40513  3.72494  3.29354  2.67741  2.69355  4.24690  2.90347  2.73739  3.18146  2.89801  2.37887  2.77519  2.98518  4.58477  3.61503
          0.01781  4.43251  5.15486  0.61958  0.77255  0.48576  0.95510
    428   2.62887  5.06393  3.02630  2.46401  4.36267  3.33606  3.42554  3.50417  1.55384  3.34241  4.12165  2.91497  3.89022  2.69447  2.62326  2.51569  2.83013  3.22487  5.52001  4.15824    472 k - - -
          2.68618  4.42225  2.77519  2.73123  3.46354  2.40513  3.72494  3.29354  2.67741  2.69355  4.24690  2.90347  2.73739  3.18146  2.89801  2.37887  2.77519  2.98518  4.58477  3.61503
          0.06401  4.43251  2.99334  0.61958  0.77255  0.48576  0.95510
    429   2.57035  5.08229  2.81782  2.28131  4.39049  2.98886  3.32080  3.54148  2.02710  3.37167  3.92756  2.93663  3.47826  2.66081  2.88083  2.21907  2.71590  3.28637  5.53772  4.15038    473 k - - -
          2.68618  4.42225  2.77519  2.73123  3.46354  2.40513  3.72494  3.29354  2.67741  2.69355  4.24690  2.90347  2.73739  3.18146  2.89801  2.37887  2.77519  2.98518  4.58477  3.61503
          0.01865  4.38715  5.10950  0.61958  0.77255  0.44519  1.02360
    430   2.68811  5.09349  2.85911  2.38128  4.01529  3.22152  3.66232  3.59671  1.73319  3.24065  4.14535  2.88735  3.86750  2.70806  2.26646  2.59755  2.79301  3.46414  5.54693  4.16578    474 k - - -
          2.68618  4.42225  2.77519  2.73123  3.46354  2.40513  3.72494  3.29354  2.67741  2.69355  4.24690  2.90347  2.73739  3.18146  2.89801  2.37887  2.77519  2.98518  4.58477  3.61503
          0.01781  4.43251  5.15486  0.61958  0.77255  0.48576  0.95510
    431   2.74505  5.14820  3.04302  2.40357  4.47872  3.41355  3.46804  3.59756  1.64566  3.43035  3.77486  2.84988  3.90442  2.57867  2.16010  2.62553  2.96851  3.53244  5.57391  4.21209    475 k - - -
          2.68618  4.42225  2.77519  2.73123  3.46354  2.40513  3.72494  3.29354  2.67741  2.69355  4.24690  2.90347  2.73739  3.18146  2.89801  2.37887  2.77519  2.98518  4.58477  3.61503
          0.06033  4.43251  3.06484  0.61958  0.77255  0.48576  0.95510
    432   2.77055  5.17398  3.06685  2.23555  4.52138  3.53089  3.66505  3.71441  1.80678  3.45330  3.95271  2.91888  3.91505  2.56563  1.88269  2.61385  2.98957  3.56821  5.58060  4.23119    476 k - - -
          2.68618  4.42225  2.77519  2.73123  3.46354  2.40513  3.72494  3.29354  2.67741  2.69355  4.24690  2.90347  2.73739  3.18146  2.89801  2.37887  2.77519  2.98518  4.58477  3.61503
          0.01858  4.39076  5.11311  0.61958  0.77255  0.50571  0.92401
    433   2.67700  5.14885  3.10961  2.44154  4.48762  3.55730  3.68884  3.91789  1.38311  3.42370  3.90055  2.94017  3.94284  2.80528  2.33236  2.59773  2.92082  3.53978  5.56422  4.23207    477 k - - -
          2.68618  4.42225  2.77519  2.73123  3.46354  2.40513  3.72494  3.29354  2.67741  2.69355  4.24690  2.90347  2.73739  3.18146  2.89801  2.37887  2.77519  2.98518  4.58477  3.61503
          0.04069  4.40839  3.58645  0.61958  0.77255  0.46307  0.99249
    434   2.67014  4.95679  2.92496  2.29992  3.90698  3.48330  3.68155  3.19157  1.93418  3.06224  4.01998  2.81809  3.56906  2.81383  2.74464  2.52901  2.62216  2.93190  5.44155  3.85130    478 k - - -
          2.68618  4.42225  2.77519  2.73123  3.46354  2.40513  3.72494  3.29354  2.67741  2.69355  4.24690  2.90347  2.73739  3.18146  2.89801  2.37887  2.77519  2.98518  4.58477  3.61503
          0.01820  4.41102  5.13337  0.61958  0.77255  0.51919  0.90387
    435   2.50971  5.00912  2.87318  2.20000  4.02493  3.47342  3.42885  3.18098  2.13081  3.28628  3.72304  2.82613  3.40077  2.61781  2.78533  2.58946  2.90158  2.75166  5.48260  4.11463    479 k - - -
          2.68618  4.42225  2.77519  2.73123  3.46354  2.40513  3.72494  3.29354  2.67741  2.69355  4.24690  2.90347  2.73739  3.18146  2.89801  2.37887  2.77519  2.98518  4.58477  3.61503
          0.01820  4.41102  5.13337  0.61958  0.77255  0.51919  0.90387
    436   2.57860  4.98071  3.01411  2.09122  4.25221  3.48283  3.53227  3.09588  1.83331  3.15772  4.04299  2.98885  3.57834  2.80762  2.91709  2.51093  2.71798  3.11129  5.46028  4.10177    480 k - - -
          2.68623  4.42230  2.77525  2.73129  3.46359  2.40518  3.72487  3.29359  2.67719  2.69360  4.24695  2.90352  2.73730  3.18137  2.89801  2.37883  2.77515  2.98524  4.58482  3.61508
          0.19298  1.77430  5.13337  0.48994  0.94846  0.46541  0.98853
    437   2.46943  4.60218  3.36773  2.87645  4.22289  3.36613  4.00813  3.35934  2.87236  3.27422  4.10027  3.09636  3.04337  3.20545  3.28606  1.28975  2.32323  3.23895  5.53692  4.25575    483 s - - -
          2.68618  4.42225  2.77519  2.73123  3.46354  2.40513  3.72494  3.29354  2.67741  2.69355  4.24690  2.90347  2.73739  3.18146  2.89801  2.37887  2.77519  2.98518  4.58477  3.61503
          0.01781  4.43251  5.15486  0.61958  0.77255  0.48576  0.95510
    438   2.70593  5.18839  2.78215  1.97008  4.52031  2.51045  3.66392  3.99809  2.13065  3.48772  4.23603  2.65023  3.86422  2.76745  2.70461  2.48101  2.58976  3.57266  5.62826  4.22270    484 e - - -
          2.68618  4.42225  2.77519  2.73123  3.46354  2.40513  3.72494  3.29354  2.67741  2.69355  4.24690  2.90347  2.73739  3.18146  2.89801  2.37887  2.77519  2.98518  4.58477  3.61503
          0.01781  4.43251  5.15486  0.61958  0.77255  0.48576  0.95510
    439   3.04135  4.58153  4.10898  3.59612  1.72908  4.00927  3.93279  2.99030  3.50021  2.40350  3.62013  3.82717  1.62103  3.73444  3.74315  3.30651  3.28006  2.84000  4.41163  2.61119    485 p - - -
          2.68618  4.42225  2.77519  2.73123  3.46354  2.40513  3.72494  3.29354  2.67741  2.69355  4.24690  2.90347  2.73739  3.18146  2.89801  2.37887  2.77519  2.98518  4.58477  3.61503
          0.01781  4.43251  5.15486  0.61958  0.77255  0.48576  0.95510
    440   2.86524  4.92245  3.38758  2.76779  4.14487  3.67558  3.77331  3.20149  2.00818  2.70160  3.99635  3.23151  4.04543  2.94395  1.47017  2.92599  3.07456  3.25773  5.36484  3.43988    486 r - - -
          2.68618  4.42225  2.77519  2.73123  3.46354  2.40513  3.72494  3.29354  2.67741  2.69355  4.24690  2.90347  2.73739  3.18146  2.89801  2.37887  2.77519  2.98518  4.58477  3.61503
          0.01781  4.43251  5.15486  0.61958  0.77255  0.48576  0.95510
    441   2.70233  5.03653  3.02075  2.01907  4.32384  3.49677  3.50801  3.10286  1.71406  3.31204  4.09602  2.99531  3.88833  2.80539  2.80394  2.59830  2.71698  3.18786  5.50145  4.14105    487 k - - -
          2.68618  4.42225  2.77519  2.73123  3.46354  2.40513  3.72494  3.29354  2.67741  2.69355  4.24690  2.90347  2.73739  3.18146  2.89801  2.37887  2.77519  2.98518  4.58477  3.61503
          0.01781  4.43251  5.15486  0.61958  0.77255  0.48576  0.95510
    442   2.86310  4.25419  4.56788  3.98955  1.64476  4.00861  4.20492  2.12354  3.82622  2.21650  3.27148  4.06561  4.35551  3.97859  3.91117  3.31773  2.97312  1.99466  4.66429  2.47987    488 f - - -
          2.68618  4.42225  2.77519  2.73123  3.46354  2.40513  3.72494  3.29354  2.67741  2.69355  4.24690  2.90347  2.73739  3.18146  2.89801  2.37887  2.77519  2.98518  4.58477  3.61503
          0.01781  4.43251  5.15486  0.61958  0.77255  0.48576  0.95510
    443   2.67635  4.85614  3.08881  1.91600  4.08859  3.51196  3.71717  3.10320  2.45990  3.02577  3.74971  2.57148  3.90160  2.76194  2.98285  2.55983  2.72151  2.66117  5.36275  3.53149    489 e - - -
          2.68618  4.42225  2.77519  2.73123  3.46354  2.40513  3.72494  3.29354  2.67741  2.69355  4.24690  2.90347  2.73739  3.18146  2.89801  2.37887  2.77519  2.98518  4.58477  3.61503
          0.01781  4.43251  5.15486  0.61958  0.77255  0.48576  0.95510
    444   2.82800  4.46313  3.79390  3.23284  2.46742  3.80616  3.21523  2.77892  2.91956  2.64294  3.57356  3.56740  4.17660  3.42738  2.93795  3.06903  3.05706  2.74980  4.62180  1.56714    490 y - - -
          2.68618  4.42225  2.77519  2.73123  3.46354  2.40513  3.72494  3.29354  2.67741  2.69355  4.24690  2.90347  2.73739  3.18146  2.89801  2.37887  2.77519  2.98518  4.58477  3.61503
          0.01781  4.43251  5.15486  0.61958  0.77255  0.48576  0.95510
    445   2.68733  5.16098  2.68233  2.22326  4.49108  3.34689  3.65127  3.96609  2.01196  3.45897  3.75133  2.04580  3.85570  2.65980  2.76252  2.55870  2.91864  3.54372  5.60144  3.81589    491 k - - -
          2.68618  4.42225  2.77519  2.73123  3.46354  2.40513  3.72494  3.29354  2.67741  2.69355  4.24690  2.90347  2.73739  3.18146  2.89801  2.37887  2.77519  2.98518  4.58477  3.61503
          0.01781  4.43251  5.15486  0.61958  0.77255  0.48576  0.95510
    446   3.00471  5.27315  2.20185  2.52136  4.94986  0.92423  4.14406  4.47916  3.18965  4.03183  4.88328  2.70527  4.07226  3.33726  3.73893  2.99077  3.37882  3.98956  6.18272  4.75179    492 g - - -
          2.68618  4.42225  2.77519  2.73123  3.46354  2.40513  3.72494  3.29354  2.67741  2.69355  4.24690  2.90347  2.73739  3.18146  2.89801  2.37887  2.77519  2.98518  4.58477  3.61503
          0.01781  4.43251  5.15486  0.61958  0.77255  0.48576  0.95510
    447   4.22383  5.29534  5.20931  5.01083  0.60946  4.86320  3.29928  3.91733  4.80602  3.19060  4.46833  4.46526  5.13655  4.59268  4.70036  4.24119  4.42639  3.82431  3.16742  1.75821    493 F - - -
          2.68618  4.42225  2.77519  2.73123  3.46354  2.40513  3.72494  3.29354  2.67741  2.69355  4.24690  2.90347  2.73739  3.18146  2.89801  2.37887  2.77519  2.98518  4.58477  3.61503
          0.01781  4.43251  5.15486  0.61958  0.77255  0.48576  0.95510
    448   2.69268  5.07199  2.88833  2.13573  4.37129  3.48082  3.67114  3.82117  1.91844  3.18703  4.12760  2.97105  3.87438  2.78706  2.70403  2.61676  2.13686  3.08011  5.53178  4.15709    494 k - - -
          2.68618  4.42225  2.77519  2.73123  3.46354  2.40513  3.72494  3.29354  2.67741  2.69355  4.24690  2.90347  2.73739  3.18146  2.89801  2.37887  2.77519  2.98518  4.58477  3.61503
          0.01781  4.43251  5.15486  0.61958  0.77255  0.48576  0.95510
    449   3.18686  4.54120  4.76830  4.24459  2.70817  4.33159  4.31269  1.01478  4.08833  2.19566  3.41178  4.31605  4.64515  4.22830  4.18842  3.66122  3.42008  2.36897  4.64560  2.36254    495 i - - -
          2.68618  4.42225  2.77519  2.73123  3.46354  2.40513  3.72494  3.29354  2.67741  2.69355  4.24690  2.90347  2.73739  3.18146  2.89801  2.37887  2.77519  2.98518  4.58477  3.61503
          0.01781  4.43251  5.15486  0.61958  0.77255  0.48576  0.95510
    450   3.15092  4.51423  4.82705  4.24806  2.81090  4.32927  4.53072  2.34359  4.09805  0.93273  3.12325  4.37620  4.60840  4.20414  4.17825  3.64749  3.37470  2.25145  4.91412  2.74760    496 l - - -
          2.68618  4.42225  2.77519  2.73123  3.46354  2.40513  3.72494  3.29354  2.67741  2.69355  4.24690  2.90347  2.73739  3.18146  2.89801  2.37887  2.77519  2.98518  4.58477  3.61503
          0.01781  4.43251  5.15486  0.61958  0.77255  0.48576  0.95510
    451   3.39722  4.63172  5.36375  4.89723  3.94120  4.91431  5.62697  1.30025  4.81436  2.39114  3.69896  5.06696  5.17994  5.07451  4.98874  4.34063  3.66412  0.81413  6.01043  4.79184    497 v - - -
          2.68618  4.42225  2.77519  2.73123  3.46354  2.40513  3.72494  3.29354  2.67741  2.69355  4.24690  2.90347  2.73739  3.18146  2.89801  2.37887  2.77519  2.98518  4.58477  3.61503
          0.01781  4.43251  5.15486  0.61958  0.77255  0.48576  0.95510
    452   3.50682  5.19010  4.28990  4.27362  5.33693  0.22466  5.32044  5.11051  4.52743  4.67548  5.68071  4.45720  4.59310  4.80816  4.66697  3.69971  4.02871  4.53018  6.24761  5.46971    498 G - - -
          2.68618  4.42225  2.77519  2.73123  3.46354  2.40513  3.72494  3.29354  2.67741  2.69355  4.24690  2.90347  2.73739  3.18146  2.89801  2.37887  2.77519  2.98518  4.58477  3.61503
          0.01781  4.43251  5.15486  0.61958  0.77255  0.48576  0.95510
    453   3.45812  5.53810  3.99487  3.17428  5.11220  4.01106  3.82542  4.40064  0.97082  3.75374  4.63730  3.52272  4.34298  2.95147  1.38908  3.43254  3.57863  4.08510  5.71772  4.62244    499 k - - -
          2.68618  4.42225  2.77519  2.73123  3.46354  2.40513  3.72494  3.29354  2.67741  2.69355  4.24690  2.90347  2.73739  3.18146  2.89801  2.37887  2.77519  2.98518  4.58477  3.61503
          0.01781  4.43251  5.15486  0.61958  0.77255  0.48576  0.95510
    454   2.89067  4.98934  2.87288  2.80300  4.67927  3.38911  4.25030  4.36071  3.18450  3.96573  4.84112  0.76016  4.09120  3.48402  3.58450  2.67307  3.31452  3.85245  5.98409  4.57566    500 n - - -
          2.68618  4.42225  2.77519  2.73123  3.46354  2.40513  3.72494  3.29354  2.67741  2.69355  4.24690  2.90347  2.73739  3.18146  2.89801  2.37887  2.77519  2.98518  4.58477  3.61503
          0.01781  4.43251  5.15486  0.61958  0.77255  0.48576  0.95510
    455   3.32387  5.27414  3.20479  3.16414  4.74305  3.67496  4.55121  4.62076  3.53018  4.20556  5.18526  0.45794  4.36711  3.85592  3.87847  3.38787  3.74162  4.17968  5.97680  4.67498    501 N - - -
          2.68618  4.42225  2.77519  2.73123  3.46354  2.40513  3.72494  3.29354  2.67741  2.69355  4.24690  2.90347  2.73739  3.18146  2.89801  2.37887  2.77519  2.98518  4.58477  3.61503
          0.01781  4.43251  5.15486  0.61958  0.77255  0.48576  0.95510
    456   2.84456  4.83791  3.41209  2.80375  4.06728  3.67845  3.80583  2.28988  1.45616  2.85848  3.92002  3.26101  4.05286  2.99067  2.49384  2.93222  2.87954  3.11551  5.33280  4.07824    502 k - - -
          2.68618  4.42225  2.77519  2.73123  3.46354  2.40513  3.72494  3.29354  2.67741  2.69355  4.24690  2.90347  2.73739  3.18146  2.89801  2.37887  2.77519  2.98518  4.58477  3.61503
          0.01781  4.43251  5.15486  0.61958  0.77255  0.48576  0.95510
    457   3.21667  5.45295  2.87448  2.47468  4.77481  3.64426  3.99916  4.28364  2.61962  3.77451  4.67872  3.19971  4.18631  0.84672  2.93843  3.17954  3.47538  3.93632  5.87044  4.54894    503 q - - -
          2.68618  4.42225  2.77519  2.73123  3.46354  2.40513  3.72494  3.29354  2.67741  2.69355  4.24690  2.90347  2.73739  3.18146  2.89801  2.37887  2.77519  2.98518  4.58477  3.61503
          0.01781  4.43251  5.15486  0.61958  0.77255  0.48576  0.95510
    458   3.32387  5.27414  3.20479  3.16414  4.74305  3.67496  4.55121  4.62076  3.53018  4.20556  5.18526  0.45794  4.36711  3.85592  3.87847  3.38787  3.74162  4.17968  5.97680  4.67498    504 N - - -
          2.68618  4.42225  2.77519  2.73123  3.46354  2.40513  3.72494  3.29354  2.67741  2.69355  4.24690  2.90347  2.73739  3.18146  2.89801  2.37887  2.77519  2.98518  4.58477  3.61503
          0.01781  4.43251  5.15486  0.61958  0.77255  0.48576  0.95510
    459   3.35888  6.02553  0.72899  1.89872  5.30583  3.46284  4.10984  4.88158  3.25329  4.35087  5.25669  2.92165  4.14397  3.29567  3.92816  3.19643  3.67386  4.42402  6.47725  4.91131    505 d - - -
          2.68618  4.42225  2.77519  2.73123  3.46354  2.40513  3.72494  3.29354  2.67741  2.69355  4.24690  2.90347  2.73739  3.18146  2.89801  2.37887  2.77519  2.98518  4.58477  3.61503
          0.01781  4.43251  5.15486  0.61958  0.77255  0.48576  0.95510
    460   2.55410  5.15021  2.87988  1.59443  4.47593  3.47708  3.66159  3.94077  2.10543  3.22850  3.93308  2.95437  3.87234  2.60715  2.62383  2.67932  2.93582  3.53092  5.58926  4.20137    506 e - - -
          2.68618  4.42225  2.77519  2.73123  3.46354  2.40513  3.72494  3.29354  2.67741  2.69355  4.24690  2.90347  2.73739  3.18146  2.89801  2.37887  2.77519  2.98518  4.58477  3.61503
          0.01781  4.43251  5.15486  0.61958  0.77255  0.48576  0.95510
    461   3.65561  4.89926  5.45132  4.91821  3.35410  5.02868  5.39438  1.44698  4.75907  0.81428  3.12549  5.13576  5.15033  4.80511  4.81137  4.43011  3.88195  2.27771  5.53221  4.47980    507 l - - -
          2.68618  4.42225  2.77520  2.73124  3.46354  2.40513  3.72495  3.29354  2.67741  2.69355  4.24690  2.90347  2.73740  3.18147  2.89801  2.37887  2.77511  2.98519  4.58477  3.61503
          0.04311  3.31253  5.15486  0.48634  0.95419  0.48576  0.95510
    462   2.74058  4.42117  3.75583  3.19395  3.62251  3.71283  4.06027  2.74388  3.03333  2.51160  3.57298  3.55125  4.13111  3.40329  2.73654  3.00181  1.84749  1.64986  5.10144  3.87778    509 v - - -
          2.68618  4.42225  2.77519  2.73123  3.46354  2.40513  3.72494  3.29354  2.67741  2.69355  4.24690  2.90347  2.73739  3.18146  2.89801  2.37887  2.77519  2.98518  4.58477  3.61503
          0.01781  4.43251  5.15486  0.61958  0.77255  0.48576  0.95510
    463   3.33149  5.44258  3.86555  3.08044  4.95581  3.94190  3.80336  4.26259  1.37250  3.66409  4.53559  3.45501  4.28083  2.93020  1.10150  3.31746  3.47422  3.57920  5.67600  4.54196    510 r - - -
          2.68618  4.42225  2.77519  2.73123  3.46354  2.40513  3.72494  3.29354  2.67741  2.69355  4.24690  2.90347  2.73739  3.18146  2.89801  2.37887  2.77519  2.98518  4.58477  3.61503
          0.01781  4.43251  5.15486  0.61958  0.77255  0.48576  0.95510
    464   2.68401  5.15004  2.86265  2.17519  4.47804  3.46094  3.65005  3.69145  2.01324  3.30552  4.19588  2.59721  3.85516  2.39341  2.79665  2.34933  2.46819  3.53161  5.59205  4.19342    511 k - - -
          2.68618  4.42225  2.77519  2.73123  3.46354  2.40513  3.72494  3.29354  2.67741  2.69355  4.24690  2.90347  2.73739  3.18146  2.89801  2.37887  2.77519  2.98518  4.58477  3.61503
          0.01781  4.43251  5.15486  0.61958  0.77255  0.48576  0.95510
    465   0.90117  4.37113  3.92826  3.67136  4.68388  3.16196  4.66596  4.07962  3.71069  3.80510  4.62624  3.67994  3.95368  3.96915  3.97362  1.48425  2.96326  3.46880  6.03843  4.85831    512 a - - -
          2.68618  4.42225  2.77519  2.73123  3.46354  2.40513  3.72494  3.29354  2.67741  2.69355  4.24690  2.90347  2.73739  3.18146  2.89801  2.37887  2.77519  2.98518  4.58477  3.61503
          0.01781  4.43251  5.15486  0.61958  0.77255  0.48576  0.95510
    466   2.18863  5.05534  2.63573  2.44636  4.36844  3.46740  3.72290  3.81543  2.44982  3.36792  4.15335  2.59152  3.89499  2.85094  2.99362  1.70111  2.90556  3.43887  5.56229  3.88967    513 s - - -
          2.68618  4.42225  2.77519  2.73123  3.46354  2.40513  3.72494  3.29354  2.67741  2.69355  4.24690  2.90347  2.73739  3.18146  2.89801  2.37887  2.77519  2.98518  4.58477  3.61503
          0.01781  4.43251  5.15486  0.61958  0.77255  0.48576  0.95510
    467   2.59537  5.19317  2.26960  2.25699  4.53356  3.12430  3.40243  4.01582  2.00275  3.49520  4.23630  2.92510  3.56629  2.52247  2.43834  2.56759  2.92516  3.58155  5.62674  4.21883    514 k - - -
          2.68618  4.42225  2.77519  2.73123  3.46354  2.40513  3.72494  3.29354  2.67741  2.69355  4.24690  2.90347  2.73739  3.18146  2.89801  2.37887  2.77519  2.98518  4.58477  3.61503
          0.01781  4.43251  5.15486  0.61958  0.77255  0.48576  0.95510
    468   2.50641  5.30524  2.16285  1.71716  4.63446  3.45140  3.25231  4.12466  2.32855  3.60367  4.35791  2.42831  3.89823  2.82681  3.01201  2.54983  3.02405  3.68885  5.73991  4.31275    515 e - - -
          2.68618  4.42225  2.77519  2.73123  3.46354  2.40513  3.72494  3.29354  2.67741  2.69355  4.24690  2.90347  2.73739  3.18146  2.89801  2.37887  2.77519  2.98518  4.58477  3.61503
          0.01781  4.43251  5.15486  0.61958  0.77255  0.48576  0.95510
    469   3.71040  5.81367  0.36575  2.87043  5.29406  3.74590  4.57044  5.03617  3.77907  4.54974  5.57404  3.44346  4.43741  3.83300  4.34575  3.63158  4.07084  4.62430  6.33439  5.11814    516 D - - -
          2.68618  4.42225  2.77519  2.73123  3.46354  2.40513  3.72494  3.29354  2.67741  2.69355  4.24690  2.90347  2.73739  3.18146  2.89801  2.37887  2.77519  2.98518  4.58477  3.61503
          0.01781  4.43251  5.15486  0.61958  0.77255  0.48576  0.95510
    470   3.47366  4.73679  5.34675  4.78172  3.03392  4.83461  5.19669  1.09524  4.65487  1.28864  2.87341  4.94718  5.00364  4.69050  4.69786  4.19743  3.69784  2.11793  5.42511  4.36317    517 i - - -
          2.68618  4.42225  2.77519  2.73123  3.46354  2.40513  3.72494  3.29354  2.67741  2.69355  4.24690  2.90347  2.73739  3.18146  2.89801  2.37887  2.77519  2.98518  4.58477  3.61503
          0.01781  4.43251  5.15486  0.61958  0.77255  0.48576  0.95510
    471   4.41919  5.56084  5.03658  4.90306  3.46249  4.44156  4.75980  4.52010  4.64831  3.80129  5.11802  4.95880  5.00905  5.00136  4.66443  4.61835  4.75541  4.42120  0.25188  3.44163    518 W - - -
          2.68618  4.42225  2.77519  2.73123  3.46354  2.40513  3.72494  3.29354  2.67741  2.69355  4.24690  2.90347  2.73739  3.18146  2.89801  2.37887  2.77519  2.98518  4.58477  3.61503
          0.01781  4.43251  5.15486  0.61958  0.77255  0.48576  0.95510
    472   3.69572  4.95892  5.37905  4.83431  1.62389  4.93424  4.93795  2.50865  4.68093  0.82884  2.88001  4.97027  5.05357  4.63580  4.68872  4.30001  3.90358  2.73096  5.06125  3.75959    519 l - - -
          2.68618  4.42225  2.77519  2.73123  3.46354  2.40513  3.72494  3.29354  2.67741  2.69355  4.24690  2.90347  2.73739  3.18146  2.89801  2.37887  2.77519  2.98518  4.58477  3.61503
          0.01781  4.43251  5.15486  0.61958  0.77255  0.48576  0.95510
    473   3.82351  5.47062  3.88231  3.73031  3.86031  4.06881  0.37340  4.62428  3.56875  4.02584  5.14110  4.10290  4.66558  4.11431  3.78193  3.90072  4.16074  4.34796  5.30322  3.80255    520 H - - -
          2.68618  4.42225  2.77519  2.73123  3.46354  2.40513  3.72494  3.29354  2.67741  2.69355  4.24690  2.90347  2.73739  3.18146  2.89801  2.37887  2.77519  2.98518  4.58477  3.61503
          0.01781  4.43251  5.15486  0.61958  0.77255  0.48576  0.95510
    474   1.44140  4.35147  4.12441  3.65963  3.91972  3.52226  4.47116  2.74829  3.58574  2.86994  3.84994  3.80316  4.14509  3.85981  3.84655  2.92062  2.16323  1.56040  5.44907  4.24919    521 a - - -
          2.68618  4.42225  2.77519  2.73123  3.46354  2.40513  3.72494  3.29354  2.67741  2.69355  4.24690  2.90347  2.73739  3.18146  2.89801  2.37887  2.77519  2.98518  4.58477  3.61503
          0.01781  4.43251  5.15486  0.61958  0.77255  0.48576  0.95510
    475   2.93289  5.24266  3.21963  2.64685  4.59105  3.64715  2.07897  4.02547  2.23945  3.50613  4.31123  3.13993  4.03229  1.96889  1.91065  2.70823  3.13898  3.65767  5.60479  4.30598    522 r - - -
          2.68618  4.42225  2.77519  2.73123  3.46354  2.40513  3.72494  3.29354  2.67741  2.69355  4.24690  2.90347  2.73739  3.18146  2.89801  2.37887  2.77519  2.98518  4.58477  3.61503
          0.01781  4.43251  5.15486  0.61958  0.77255  0.48576  0.95510
    476   2.97403  5.48202  2.55087  1.51091  4.80766  1.86472  3.85964  4.30109  2.72696  3.79321  4.59218  2.33410  3.99448  2.69924  3.24867  2.90004  3.23593  3.87641  5.94537  4.49829    523 e - - -
          2.68618  4.42225  2.77519  2.73123  3.46354  2.40513  3.72494  3.29354  2.67741  2.69355  4.24690  2.90347  2.73739  3.18146  2.89801  2.37887  2.77519  2.98518  4.58477  3.61503
          0.01781  4.43251  5.15486  0.61958  0.77255  0.48576  0.95510
    477   2.70818  4.29434  4.49852  3.92846  3.41347  4.04508  4.43078  1.32951  3.79028  2.28302  2.14368  4.09679  4.40847  4.00632  3.94339  2.98871  3.12284  2.02622  5.04169  3.85846    524 i - - -
          2.68618  4.42225  2.77519  2.73123  3.46354  2.40513  3.72494  3.29354  2.67741  2.69355  4.24690  2.90347  2.73739  3.18146  2.89801  2.37887  2.77519  2.98518  4.58477  3.61503
          0.01781  4.43251  5.15486  0.61958  0.77255  0.48576  0.95510
    478   2.83759  4.73641  3.67351  3.57403  4.71897  3.42789  4.71523  4.30409  3.69650  3.97232  4.91154  3.77800  0.54912  4.05102  3.94712  2.83834  3.34246  3.77871  6.01820  4.80570    525 P - - -
          2.68618  4.42225  2.77519  2.73123  3.46354  2.40513  3.72494  3.29354  2.67741  2.69355  4.24690  2.90347  2.73739  3.18146  2.89801  2.37887  2.77519  2.98518  4.58477  3.61503
          0.01781  4.43251  5.15486  0.61958  0.77255  0.48576  0.95510
    479   2.75339  4.66326  3.69951  3.65495  4.93013  0.49099  4.83831  4.53038  3.92633  4.20455  5.07467  3.79568  4.15053  4.18502  4.16929  2.78488  3.28966  3.86770  6.18170  5.03108    526 G - - -
          2.68618  4.42225  2.77519  2.73123  3.46354  2.40513  3.72494  3.29354  2.67741  2.69355  4.24690  2.90347  2.73739  3.18146  2.89801  2.37887  2.77519  2.98518  4.58477  3.61503
          0.01781  4.43251  5.15486  0.61958  0.77255  0.48576  0.95510
    480   0.79125  4.36740  3.94367  3.69968  4.68451  3.16130  4.68595  4.07347  3.74036  3.80745  4.63232  3.69297  3.95690  3.99652  3.99407  1.69972  2.96645  3.46462  6.04403  4.86697    527 a - - -
          2.68618  4.42225  2.77519  2.73123  3.46354  2.40513  3.72494  3.29354  2.67741  2.69355  4.24690  2.90347  2.73739  3.18146  2.89801  2.37887  2.77519  2.98518  4.58477  3.61503
          0.01781  4.43251  5.15486  0.61958  0.77255  0.48576  0.95510
    481   3.82351  5.47062  3.88231  3.73031  3.86031  4.06881  0.37340  4.62428  3.56875  4.02584  5.14110  4.10290  4.66558  4.11431  3.78193  3.90072  4.16074  4.34796  5.30322  3.80255    528 H - - -
          2.68618  4.42225  2.77519  2.73123  3.46354  2.40513  3.72494  3.29354  2.67741  2.69355  4.24690  2.90347  2.73739  3.18146  2.89801  2.37887  2.77519  2.98518  4.58477  3.61503
          0.01781  4.43251  5.15486  0.61958  0.77255  0.48576  0.95510
    482   2.72918  4.45141  4.56275  4.15882  3.97895  3.90210  4.91072  2.21553  4.05162  2.69916  3.83803  4.23966  4.48967  4.34307  4.25359  3.33166  2.54017  0.79058  5.70613  4.50030    529 v - - -
          2.68618  4.42225  2.77519  2.73123  3.46354  2.40513  3.72494  3.29354  2.67741  2.69355  4.24690  2.90347  2.73739  3.18146  2.89801  2.37887  2.77519  2.98518  4.58477  3.61503
          0.01781  4.43251  5.15486  0.61958  0.77255  0.48576  0.95510
    483   3.41656  4.63789  5.40075  4.91073  3.86473  4.96102  5.59271  0.99505  4.82800  2.12901  3.62135  5.08647  5.18560  5.05198  4.98359  4.37264  3.67170  1.15165  5.93651  4.74677    530 i - - -
          2.68618  4.42225  2.77519  2.73123  3.46354  2.40513  3.72494  3.29354  2.67741  2.69355  4.24690  2.90347  2.73739  3.18146  2.89801  2.37887  2.77519  2.98518  4.58477  3.61503
          0.01781  4.43251  5.15486  0.61958  0.77255  0.48576  0.95510
    484   3.44949  4.68538  5.38595  4.86463  3.62972  4.92209  5.43100  1.05419  4.75989  1.46700  3.39612  5.04052  5.11823  4.89763  4.86523  4.31398  3.69239  1.57022  5.71057  4.59181    531 i - - -
          2.68618  4.42225  2.77519  2.73123  3.46354  2.40513  3.72494  3.29354  2.67741  2.69355  4.24690  2.90347  2.73739  3.18146  2.89801  2.37887  2.77519  2.98518  4.58477  3.61503
          0.01781  4.43251  5.15486  0.61958  0.77255  0.48576  0.95510
    485   3.11736  5.26967  3.59266  2.90071  4.66005  3.81052  3.77994  4.00409  0.99360  3.17100  4.34921  3.32894  4.16747  2.91228  2.03667  3.12134  3.29557  3.30099  5.59463  4.38708    532 k - - -
          2.68618  4.42225  2.77519  2.73123  3.46354  2.40513  3.72494  3.29354  2.67741  2.69355  4.24690  2.90347  2.73739  3.18146  2.89801  2.37887  2.77519  2.98518  4.58477  3.61503
          0.01781  4.43251  5.15486  0.61958  0.77255  0.48576  0.95510
    486   2.57918  4.82057  3.11543  2.56113  4.05077  3.35626  3.55598  3.45833  2.45088  3.07864  3.90317  2.88402  3.91249  2.89747  2.85973  2.22448  1.90609  2.85959  5.33988  3.79073    533 t - - -
          2.68618  4.42225  2.77519  2.73123  3.46354  2.40513  3.72494  3.29354  2.67741  2.69355  4.24690  2.90347  2.73739  3.18146  2.89801  2.37887  2.77519  2.98518  4.58477  3.61503
          0.01781  4.43251  5.15486  0.61958  0.77255  0.48576  0.95510
    487   1.97337  5.19187  2.70882  2.19891  4.51639  2.65710  3.72295  3.98533  2.51203  3.50073  4.27033  2.26165  3.89810  2.71638  3.01120  2.36739  2.99950  3.57818  5.66516  4.26210    534 a - - -
          2.68618  4.42225  2.77520  2.73123  3.46354  2.40513  3.72495  3.29354  2.67741  2.69355  4.24690  2.90347  2.73740  3.18146  2.89796  2.37887  2.77520  2.98518  4.58477  3.61503
          0.03054  3.71716  5.15486  0.54394  0.86858  0.48576  0.95510
    488   2.96448  5.29277  2.48850  2.47156  4.73602  1.17269  3.94480  4.20472  2.29334  3.74461  4.57184  2.80869  4.02917  3.10549  3.27214  2.93487  3.25937  3.79504  5.91871  4.52107    536 g - - -
          2.68618  4.42225  2.77519  2.73123  3.46354  2.40513  3.72494  3.29354  2.67741  2.69355  4.24690  2.90347  2.73739  3.18146  2.89801  2.37887  2.77519  2.98518  4.58477  3.61503
          0.01781  4.43251  5.15486  0.61958  0.77255  0.48576  0.95510
    489   3.25732  5.47358  3.66783  2.94860  4.98532  3.88001  3.77318  4.31518  1.11493  3.69388  4.53766  3.16973  4.22333  2.35828  1.63587  3.22347  3.40802  3.96742  5.69630  4.52904    537 k - - -
          2.68618  4.42225  2.77519  2.73123  3.46354  2.40513  3.72494  3.29354  2.67741  2.69355  4.24690  2.90347  2.73739  3.18146  2.89801  2.37887  2.77519  2.98518  4.58477  3.61503
          0.01781  4.43251  5.15486  0.61958  0.77255  0.48576  0.95510
    490   2.55310  5.12210  2.72049  1.94393  4.43981  3.46258  3.65357  3.68428  2.04757  3.41545  4.17042  2.94147  3.41972  2.68286  2.77091  2.59290  2.62684  2.93802  5.57136  4.17788    538 e - - -
          2.68618  4.42225  2.77519  2.73123  3.46354  2.40513  3.72494  3.29354  2.67741  2.69355  4.24690  2.90347  2.73739  3.18146  2.89801  2.37887  2.77519  2.98518  4.58477  3.61503
          0.01781  4.43251  5.15486  0.61958  0.77255  0.48576  0.95510
    491   3.02106  4.40954  4.62604  4.07678  3.59725  4.24800  4.67873  1.47278  3.96007  2.27860  3.49100  4.28138  2.71309  4.20160  4.14702  3.57811  3.27198  1.26622  5.30431  4.10790    539 v - - -
          2.68618  4.42225  2.77519  2.73123  3.46354  2.40513  3.72494  3.29354  2.67741  2.69355  4.24690  2.90347  2.73739  3.18146  2.89801  2.37887  2.77519  2.98518  4.58477  3.61503
          0.01781  4.43251  5.15486  0.61958  0.77255  0.48576  0.95510
    492   2.80077  5.21814  2.27315  2.34376  4.57232  2.97795  3.77792  4.04304  2.60001  3.56429  4.34428  2.68620  1.82103  2.90521  3.10777  2.49849  2.76299  3.63215  5.73478  4.32654    540 p - - -
          2.68618  4.42225  2.77519  2.73123  3.46354  2.40513  3.72494  3.29354  2.67741  2.69355  4.24690  2.90347  2.73739  3.18146  2.89801  2.37887  2.77519  2.98518  4.58477  3.61503
          0.01781  4.43251  5.15486  0.61958  0.77255  0.48576  0.95510
    493   2.69575  5.17262  2.49241  1.59410  4.50322  3.45987  3.65632  3.97912  2.33893  3.33010  4.21846  2.85066  3.55255  2.53683  2.70216  2.66268  2.92749  3.55578  4.86413  4.20949    541 e - - -
          2.68618  4.42225  2.77519  2.73123  3.46354  2.40513  3.72494  3.29354  2.67741  2.69355  4.24690  2.90347  2.73739  3.18146  2.89801  2.37887  2.77519  2.98518  4.58477  3.61503
          0.01781  4.43251  5.15486  0.61958  0.77255  0.48576  0.95510
    494   2.83817  5.36531  1.72302  1.71637  4.69368  3.45927  3.74883  4.18464  2.28172  3.65989  4.42298  2.92000  3.92575  2.77137  2.70161  2.64858  3.08060  3.74942  5.79380  4.36369    542 e - - -
          2.68618  4.42225  2.77519  2.73123  3.46354  2.40513  3.72494  3.29354  2.67741  2.69355  4.24690  2.90347  2.73739  3.18146  2.89801  2.37887  2.77519  2.98518  4.58477  3.61503
          0.01781  4.43251  5.15486  0.61958  0.77255  0.48576  0.95510
    495   2.49602  4.36193  3.80175  2.71315  3.53066  3.78352  4.08449  2.47782  3.17455  2.53722  3.23103  3.59996  4.16410  3.46779  3.48806  3.05205  2.53295  1.41433  5.03472  3.81325    543 v - - -
          2.68618  4.42225  2.77519  2.73123  3.46354  2.40513  3.72494  3.29354  2.67741  2.69355  4.24690  2.90347  2.73739  3.18146  2.89801  2.37887  2.77519  2.98518  4.58477  3.61503
          0.01781  4.43251  5.15486  0.61958  0.77255  0.48576  0.95510
    496   3.22423  4.54278  5.01494  4.44603  3.37013  4.50688  4.85539  1.23290  4.29966  1.35249  3.23258  4.59065  4.76904  4.43130  4.38729  3.84525  3.45598  1.93479  5.25055  3.52925    544 i - - -
          2.68618  4.42225  2.77519  2.73123  3.46354  2.40513  3.72494  3.29354  2.67741  2.69355  4.24690  2.90347  2.73739  3.18146  2.89801  2.37887  2.77519  2.98518  4.58477  3.61503
          0.01781  4.43251  5.15486  0.61958  0.77255  0.48576  0.95510
    497   2.68261  5.10927  2.69301  2.04740  4.42240  3.46775  3.47685  3.71595  2.09484  2.53673  4.15894  2.82423  3.86052  2.70353  2.49432  2.66132  2.91337  3.36269  5.56035  3.91254    545 e - - -
          2.68618  4.42225  2.77519  2.73123  3.46354  2.40513  3.72494  3.29354  2.67741  2.69355  4.24690  2.90347  2.73739  3.18146  2.89801  2.37887  2.77519  2.98518  4.58477  3.61503
          0.01781  4.43251  5.15486  0.61958  0.77255  0.48576  0.95510
    498   3.43796  4.78606  4.69429  4.24357  1.43741  4.37447  3.82081  3.23186  4.07616  2.72238  3.30472  4.17758  4.70098  4.16170  3.64196  3.69870  3.66166  3.10407  4.04153  1.12085    546 y - - -
          2.68618  4.42225  2.77519  2.73123  3.46354  2.40513  3.72494  3.29354  2.67741  2.69355  4.24690  2.90347  2.73739  3.18146  2.89801  2.37887  2.77519  2.98518  4.58477  3.61503
          0.01781  4.43251  5.15486  0.61958  0.77255  0.48576  0.95510
    499   0.71120  4.40965  3.91771  3.72571  4.76813  1.99053  4.74595  4.16385  3.82512  3.89445  4.72135  3.72679  3.99006  4.06521  4.07151  2.68314  3.01901  3.53684  6.10293  4.95342    547 a - - -
          2.68618  4.42225  2.77519  2.73123  3.46354  2.40513  3.72494  3.29354  2.67741  2.69355  4.24690  2.90347  2.73739  3.18146  2.89801  2.37887  2.77519  2.98518  4.58477  3.61503
          0.01781  4.43251  5.15486  0.61958  0.77255  0.48576  0.95510
    500   0.58088  4.38046  3.97075  3.79444  4.68256  3.18000  4.76460  4.00341  3.84022  3.80768  4.67104  3.74744  3.98839  4.10436  4.05650  2.42578  3.00508  3.43120  6.06904  4.88907    548 A - - -
          2.68618  4.42225  2.77519  2.73123  3.46354  2.40513  3.72494  3.29354  2.67741  2.69355  4.24690  2.90347  2.73739  3.18146  2.89801  2.37887  2.77519  2.98518  4.58477  3.61503
          0.01781  4.43251  5.15486  0.61958  0.77255  0.48576  0.95510
    501   2.35331  5.00109  3.01160  2.30187  3.87149  3.29341  3.68030  3.71532  2.21834  3.09524  4.06129  2.98746  3.87661  2.67896  2.60900  1.96844  2.91107  3.35393  5.47728  3.74926    549 s - - -
          2.68618  4.42225  2.77519  2.73123  3.46354  2.40513  3.72494  3.29354  2.67741  2.69355  4.24690  2.90347  2.73739  3.18146  2.89801  2.37887  2.77519  2.98518  4.58477  3.61503
          0.01781  4.43251  5.15486  0.61958  0.77255  0.48576  0.95510
    502   3.66667  4.91313  5.46045  4.91535  3.33338  5.03802  5.39553  1.69399  4.76420  0.71049  3.09568  5.14042  5.14807  4.79063  4.81328  4.43068  3.89023  2.26117  5.52337  4.49315    550 l - - -
          2.68618  4.42225  2.77519  2.73123  3.46354  2.40513  3.72494  3.29354  2.67741  2.69355  4.24690  2.90347  2.73739  3.18146  2.89801  2.37887  2.77519  2.98518  4.58477  3.61503
          0.01781  4.43251  5.15486  0.61958  0.77255  0.48576  0.95510
    503   0.75035  4.71465  3.24944  2.66270  4.50419  3.39890  4.32191  3.76760  3.23727  3.54225  4.44997  3.42993  4.07795  3.56890  3.59003  2.89112  3.17386  3.38241  5.84336  4.58624    551 a - - -
          2.68618  4.42225  2.77519  2.73123  3.46354  2.40513  3.72494  3.29354  2.67741  2.69355  4.24690  2.90347  2.73739  3.18146  2.89801  2.37887  2.77519  2.98518  4.58477  3.61503
          0.01781  4.43251  5.15486  0.61958  0.77255  0.48576  0.95510
    504   0.66355  4.35529  4.03996  3.75878  4.51585  2.85094  4.67590  3.74133  3.74288  3.58720  4.46619  3.73689  3.98515  4.01068  3.98032  2.67424  2.97465  2.88182  5.92503  4.74834    552 A - - -
          2.68618  4.42225  2.77519  2.73123  3.46354  2.40513  3.72494  3.29354  2.67741  2.69355  4.24690  2.90347  2.73739  3.18146  2.89801  2.37887  2.77519  2.98518  4.58477  3.61503
          0.01781  4.43251  5.15486  0.61958  0.77255  0.48576  0.95510
    505   2.68789  4.89078  3.08291  2.52553  4.13230  2.47111  3.28978  3.54926  2.28130  2.98921  3.96180  3.04377  3.90403  2.73134  2.81375  2.64362  2.33195  3.22526  5.38856  2.89832    553 k - - -
          2.68618  4.42225  2.77519  2.73123  3.46354  2.40513  3.72494  3.29354  2.67741  2.69355  4.24690  2.90347  2.73739  3.18146  2.89801  2.37887  2.77519  2.98518  4.58477  3.61503
          0.01781  4.43251  5.15486  0.61958  0.77255  0.48576  0.95510
    506   3.85512  5.15369  4.71921  4.35682  1.45639  4.59582  2.10051  3.76080  4.23028  3.13646  4.32254  3.62067  4.90809  4.26064  4.33552  3.93274  4.07005  3.62321  3.86107  1.06288    554 y - - -
          2.68618  4.42225  2.77519  2.73123  3.46354  2.40513  3.72494  3.29354  2.67741  2.69355  4.24690  2.90347  2.73739  3.18146  2.89801  2.37887  2.77519  2.98518  4.58477  3.61503
          0.01781  4.43251  5.15486  0.61958  0.77255  0.48576  0.95510
    507   2.45563  3.45111  4.20734  3.91809  4.58918  3.18552  4.75678  4.00572  3.83283  3.76507  4.61794  3.79972  3.98561  4.11033  4.04085  0.60513  2.98676  3.42861  5.97738  4.78638    555 S - - -
          2.68618  4.42225  2.77519  2.73123  3.46354  2.40513  3.72494  3.29354  2.67741  2.69355  4.24690  2.90347  2.73739  3.18146  2.89801  2.37887  2.77519  2.98518  4.58477  3.61503
          0.01781  4.43251  5.15486  0.61958  0.77255  0.48576  0.95510
    508   3.32139  5.47851  3.72287  3.01872  5.00343  3.91195  3.80177  4.32690  0.88883  3.70954  4.57032  3.10465  4.26462  2.92617  1.79906  3.29440  3.46922  3.99215  5.70499  4.55806    556 k - - -
          2.68618  4.42225  2.77519  2.73123  3.46354  2.40513  3.72494  3.29354  2.67741  2.69355  4.24690  2.90347  2.73739  3.18146  2.89801  2.37887  2.77519  2.98518  4.58477  3.61503
          0.01781  4.43251  5.15486  0.61958  0.77255  0.48576  0.95510
    509   1.58431  4.52572  3.46593  3.07215  4.06967  1.49254  4.14732  3.51895  3.10416  3.20974  4.07646  3.40920  3.99092  3.41870  3.47026  2.76608  2.98485  3.16123  5.46505  3.18146    557 g - - -
          2.68618  4.42225  2.77519  2.73123  3.46354  2.40513  3.72494  3.29354  2.67741  2.69355  4.24690  2.90347  2.73739  3.18146  2.89801  2.37887  2.77519  2.98518  4.58477  3.61503
          0.01781  4.43251  5.15486  0.61958  0.77255  0.48576  0.95510
    510   3.47100  5.54352  4.02235  3.18841  5.12275  4.02045  3.82612  4.40651  1.12312  3.75675  4.64213  3.53191  4.34983  2.95224  1.18408  3.44543  3.58827  4.09296  5.71818  4.62782    558 k - - -
          2.68618  4.42225  2.77519  2.73123  3.46354  2.40513  3.72494  3.29354  2.67741  2.69355  4.24690  2.90347  2.73739  3.18146  2.89801  2.37887  2.77519  2.98518  4.58477  3.61503
          0.01781  4.43251  5.15486  0.61958  0.77255  0.48576  0.95510
    511   2.67579  4.45416  3.30309  2.76349  2.93281  3.63025  3.87161  2.96627  2.86160  2.49949  2.59973  2.51470  4.01166  2.99413  3.23677  2.86875  2.90743  2.73319  5.01562  2.49362    559 y - - -
          2.68618  4.42225  2.77519  2.73123  3.46354  2.40513  3.72494  3.29354  2.67741  2.69355  4.24690  2.90347  2.73739  3.18146  2.89801  2.37887  2.77519  2.98518  4.58477  3.61503
          0.01781  4.43251  5.15486  0.61958  0.77255  0.48576  0.95510
    512   2.77520  4.80789  3.08964  2.67494  4.65028  3.36801  4.27932  4.12694  3.17807  3.77521  4.63923  3.34282  4.05943  3.50743  3.55070  0.74138  3.20236  3.64983  5.93643  4.62851    560 s - - -
          2.68618  4.42225  2.77519  2.73123  3.46354  2.40513  3.72494  3.29354  2.67741  2.69355  4.24690  2.90347  2.73739  3.18146  2.89801  2.37887  2.77519  2.98518  4.58477  3.61503
          0.01781  4.43251  5.15486  0.61958  0.77255  0.48576  0.95510
    513   2.48415  4.87069  3.07351  2.55456  4.22093  2.30796  3.76586  3.64594  2.45958  3.23992  4.04562  2.94245  3.55066  2.91425  3.02719  1.80406  2.69896  3.29242  5.47027  3.81658    561 s - - -
          2.68618  4.42225  2.77519  2.73123  3.46354  2.40513  3.72494  3.29354  2.67741  2.69355  4.24690  2.90347  2.73739  3.18146  2.89801  2.37887  2.77519  2.98518  4.58477  3.61503
          0.01781  4.43251  5.15486  0.61958  0.77255  0.48576  0.95510
    514   2.89035  5.13380  3.18948  2.64571  4.34135  3.62446  3.74823  3.87201  1.39385  3.39883  4.22025  2.00554  4.02101  2.89315  2.67156  2.89237  3.10749  3.52811  3.73652  4.15449    562 k - - -
          2.68618  4.42225  2.77519  2.73123  3.46354  2.40513  3.72494  3.29354  2.67741  2.69355  4.24690  2.90347  2.73739  3.18146  2.89801  2.37887  2.77519  2.98518  4.58477  3.61503
          0.01781  4.43251  5.15486  0.61958  0.77255  0.48576  0.95510
    515   2.78035  4.55525  4.74253  4.41092  4.03045  4.09986  5.18825  2.11106  4.30580  2.63570  3.87397  4.47560  4.68048  4.61882  4.48912  3.56911  3.43252  0.64403  5.89291  4.65924    563 V - - -
          2.68618  4.42225  2.77519  2.73123  3.46354  2.40513  3.72494  3.29354  2.67741  2.69355  4.24690  2.90347  2.73739  3.18146  2.89801  2.37887  2.77519  2.98518  4.58477  3.61503
          0.01781  4.43251  5.15486  0.61958  0.77255  0.48576  0.95510
    516   2.36686  5.15917  2.45484  2.07932  4.47991  3.45984  3.73618  3.93982  2.53316  3.31001  4.24952  2.95628  1.99577  2.85995  3.02939  2.48181  3.00416  3.54469  5.64818  4.25336    564 p - - -
          2.68618  4.42225  2.77519  2.73123  3.46354  2.40513  3.72494  3.29354  2.67741  2.69355  4.24690  2.90347  2.73739  3.18146  2.89801  2.37887  2.77519  2.98518  4.58477  3.61503
          0.01781  4.43251  5.15486  0.61958  0.77255  0.48576  0.95510
    517   3.34871  4.63598  5.20628  4.75709  3.90480  4.73880  5.48332  1.72191  4.64208  2.38619  3.69653  4.92060  5.07673  4.92693  4.82456  4.17118  3.63306  0.65304  5.93485  4.69845    565 V - - -
          2.68618  4.42225  2.77519  2.73123  3.46354  2.40513  3.72494  3.29354  2.67741  2.69355  4.24690  2.90347  2.73739  3.18146  2.89801  2.37887  2.77519  2.98518  4.58477  3.61503
          0.01781  4.43251  5.15486  0.61958  0.77255  0.48576  0.95510
    518   2.57561  5.50081  0.71323  2.47963  5.05203  3.44537  4.17344  4.51017  3.27220  4.12389  5.03105  3.04188  4.12787  3.37014  3.86820  3.10279  3.51960  4.07094  6.28877  4.82121    566 d - - -
          2.68618  4.42225  2.77519  2.73123  3.46354  2.40513  3.72494  3.29354  2.67741  2.69355  4.24690  2.90347  2.73739  3.18146  2.89801  2.37887  2.77519  2.98518  4.58477  3.61503
          0.01781  4.43251  5.15486  0.61958  0.77255  0.48576  0.95510
    519   4.14738  5.33134  4.88209  4.62964  2.03126  4.75573  3.11569  3.97007  4.44681  3.22955  4.50941  4.34508  5.06222  4.42774  4.48047  4.13751  4.36129  3.86987  3.80948  0.54058    567 Y - - -
          2.68618  4.42225  2.77519  2.73123  3.46354  2.40513  3.72494  3.29354  2.67741  2.69355  4.24690  2.90347  2.73739  3.18146  2.89801  2.37887  2.77519  2.98518  4.58477  3.61503
          0.01781  4.43251  5.15486  0.61958  0.77255  0.48576  0.95510
    520   2.83625  4.67099  4.06383  3.88840  4.60334  3.48109  4.84450  3.81169  3.84456  3.65144  4.68947  3.96866  4.23965  4.21436  4.04820  3.04686  0.49232  3.43463  5.97923  4.82996    568 T - - -
          2.68618  4.42225  2.77519  2.73123  3.46354  2.40513  3.72494  3.29354  2.67741  2.69355  4.24690  2.90347  2.73739  3.18146  2.89801  2.37887  2.77519  2.98518  4.58477  3.61503
          0.01781  4.43251  5.15486  0.61958  0.77255  0.48576  0.95510
    521   2.67902  4.95079  3.03619  2.18520  3.59328  3.49397  3.69244  3.63934  2.19083  2.68545  4.01536  2.87514  3.63623  2.26521  2.94096  2.69404  2.63149  3.29460  5.43771  3.31576    569 e - - -
          2.68618  4.42225  2.77519  2.73123  3.46354  2.40513  3.72494  3.29354  2.67741  2.69355  4.24690  2.90347  2.73739  3.18146  2.89801  2.37887  2.77519  2.98518  4.58477  3.61503
          0.01781  4.43251  5.15486  0.61958  0.77255  0.48576  0.95510
    522   2.38710  4.38360  3.62737  3.05533  3.52765  3.68185  3.93932  2.23832  2.65886  2.59034  3.49372  3.44285  3.76829  3.28582  2.62188  2.93694  2.92706  1.80892  4.98000  3.75314    570 v - - -
          2.68618  4.42225  2.77519  2.73123  3.46354  2.40513  3.72494  3.29354  2.67741  2.69355  4.24690  2.90347  2.73739  3.18146  2.89801  2.37887  2.77519  2.98518  4.58477  3.61503
          0.01781  4.43251  5.15486  0.61958  0.77255  0.48576  0.95510
    523   3.01173  5.31839  2.99163  2.67131  4.73058  3.30487  3.77617  4.13780  1.02249  3.60242  4.41683  3.16227  4.07447  2.90042  2.30633  2.98513  3.22180  3.76367  5.69071  4.40986    571 k - - -
          2.68618  4.42225  2.77519  2.73123  3.46354  2.40513  3.72494  3.29354  2.67741  2.69355  4.24690  2.90347  2.73739  3.18146  2.89801  2.37887  2.77519  2.98518  4.58477  3.61503
          0.01781  4.43251  5.15486  0.61958  0.77255  0.48576  0.95510
    524   3.03334  5.07725  3.20713  2.81725  3.17514  3.74073  2.80560  3.75080  2.82560  3.26990  4.20167  1.46244  4.17115  3.19168  3.22091  3.05437  3.27122  3.47005  4.72364  2.03730    572 n - - -
          2.68618  4.42225  2.77519  2.73123  3.46354  2.40513  3.72494  3.29354  2.67741  2.69355  4.24690  2.90347  2.73739  3.18146  2.89801  2.37887  2.77519  2.98518  4.58477  3.61503
          0.01781  4.43251  5.15486  0.61958  0.77255  0.48576  0.95510
    525   3.36775  4.64095  5.21308  4.73151  3.83463  4.79212  5.42749  1.79052  4.60666  2.18097  3.63090  4.91801  5.08450  4.87751  4.78635  4.20303  3.63672  0.67778  5.86058  4.63548    573 V - - -
          2.68618  4.42225  2.77519  2.73123  3.46354  2.40513  3.72494  3.29354  2.67741  2.69355  4.24690  2.90347  2.73739  3.18146  2.89801  2.37887  2.77519  2.98518  4.58477  3.61503
          0.01781  4.43251  5.15486  0.61958  0.77255  0.48576  0.95510
    526   2.74158  4.80515  3.24316  2.66451  3.99109  3.58746  3.01066  3.19699  2.09817  3.04326  3.88614  3.15236  3.96901  2.94023  2.30231  2.68244  2.96575  3.12825  2.43900  3.64933    574 k - - -
          2.68618  4.42225  2.77519  2.73123  3.46354  2.40513  3.72494  3.29354  2.67741  2.69355  4.24690  2.90347  2.73739  3.18146  2.89801  2.37887  2.77519  2.98518  4.58477  3.61503
          0.01781  4.43251  5.15486  0.61958  0.77255  0.48576  0.95510
    527   3.60725  5.50699  3.81641  3.37393  5.03006  3.98878  4.22132  4.50909  0.46564  3.96460  4.92845  3.75916  4.47591  3.40409  2.72309  3.63222  3.83318  4.19740  5.87218  4.78912    575 K - - -
          2.68618  4.42225  2.77519  2.73123  3.46354  2.40513  3.72494  3.29354  2.67741  2.69355  4.24690  2.90347  2.73739  3.18146  2.89801  2.37887  2.77519  2.98518  4.58477  3.61503
          0.01781  4.43251  5.15486  0.61958  0.77255  0.48576  0.95510
    528   2.62551  4.47420  3.74201  3.28589  4.03519  3.44737  4.26715  2.95362  3.20559  2.99412  3.96264  3.56293  1.17033  3.55166  3.52965  2.83007  2.49734  2.60804  5.49818  4.26351    576 p - - -
          2.68618  4.42225  2.77519  2.73123  3.46354  2.40513  3.72494  3.29354  2.67741  2.69355  4.24690  2.90347  2.73739  3.18146  2.89801  2.37887  2.77519  2.98518  4.58477  3.61503
          0.01781  4.43251  5.15486  0.61958  0.77255  0.48576  0.95510
    529   3.27718  5.40573  3.59904  3.00256  4.93527  3.50385  3.85270  4.28582  0.77701  3.70712  4.57299  3.40814  4.25294  2.98690  2.17664  3.26718  3.45862  3.94517  5.72248  4.56034    577 k - - -
          2.68618  4.42225  2.77519  2.73123  3.46354  2.40513  3.72494  3.29354  2.67741  2.69355  4.24690  2.90347  2.73739  3.18146  2.89801  2.37887  2.77519  2.98518  4.58477  3.61503
          0.01781  4.43251  5.15486  0.61958  0.77255  0.48576  0.95510
    530   2.77010  4.75515  3.26710  3.14525  4.75484  0.69503  4.42307  4.31071  3.30022  3.92972  4.78347  3.17739  4.09023  3.67656  3.29566  2.89939  3.23475  3.76005  6.01058  4.75194    578 g - - -
          2.68618  4.42225  2.77519  2.73123  3.46354  2.40513  3.72494  3.29354  2.67741  2.69355  4.24690  2.90347  2.73739  3.18146  2.89801  2.37887  2.77519  2.98518  4.58477  3.61503
          0.01781  4.43251  5.15486  0.61958  0.77255  0.48576  0.95510
    531   1.67926  4.28675  3.89451  3.34329  2.41052  3.68800  4.07310  2.75182  3.26381  2.07578  3.43473  3.63038  4.11547  3.53005  3.53214  2.43493  2.94627  2.54803  4.91137  3.67322    579 a - - -
          2.68618  4.42225  2.77519  2.73123  3.46354  2.40513  3.72494  3.29354  2.67741  2.69355  4.24690  2.90347  2.73739  3.18146  2.89801  2.37887  2.77519  2.98518  4.58477  3.61503
          0.01781  4.43251  5.15486  0.61958  0.77255  0.48576  0.95510
    532   2.72243  5.20567  3.17538  2.60907  4.56694  3.61354  3.14571  3.98714  1.27202  3.48003  4.27840  3.11013  2.85942  2.84482  2.48410  2.86952  3.09802  3.61526  5.60178  4.29480    580 k - - -
          2.68618  4.42225  2.77519  2.73123  3.46354  2.40513  3.72494  3.29354  2.67741  2.69355  4.24690  2.90347  2.73739  3.18146  2.89801  2.37887  2.77519  2.98518  4.58477  3.61503
          0.01781  4.43251  5.15486  0.61958  0.77255  0.48576  0.95510
    533   3.06206  4.87601  3.87020  3.65121  4.31102  3.66000  4.64322  3.80491  3.57463  2.90833  4.54236  3.90987  0.57794  4.00648  3.81928  3.24482  3.49945  3.52557  5.73662  4.47438    581 P - - -
          2.68618  4.42225  2.77519  2.73123  3.46354  2.40513  3.72494  3.29354  2.67741  2.69355  4.24690  2.90347  2.73739  3.18146  2.89801  2.37887  2.77519  2.98518  4.58477  3.61503
          0.01781  4.43251  5.15486  0.61958  0.77255  0.48576  0.95510
    534   3.50682  5.19010  4.28990  4.27362  5.33693  0.22466  5.32044  5.11051  4.52743  4.67548  5.68071  4.45720  4.59310  4.80816  4.66697  3.69971  4.02871  4.53018  6.24761  5.46971    582 G - - -
          2.68618  4.42225  2.77519  2.73123  3.46354  2.40513  3.72494  3.29354  2.67741  2.69355  4.24690  2.90347  2.73739  3.18146  2.89801  2.37887  2.77519  2.98518  4.58477  3.61503
          0.01781  4.43251  5.15486  0.61958  0.77255  0.48576  0.95510
    535   2.80355  4.28419  4.20511  3.61836  2.71194  3.89990  4.17658  2.59710  3.21444  1.81702  1.60225  3.85222  4.25150  3.71072  3.32566  3.18919  3.03310  2.47398  4.84939  3.65297    583 m - - -
          2.68618  4.42225  2.77519  2.73123  3.46354  2.40513  3.72494  3.29354  2.67741  2.69355  4.24690  2.90347  2.73739  3.18146  2.89801  2.37887  2.77519  2.98518  4.58477  3.61503
          0.01781  4.43251  5.15486  0.61958  0.77255  0.48576  0.95510
    536   3.00960  4.41306  4.62225  4.07185  3.22630  4.15391  4.41611  2.28102  3.87842  2.25515  3.40215  4.20158  4.51427  4.10769  4.01311  3.48780  3.25841  1.00165  2.84862  3.55710    584 v - - -
          2.68618  4.42225  2.77519  2.73123  3.46354  2.40513  3.72494  3.29354  2.67741  2.69355  4.24690  2.90347  2.73739  3.18146  2.89801  2.37887  2.77519  2.98518  4.58477  3.61503
          0.01781  4.43251  5.15486  0.61958  0.77255  0.48576  0.95510
    537   3.36528  4.68074  5.09874  4.52825  3.09964  4.64352  4.98625  1.89700  4.39652  0.81933  3.12806  4.71616  4.86211  4.48595  4.48264  3.98676  3.19053  2.18468  5.31712  4.23357    585 l - - -
          2.68618  4.42225  2.77519  2.73123  3.46354  2.40513  3.72494  3.29354  2.67741  2.69355  4.24690  2.90347  2.73739  3.18146  2.89801  2.37887  2.77519  2.98518  4.58477  3.61503
          0.01781  4.43251  5.15486  0.61958  0.77255  0.48576  0.95510
    538   4.15070  5.40803  4.71471  4.57674  2.54376  4.52129  4.02833  4.09971  4.42501  3.40035  4.71691  4.47984  4.99445  4.58355  4.47848  4.21686  4.44680  3.99940  4.19815  0.38138    586 Y - - -
          2.68618  4.42225  2.77519  2.73123  3.46354  2.40513  3.72494  3.29354  2.67741  2.69355  4.24690  2.90347  2.73739  3.18146  2.89801  2.37887  2.77519  2.98518  4.58477  3.61503
          0.01781  4.43251  5.15486  0.61958  0.77255  0.48576  0.95510
    539   2.71010  5.13045  2.98391  2.27599  4.45160  3.48592  3.66552  3.90985  1.92138  3.41899  4.18181  2.75544  3.87890  2.77460  2.39013  2.26712  2.33712  3.50912  5.57235  3.92527    587 k - - -
          2.68618  4.42225  2.77519  2.73123  3.46354  2.40513  3.72494  3.29354  2.67741  2.69355  4.24690  2.90347  2.73739  3.18146  2.89801  2.37887  2.77519  2.98518  4.58477  3.61503
          0.01781  4.43251  5.15486  0.61958  0.77255  0.48576  0.95510
    540   3.05946  5.54868  2.27409  2.38174  4.87497  3.47374  3.91570  4.37803  2.29482  3.87335  4.69571  1.10292  4.04008  3.06623  3.28620  2.97786  3.33014  3.95866  6.01443  4.56697    588 n - - -
          2.68618  4.42225  2.77519  2.73123  3.46354  2.40513  3.72494  3.29354  2.67741  2.69355  4.24690  2.90347  2.73739  3.18146  2.89801  2.37887  2.77519  2.98518  4.58477  3.61503
          0.01781  4.43251  5.15486  0.61958  0.77255  0.48576  0.95510
    541   3.23266  5.04777  4.90868  4.58166  1.17130  4.59699  3.75867  3.52508  4.42373  2.92684  4.14039  4.32956  4.91857  4.38878  4.44269  3.95759  4.01966  3.42048  3.90525  1.05653    589 y - - -
          2.68618  4.42225  2.77519  2.73123  3.46354  2.40513  3.72494  3.29354  2.67741  2.69355  4.24690  2.90347  2.73739  3.18146  2.89801  2.37887  2.77519  2.98518  4.58477  3.61503
          0.01781  4.43251  5.15486  0.61958  0.77255  0.48576  0.95510
    542   2.89192  5.29805  3.08558  1.92954  4.67916  3.59417  3.71365  4.11382  1.42110  3.57073  4.35242  3.06856  3.99017  2.67936  2.33945  2.61856  3.10442  3.71315  5.66651  4.33849    590 k - - -
          2.68618  4.42225  2.77519  2.73123  3.46354  2.40513  3.72494  3.29354  2.67741  2.69355  4.24690  2.90347  2.73739  3.18146  2.89801  2.37887  2.77519  2.98518  4.58477  3.61503
          0.01781  4.43251  5.15486  0.61958  0.77255  0.48576  0.95510
    543   2.52933  4.43637  3.83955  3.62543  4.55268  3.24018  4.62844  3.85427  3.61422  3.66178  4.55388  3.69169  4.01561  3.94732  3.85697  2.47671  0.68724  3.36165  5.94411  4.73055    591 T - - -
          2.68618  4.42225  2.77519  2.73123  3.46354  2.40513  3.72494  3.29354  2.67741  2.69355  4.24690  2.90347  2.73739  3.18146  2.89801  2.37887  2.77519  2.98518  4.58477  3.61503
          0.01781  4.43251  5.15486  0.61958  0.77255  0.48576  0.95510
    544   3.47281  4.71072  5.39196  4.86658  3.58370  4.93210  5.42072  1.05194  4.75647  1.37622  3.34927  5.04830  5.11832  4.87800  4.85411  4.32307  3.71342  1.69480  5.68022  4.57582    592 i - - -
          2.68618  4.42225  2.77519  2.73123  3.46354  2.40513  3.72494  3.29354  2.67741  2.69355  4.24690  2.90347  2.73739  3.18146  2.89801  2.37887  2.77519  2.98518  4.58477  3.61503
          0.01781  4.43251  5.15486  0.61958  0.77255  0.48576  0.95510
    545   2.68712  4.11658  4.33411  3.73882  2.12244  3.81926  4.12944  2.03482  3.58661  2.10838  3.07461  3.86989  4.18364  3.77455  3.16694  3.11621  2.62873  2.26455  4.72322  2.74150    593 i - - -
          2.68618  4.42225  2.77519  2.73123  3.46354  2.40513  3.72494  3.29354  2.67741  2.69355  4.24690  2.90347  2.73739  3.18146  2.89801  2.37887  2.77519  2.98518  4.58477  3.61503
          0.01781  4.43251  5.15486  0.61958  0.77255  0.48576  0.95510
    546   2.95409  4.53520  4.96270  4.48571  3.91765  4.46700  5.20260  1.78627  4.37801  2.50332  3.72237  4.64434  4.86648  4.66006  4.57488  3.86754  3.23189  0.72326  5.79945  4.58417    594 v - - -
          2.68618  4.42225  2.77519  2.73123  3.46354  2.40513  3.72494  3.29354  2.67741  2.69355  4.24690  2.90347  2.73739  3.18146  2.89801  2.37887  2.77519  2.98518  4.58477  3.61503
          0.01781  4.43251  5.15486  0.61958  0.77255  0.48576  0.95510
    547   2.75420  5.26482  2.01564  1.90417  4.59744  3.45382  3.69531  4.08392  2.33521  3.56431  4.31475  2.41666  3.88484  2.80204  2.70337  2.56515  2.66488  3.64991  5.69981  4.28038    595 e - - -
          2.68618  4.42225  2.77519  2.73123  3.46354  2.40513  3.72494  3.29354  2.67741  2.69355  4.24690  2.90347  2.73739  3.18146  2.89801  2.37887  2.77519  2.98518  4.58477  3.61503
          0.01781  4.43251  5.15486  0.61958  0.77255  0.48576  0.95510
    548   2.69534  4.57668  3.56828  3.22073  4.04757  3.44848  4.24428  3.43661  3.14631  2.44007  4.10468  3.52359  1.07181  3.54023  3.45249  2.65104  3.08689  3.13077  5.49446  4.19613    596 p - - -
          2.68633  4.42192  2.77507  2.73103  3.46369  2.40503  3.72510  3.29331  2.67751  2.69336  4.24705  2.90353  2.73755  3.18149  2.89816  2.37884  2.77516  2.98522  4.58492  3.61518
          0.33297  1.34562  3.77971  0.89990  0.52190  0.48576  0.95510
    549   2.60840  4.51131  3.15562  2.74218  2.83865  3.59972  3.83554  2.75595  2.43381  2.43630  3.60744  3.26221  3.98246  3.10124  2.47827  2.83032  2.64073  2.40024  5.07588  3.81803    604 v - - -
          2.68618  4.42225  2.77519  2.73123  3.46354  2.40513  3.72494  3.29354  2.67741  2.69355  4.24690  2.90347  2.73739  3.18146  2.89801  2.37887  2.77519  2.98518  4.58477  3.61503
          0.04312  4.41531  3.50267  0.61958  0.77255  0.46930  0.98201
    550   2.73529  5.22637  2.42461  2.00235  4.57226  3.47068  3.40142  4.04878  1.95424  3.52287  4.27236  2.93859  3.87799  2.68906  2.12433  2.63615  2.96529  3.61865  5.64787  4.24964    605 k - - -
          2.68618  4.42225  2.77519  2.73123  3.46354  2.40513  3.72494  3.29354  2.67741  2.69355  4.24690  2.90347  2.73739  3.18146  2.89801  2.37887  2.77519  2.98518  4.58477  3.61503
          0.09477  4.40839  2.54796  0.61958  0.77255  0.52316  0.89808
    551   2.45747  4.82137  2.97440  2.24164  4.05226  3.48421  3.68979  2.73137  2.44979  2.69250  3.56929  2.92738  3.33075  2.65726  2.79787  2.52739  2.77643  3.14906  5.32909  4.00020    606 e - - -
          2.68618  4.42225  2.77519  2.73123  3.46354  2.40513  3.72494  3.29354  2.67741  2.69355  4.24690  2.90347  2.73739  3.18146  2.89801  2.37887  2.77519  2.98518  4.58477  3.61503
          0.09475  4.33332  2.56036  0.61958  0.77255  0.62637  0.76470
    552   2.62730  4.78453  2.69786  1.95674  3.52973  3.46763  3.43907  2.98846  2.48843  3.03714  3.71516  3.01013  3.85732  2.83561  2.94665  2.44309  2.85874  2.83767  5.29497  3.77419    607 e - - -
          2.68618  4.42225  2.77519  2.73123  3.46354  2.40513  3.72494  3.29354  2.67741  2.69355  4.24690  2.90347  2.73739  3.18146  2.89801  2.37887  2.77519  2.98518  4.58477  3.61503
          0.09992  4.25977  2.51380  0.61958  0.77255  0.71180  0.67484
    553   2.61610  4.97286  2.71716  2.28803  3.98371  2.81541  3.60956  3.70811  2.37598  3.18558  4.03296  2.76845  3.06424  2.50790  2.85711  2.35853  2.75760  3.15391  5.44499  4.07168    608 e - - -
          2.68621  4.42194  2.77529  2.73111  3.46357  2.40524  3.72512  3.29360  2.67705  2.69364  4.24707  2.90353  2.73744  3.18134  2.89788  2.37896  2.77537  2.98499  4.58494  3.61485
          0.48978  0.94871        *  0.89866  0.52276  0.00000        *
//
```
