## Supplementary Code for "A role for the S4-domain containing protein YlmH in ribosome-associated quality control in *Bacillus subtilis*": rqcP_Hsp15.hmm

```
HMMER3/f [3.1b2 | February 2015]
NAME  rqcP
LENG  85
ALPH  amino
RF    no
MM    no
CONS  yes
CS    no
MAP   yes
DATE  Tue May  9 11:56:22 2023
NSEQ  112
EFFN  1.972168
CKSUM 2533245019
STATS LOCAL MSV       -9.4379  0.71848
STATS LOCAL VITERBI   -9.7551  0.71848
STATS LOCAL FORWARD   -3.6560  0.71848
HMM          A        C        D        E        F        G        H        I        K        L        M        N        P        Q        R        S        T        V        W        Y   
            m->m     m->i     m->d     i->m     i->i     d->m     d->d
  COMPO   2.58282  4.57094  2.87022  2.62167  3.59229  3.10806  3.91830  2.68733  2.38151  2.49517  3.57573  3.09826  3.67022  3.12295  2.60538  2.74789  2.92427  2.45599  5.16571  3.73304
          2.68614  4.42212  2.77561  2.73126  3.46339  2.40491  3.72476  3.29342  2.67756  2.69329  4.24465  2.90345  2.73770  3.18160  2.89812  2.37916  2.77553  2.98486  4.58400  3.61477
          0.16845  1.89568  5.33731  2.28337  0.10752  0.00000        *
      1   3.60562  4.97935  5.18762  4.67089  3.42771  4.76314  5.19026  2.50528  4.41792  1.73692  0.77724  4.87761  5.03879  4.61670  4.53127  4.16066  3.86578  2.43923  5.51139  4.38831     22 m - - -
          2.68618  4.42225  2.77519  2.73123  3.46354  2.40513  3.72494  3.29354  2.67741  2.69355  4.24690  2.90347  2.73739  3.18146  2.89801  2.37887  2.77519  2.98518  4.58477  3.61503
          0.01482  4.61497  5.33731  0.61958  0.77255  0.48576  0.95510
      2   4.07443  5.73664  4.65412  4.07636  5.29987  4.33367  4.66278  4.95654  2.92488  4.33329  5.35880  4.35574  4.84221  3.88833  0.27540  4.15459  4.31658  4.65634  6.10163  5.12582     23 R - - -
          2.68618  4.42225  2.77519  2.73123  3.46354  2.40513  3.72494  3.29354  2.67741  2.69355  4.24690  2.90347  2.73739  3.18146  2.89801  2.37887  2.77519  2.98518  4.58477  3.61503
          0.01482  4.61497  5.33731  0.61958  0.77255  0.48576  0.95510
      3   3.70362  4.92629  5.64675  5.10646  3.54729  5.15374  5.58408  1.43882  4.98857  0.85045  3.29787  5.29130  5.27611  5.00877  5.02665  4.54995  3.93266  1.92487  5.71799  4.68281     24 l - - -
          2.68618  4.42225  2.77519  2.73123  3.46354  2.40513  3.72494  3.29354  2.67741  2.69355  4.24690  2.90347  2.73739  3.18146  2.89801  2.37887  2.77519  2.98518  4.58477  3.61503
          0.01482  4.61497  5.33731  0.61958  0.77255  0.48576  0.95510
      4   3.99467  6.05063  0.26594  3.11613  5.57725  3.96982  4.83430  5.38083  4.08630  4.85994  5.90899  3.69141  4.67029  4.11090  4.65857  3.90984  4.36354  4.95423  6.56353  5.40030     25 D - - -
          2.68618  4.42225  2.77519  2.73123  3.46354  2.40513  3.72494  3.29354  2.67741  2.69355  4.24690  2.90347  2.73739  3.18146  2.89801  2.37887  2.77519  2.98518  4.58477  3.61503
          0.01482  4.61497  5.33731  0.61958  0.77255  0.48576  0.95510
      5   2.98514  5.14955  3.41298  2.80544  4.44439  3.74926  3.83959  3.50797  1.00644  2.99538  4.22456  3.27976  4.12685  2.77522  2.67582  2.92022  3.19395  3.32264  5.57173  4.29877     26 k - - -
          2.68618  4.42225  2.77519  2.73123  3.46354  2.40513  3.72494  3.29354  2.67741  2.69355  4.24690  2.90347  2.73739  3.18146  2.89801  2.37887  2.77519  2.98518  4.58477  3.61503
          0.01482  4.61497  5.33731  0.61958  0.77255  0.48576  0.95510
      6   4.52041  5.51124  5.48448  5.36673  0.67457  5.09879  3.81247  4.12990  5.14481  2.98763  4.66708  4.67291  5.35674  4.82968  4.96234  4.49115  4.71653  4.06372  2.89687  1.44657     27 F - - -
          2.68618  4.42225  2.77519  2.73123  3.46354  2.40513  3.72494  3.29354  2.67741  2.69355  4.24690  2.90347  2.73739  3.18146  2.89801  2.37887  2.77519  2.98518  4.58477  3.61503
          0.01482  4.61497  5.33731  0.61958  0.77255  0.48576  0.95510
      7   3.99081  5.25102  5.60663  5.11415  3.34698  5.21495  5.52428  2.57539  4.84356  0.40807  2.98745  5.35318  5.32335  4.90535  4.87181  4.67695  4.21913  2.82745  5.57740  4.51169     28 L - - -
          2.68618  4.42225  2.77519  2.73123  3.46354  2.40513  3.72494  3.29354  2.67741  2.69355  4.24690  2.90347  2.73739  3.18146  2.89801  2.37887  2.77519  2.98518  4.58477  3.61503
          0.01482  4.61497  5.33731  0.61958  0.77255  0.48576  0.95510
      8   3.20800  5.51205  3.30378  2.81763  4.93470  3.81358  3.58541  4.33517  0.85576  3.76448  4.59047  2.80542  4.22075  2.73426  2.56246  3.04249  3.40117  3.96595  5.81694  4.56060     29 k - - -
          2.68618  4.42225  2.77519  2.73123  3.46354  2.40513  3.72494  3.29354  2.67741  2.69355  4.24690  2.90347  2.73739  3.18146  2.89801  2.37887  2.77519  2.98518  4.58477  3.61503
          0.01482  4.61497  5.33731  0.61958  0.77255  0.48576  0.95510
      9   2.61698  4.31538  3.90248  3.05627  3.43365  3.78664  4.06631  2.47343  2.86128  2.23561  3.13495  3.43298  4.16068  3.51417  3.51948  2.77673  2.89449  1.48839  4.91886  3.71022     30 v - - -
          2.68618  4.42225  2.77519  2.73123  3.46354  2.40513  3.72494  3.29354  2.67741  2.69355  4.24690  2.90347  2.73739  3.18146  2.89801  2.37887  2.77519  2.98518  4.58477  3.61503
          0.01482  4.61497  5.33731  0.61958  0.77255  0.48576  0.95510
     10   2.39006  4.64228  3.42449  2.87487  3.92594  3.58879  3.94690  3.28955  2.84889  2.84007  3.64306  2.97761  4.03196  3.17872  3.25844  1.45699  2.47439  2.59438  5.30197  4.03176     31 s - - -
          2.68618  4.42225  2.77519  2.73123  3.46354  2.40513  3.72494  3.29354  2.67741  2.69355  4.24690  2.90347  2.73739  3.18146  2.89801  2.37887  2.77519  2.98518  4.58477  3.61503
          0.02020  4.61497  4.59588  0.61958  0.77255  0.48576  0.95510
     11   2.72788  4.38579  3.28229  2.71670  4.34023  2.96452  3.84629  3.74953  2.53056  3.33489  3.85392  2.70109  4.02355  2.99519  1.26928  2.84821  3.05671  3.40452  5.54553  4.23916     32 r - - -
          2.68618  4.42225  2.77519  2.73123  3.46354  2.40513  3.72494  3.29354  2.67741  2.69355  4.24690  2.90347  2.73739  3.18146  2.89801  2.37887  2.77519  2.98518  4.58477  3.61503
          0.01490  4.60967  5.33201  0.61958  0.77255  0.47951  0.96519
     12   3.69924  4.92283  5.64467  5.09731  3.52991  5.14401  5.55974  1.36320  4.97980  0.89514  3.17704  5.27962  5.26292  4.98990  5.01130  4.53508  3.92561  1.97046  5.69447  4.66655     33 l - - -
          2.68618  4.42225  2.77519  2.73123  3.46354  2.40513  3.72494  3.29354  2.67741  2.69355  4.24690  2.90347  2.73739  3.18146  2.89801  2.37887  2.77519  2.98518  4.58477  3.61503
          0.01482  4.61497  5.33731  0.61958  0.77255  0.48576  0.95510
     13   3.41815  4.67258  5.38714  4.90308  4.04458  4.89187  5.57810  0.84482  4.81395  2.56423  3.81775  5.04962  5.18630  5.06975  4.97898  4.29883  3.01241  1.26644  6.02079  4.80570     34 i - - -
          2.68618  4.42225  2.77519  2.73123  3.46354  2.40513  3.72494  3.29354  2.67741  2.69355  4.24690  2.90347  2.73739  3.18146  2.89801  2.37887  2.77519  2.98518  4.58477  3.61503
          0.01482  4.61497  5.33731  0.61958  0.77255  0.48576  0.95510
     14   3.34465  5.43471  3.61689  3.14203  5.04905  3.89422  4.05297  4.39840  0.61243  3.86256  4.75152  3.54106  3.94338  3.19932  2.57226  3.35944  3.41860  4.04124  5.90242  4.72903     35 K - - -
          2.68618  4.42225  2.77519  2.73123  3.46354  2.40513  3.72494  3.29354  2.67741  2.69355  4.24690  2.90347  2.73739  3.18146  2.89801  2.37887  2.77519  2.98518  4.58477  3.61503
          0.01482  4.61497  5.33731  0.61958  0.77255  0.48576  0.95510
     15   3.47695  5.39720  4.18766  3.53991  5.01607  4.01956  4.18862  4.41276  2.40501  3.87247  4.82813  3.82369  4.50245  3.35627  0.52593  3.54495  3.38808  4.08720  5.89371  4.77577     36 R - - -
          2.68618  4.42225  2.77519  2.73123  3.46354  2.40513  3.72494  3.29354  2.67741  2.69355  4.24690  2.90347  2.73739  3.18146  2.89801  2.37887  2.77519  2.98518  4.58477  3.61503
          0.01482  4.61497  5.33731  0.61958  0.77255  0.48576  0.95510
     16   4.07443  5.73664  4.65412  4.07636  5.29987  4.33367  4.66278  4.95654  2.92488  4.33329  5.35880  4.35574  4.84221  3.88833  0.27540  4.15459  4.31658  4.65634  6.10163  5.12582     37 R - - -
          2.68618  4.42225  2.77519  2.73123  3.46354  2.40513  3.72494  3.29354  2.67741  2.69355  4.24690  2.90347  2.73739  3.18146  2.89801  2.37887  2.77519  2.98518  4.58477  3.61503
          0.01482  4.61497  5.33731  0.61958  0.77255  0.48576  0.95510
     17   2.32893  4.56778  3.61129  3.09117  4.05255  3.50269  4.12530  3.42544  3.06442  3.11816  3.97672  3.45367  3.00779  3.31405  3.44702  2.18023  1.41603  2.41434  5.43670  4.18715     38 t - - -
          2.68618  4.42225  2.77519  2.73123  3.46354  2.40513  3.72494  3.29354  2.67741  2.69355  4.24690  2.90347  2.73739  3.18146  2.89801  2.37887  2.77519  2.98518  4.58477  3.61503
          0.01482  4.61497  5.33731  0.61958  0.77255  0.48576  0.95510
     18   2.81835  4.27169  4.67048  4.07735  3.35539  4.07299  4.41468  1.96637  3.91050  1.67898  2.86936  4.16795  4.42157  3.80641  3.99435  3.14015  3.12179  1.39751  4.95129  3.77586     39 v - - -
          2.68618  4.42225  2.77519  2.73123  3.46354  2.40513  3.72494  3.29354  2.67741  2.69355  4.24690  2.90347  2.73739  3.18146  2.89801  2.37887  2.77519  2.98518  4.58477  3.61503
          0.01482  4.61497  5.33731  0.61958  0.77255  0.48576  0.95510
     19   0.45289  4.49915  4.18719  4.05278  4.95383  3.12698  5.00211  4.33346  4.12528  4.10343  4.92764  3.92477  4.11814  4.35540  4.31166  2.64231  3.13626  3.66995  6.31750  5.17349     40 A - - -
          2.68618  4.42225  2.77519  2.73123  3.46354  2.40513  3.72494  3.29354  2.67741  2.69355  4.24690  2.90347  2.73739  3.18146  2.89801  2.37887  2.77519  2.98518  4.58477  3.61503
          0.01482  4.61497  5.33731  0.61958  0.77255  0.48576  0.95510
     20   2.85563  5.31192  3.04723  2.44854  4.67446  3.59470  3.17995  4.13327  1.38267  3.59897  4.35883  2.50272  3.98857  2.33799  2.66637  2.81879  2.96815  3.71435  5.70999  4.34335     41 k - - -
          2.68618  4.42225  2.77519  2.73123  3.46354  2.40513  3.72494  3.29354  2.67741  2.69355  4.24690  2.90347  2.73739  3.18146  2.89801  2.37887  2.77519  2.98518  4.58477  3.61503
          0.01482  4.61497  5.33731  0.61958  0.77255  0.48576  0.95510
     21   2.81707  5.36696  2.12902  1.36213  4.69948  3.52385  3.61491  4.18845  2.38965  3.51288  4.41803  2.88790  3.96510  2.64626  2.97007  2.79624  3.01025  3.75223  5.79855  4.37503     42 e - - -
          2.68618  4.42225  2.77519  2.73123  3.46354  2.40513  3.72494  3.29354  2.67741  2.69355  4.24690  2.90347  2.73739  3.18146  2.89801  2.37887  2.77519  2.98518  4.58477  3.61503
          0.01482  4.61497  5.33731  0.61958  0.77255  0.48576  0.95510
     22   2.06876  4.36141  4.81131  4.22260  3.26359  4.21181  4.56352  2.04221  4.06209  1.79226  2.20275  4.31442  4.54193  4.21675  4.13911  3.52925  3.23178  1.60691  5.06467  3.90105     43 v - - -
          2.68618  4.42225  2.77519  2.73123  3.46354  2.40513  3.72494  3.29354  2.67741  2.69355  4.24690  2.90347  2.73739  3.18146  2.89801  2.37887  2.77519  2.98518  4.58477  3.61503
          0.01482  4.61497  5.33731  0.61958  0.77255  0.48576  0.95510
     23   1.82218  1.71373  4.43741  3.87402  3.49321  3.89973  4.38235  2.19719  3.74351  2.36871  3.47558  4.01468  4.33074  3.95900  3.90326  3.12104  3.05171  2.17539  5.04384  3.85424     44 c - - -
          2.68618  4.42225  2.77519  2.73123  3.46354  2.40513  3.72494  3.29354  2.67741  2.69355  4.24690  2.90347  2.73739  3.18146  2.89801  2.37887  2.77519  2.98518  4.58477  3.61503
          0.01482  4.61497  5.33731  0.61958  0.77255  0.48576  0.95510
     24   2.73470  5.27221  1.75196  1.86619  4.60845  3.35978  3.72506  4.09157  2.26863  3.57319  4.15710  2.88834  3.92437  2.76696  2.79132  2.67934  2.89213  3.55861  5.70770  4.29617     45 d - - -
          2.68618  4.42225  2.77519  2.73123  3.46354  2.40513  3.72494  3.29354  2.67741  2.69355  4.24690  2.90347  2.73739  3.18146  2.89801  2.37887  2.77519  2.98518  4.58477  3.61503
          0.01482  4.61497  5.33731  0.61958  0.77255  0.48576  0.95510
     25   2.15863  5.21541  2.90602  2.21906  4.54802  2.92381  3.57720  3.82196  2.06938  3.30980  4.25952  2.65152  3.90606  2.44830  2.88369  2.38107  2.96621  3.50998  5.65546  4.25228     46 k - - -
          2.68618  4.42225  2.77519  2.73123  3.46354  2.40513  3.72494  3.29354  2.67741  2.69355  4.24690  2.90347  2.73739  3.18146  2.89801  2.37887  2.77519  2.98518  4.58477  3.61503
          0.01482  4.61497  5.33731  0.61958  0.77255  0.48576  0.95510
     26   3.07449  5.52057  2.58365  2.29751  4.82668  1.09413  3.94982  4.29602  2.56155  3.80819  4.62011  2.91220  4.10049  2.87863  3.13733  3.01172  3.32933  3.90007  5.97421  4.55754     47 g - - -
          2.68618  4.42225  2.77519  2.73123  3.46354  2.40513  3.72494  3.29354  2.67741  2.69355  4.24690  2.90347  2.73739  3.18146  2.89801  2.37887  2.77519  2.98518  4.58477  3.61503
          0.01482  4.61497  5.33731  0.61958  0.77255  0.48576  0.95510
     27   2.51148  4.17133  3.49799  2.93286  3.04889  3.62097  3.92418  3.03307  2.44089  2.51033  3.38899  3.21777  4.06423  3.14320  1.97750  2.86314  2.96607  2.42218  5.10451  3.39371     48 r - - -
          2.68618  4.42225  2.77519  2.73123  3.46354  2.40513  3.72494  3.29354  2.67741  2.69355  4.24690  2.90347  2.73739  3.18146  2.89801  2.37887  2.77519  2.98518  4.58477  3.61503
          0.01482  4.61497  5.33731  0.61958  0.77255  0.48576  0.95510
     28   3.17563  4.70577  5.48655  5.02192  4.11293  5.00237  5.75655  1.33488  4.95022  2.58593  3.86172  5.17295  5.28024  5.21822  5.12526  4.42793  3.74228  0.73707  6.16019  4.93399     49 v - - -
          2.68618  4.42225  2.77519  2.73123  3.46354  2.40513  3.72494  3.29354  2.67741  2.69355  4.24690  2.90347  2.73739  3.18146  2.89801  2.37887  2.77519  2.98518  4.58477  3.61503
          0.01482  4.61497  5.33731  0.61958  0.77255  0.48576  0.95510
     29   2.68315  4.73916  3.27735  2.59900  3.19555  3.53671  3.83381  3.31798  2.23077  2.26908  3.67351  3.20643  4.00118  2.58950  2.85391  2.32640  2.70455  3.00622  4.41220  3.53841     50 k - - -
          2.68618  4.42225  2.77519  2.73123  3.46354  2.40513  3.72494  3.29354  2.67741  2.69355  4.24690  2.90347  2.73739  3.18146  2.89801  2.37887  2.77519  2.98518  4.58477  3.61503
          0.01482  4.61497  5.33731  0.61958  0.77255  0.48576  0.95510
     30   3.00328  4.38417  4.68578  4.10779  3.54324  4.21823  4.57882  1.37445  3.38694  2.18669  3.48305  4.26364  4.55961  4.17042  3.78270  3.53509  3.24121  1.29748  5.17262  3.98337     51 v - - -
          2.68618  4.42225  2.77519  2.73123  3.46354  2.40513  3.72494  3.29354  2.67741  2.69355  4.24690  2.90347  2.73739  3.18146  2.89801  2.37887  2.77519  2.98518  4.58477  3.61503
          0.01482  4.61497  5.33731  0.61958  0.77255  0.48576  0.95510
     31   3.25330  5.70267  2.33798  2.50159  5.14851  3.34907  4.17267  4.70022  3.19971  4.20701  5.06667  0.73947  4.19913  3.23418  3.77050  3.08878  3.58077  4.24108  6.35201  4.85544     52 n - - -
          2.68618  4.42225  2.77519  2.73123  3.46354  2.40513  3.72494  3.29354  2.67741  2.69355  4.24690  2.90347  2.73739  3.18146  2.89801  2.37887  2.77519  2.98518  4.58477  3.61503
          0.01482  4.61497  5.33731  0.61958  0.77255  0.48576  0.95510
     32   3.07852  5.52294  2.50019  2.36111  4.83801  1.08540  3.97493  4.31316  2.79224  3.83322  4.64816  2.95607  4.10234  2.63673  3.30112  2.84350  3.34328  3.91317  6.00923  4.57957     53 g - - -
          2.68618  4.42225  2.77519  2.73123  3.46354  2.40513  3.72494  3.29354  2.67741  2.69355  4.24690  2.90347  2.73739  3.18146  2.89801  2.37887  2.77519  2.98518  4.58477  3.61503
          0.01482  4.61497  5.33731  0.61958  0.77255  0.48576  0.95510
     33   2.75859  5.15945  2.97613  2.47657  4.47056  3.54435  3.40894  3.41240  1.69687  3.28873  3.96096  2.90116  3.93464  2.64745  2.04787  2.70094  2.98717  3.22478  5.60763  4.23183     54 k - - -
          2.68618  4.42225  2.77519  2.73123  3.46354  2.40513  3.72494  3.29354  2.67741  2.69355  4.24690  2.90347  2.73739  3.18146  2.89801  2.37887  2.77519  2.98518  4.58477  3.61503
          0.01482  4.61497  5.33731  0.61958  0.77255  0.48576  0.95510
     34   2.61325  4.19940  3.67895  2.93346  3.54625  3.73062  3.99036  2.42340  2.76112  2.27830  3.52076  3.49616  2.93537  3.13819  3.31894  2.78806  2.63111  1.88454  5.00263  3.77564     55 v - - -
          2.68618  4.42225  2.77519  2.73123  3.46354  2.40513  3.72494  3.29354  2.67741  2.69355  4.24690  2.90347  2.73739  3.18146  2.89801  2.37887  2.77519  2.98518  4.58477  3.61503
          0.01482  4.61497  5.33731  0.61958  0.77255  0.48576  0.95510
     35   1.36149  3.96764  3.79319  3.23296  3.59392  3.10498  4.07791  2.83765  3.02728  2.57035  3.57074  3.57326  4.12358  3.45765  3.48629  2.85882  2.85063  2.18460  5.05755  3.83839     56 a - - -
          2.68618  4.42225  2.77519  2.73123  3.46354  2.40513  3.72494  3.29354  2.67741  2.69355  4.24690  2.90347  2.73739  3.18146  2.89801  2.37887  2.77519  2.98518  4.58477  3.61503
          0.01482  4.61497  5.33731  0.61958  0.77255  0.48576  0.95510
     36   3.62349  5.66388  4.08579  3.33637  5.24608  4.13344  3.99007  4.55764  0.58434  3.91232  4.81123  3.67871  4.49112  3.12295  2.08112  3.60321  3.75345  4.24462  5.86263  4.77499     57 K - - -
          2.68618  4.42225  2.77519  2.73123  3.46354  2.40513  3.72494  3.29354  2.67741  2.69355  4.24690  2.90347  2.73739  3.18146  2.89801  2.37887  2.77519  2.98518  4.58477  3.61503
          0.01482  4.61497  5.33731  0.61958  0.77255  0.48576  0.95510
     37   1.56204  4.73898  3.38653  2.97323  4.47258  3.33931  4.15789  3.89715  2.94847  3.52301  4.33872  3.36990  1.62541  3.19445  3.43457  2.10577  3.06308  3.46465  5.76153  4.47407     58 a - - -
          2.68618  4.42225  2.77519  2.73123  3.46354  2.40513  3.72494  3.29354  2.67741  2.69355  4.24690  2.90347  2.73739  3.18146  2.89801  2.37887  2.77519  2.98518  4.58477  3.61503
          0.01482  4.61497  5.33731  0.61958  0.77255  0.48576  0.95510
     38   2.29404  4.84534  2.83313  2.86532  4.65338  1.89685  4.14650  4.10370  3.01850  3.56201  4.49037  3.29856  4.02967  3.31501  3.47229  1.24494  3.09666  3.61947  5.89842  4.57401     59 s - - -
          2.68618  4.42225  2.77519  2.73123  3.46354  2.40513  3.72494  3.29354  2.67741  2.69355  4.24690  2.90347  2.73739  3.18146  2.89801  2.37887  2.77519  2.98518  4.58477  3.61503
          0.01482  4.61497  5.33731  0.61958  0.77255  0.48576  0.95510
     39   2.39872  5.02653  2.90997  2.52683  4.29268  3.50074  3.74550  3.72559  2.27360  3.29773  4.09034  3.05636  3.93847  2.83536  2.65933  2.14864  2.32460  3.20231  5.51084  2.72413     60 s - - -
          2.68618  4.42225  2.77519  2.73123  3.46354  2.40513  3.72494  3.29354  2.67741  2.69355  4.24690  2.90347  2.73739  3.18146  2.89801  2.37887  2.77519  2.98518  4.58477  3.61503
          0.01482  4.61497  5.33731  0.61958  0.77255  0.48576  0.95510
     40   2.62662  5.24436  2.35961  1.73606  4.58384  3.51010  3.70411  4.01721  2.30335  3.36296  4.28716  2.61440  3.56498  2.71849  2.86474  2.39650  2.80541  3.60064  5.67981  4.27039     61 e - - -
          2.68618  4.42225  2.77519  2.73123  3.46354  2.40513  3.72494  3.29354  2.67741  2.69355  4.24690  2.90347  2.73739  3.18146  2.89801  2.37887  2.77519  2.98518  4.58477  3.61503
          0.01482  4.61497  5.33731  0.61958  0.77255  0.48576  0.95510
     41   3.53135  4.75397  5.51474  5.02651  3.95349  5.06891  5.70229  1.74570  4.93707  2.04644  3.71319  5.20043  5.29453  5.15920  5.08937  4.48357  3.78764  0.65244  6.03452  4.84472     62 V - - -
          2.68618  4.42225  2.77519  2.73123  3.46354  2.40513  3.72494  3.29354  2.67741  2.69355  4.24690  2.90347  2.73739  3.18146  2.89801  2.37887  2.77519  2.98518  4.58477  3.61503
          0.01482  4.61497  5.33731  0.61958  0.77255  0.48576  0.95510
     42   2.63488  4.85521  3.00372  2.38714  4.54372  3.49414  3.21282  4.00856  1.44054  3.32313  4.18173  2.93201  3.93156  2.66818  2.51084  2.62022  2.99305  3.59621  5.64645  4.26109     63 k - - -
          2.68618  4.42225  2.77519  2.73123  3.46354  2.40513  3.72494  3.29354  2.67741  2.69355  4.24690  2.90347  2.73739  3.18146  2.89801  2.37887  2.77519  2.98518  4.58477  3.61503
          0.01482  4.61497  5.33731  0.61958  0.77255  0.48576  0.95510
     43   2.46679  4.43187  3.49732  2.76392  3.25845  3.72380  3.98169  2.55221  2.93986  2.55684  3.53677  3.40231  2.91996  3.33062  3.37704  2.78824  2.92139  1.66368  5.01778  3.78774     64 v - - -
          2.68618  4.42225  2.77519  2.73123  3.46354  2.40513  3.72494  3.29354  2.67741  2.69355  4.24690  2.90347  2.73739  3.18146  2.89801  2.37887  2.77519  2.98518  4.58477  3.61503
          0.01482  4.61497  5.33731  0.61958  0.77255  0.48576  0.95510
     44   3.13925  5.66694  2.24655  2.39543  5.12968  0.88247  4.15864  4.64195  3.19954  4.15896  5.01046  2.54966  4.18269  3.33462  3.79006  3.14364  3.54643  4.18977  6.33513  4.84764     65 g - - -
          2.68618  4.42225  2.77519  2.73123  3.46354  2.40513  3.72494  3.29354  2.67741  2.69355  4.24690  2.90347  2.73739  3.18146  2.89801  2.37887  2.77519  2.98518  4.58477  3.61503
          0.01482  4.61497  5.33731  0.61958  0.77255  0.48576  0.95510
     45   3.42519  5.99239  0.56314  2.46733  5.34400  3.56122  4.25356  4.97143  3.40996  4.45705  5.37158  3.05723  4.25912  3.23761  4.07209  3.05238  3.76707  4.49687  6.57488  4.99713     66 D - - -
          2.68618  4.42225  2.77519  2.73123  3.46354  2.40513  3.72494  3.29354  2.67741  2.69355  4.24690  2.90347  2.73739  3.18146  2.89801  2.37887  2.77519  2.98518  4.58477  3.61503
          0.01482  4.61497  5.33731  0.61958  0.77255  0.48576  0.95510
     46   2.73740  4.77158  3.25662  2.19278  3.96842  3.60921  3.60674  2.35583  2.38973  2.81234  3.69618  3.19011  3.99591  2.89354  2.72223  2.82358  2.44713  2.49557  5.30419  4.00730     67 e - - -
          2.68618  4.42225  2.77519  2.73123  3.46354  2.40513  3.72494  3.29354  2.67741  2.69355  4.24690  2.90347  2.73739  3.18146  2.89801  2.37887  2.77519  2.98518  4.58477  3.61503
          0.01482  4.61497  5.33731  0.61958  0.77255  0.48576  0.95510
     47   3.59500  4.82197  5.57484  5.04110  3.53173  5.06391  5.53336  1.02524  4.93479  1.32001  3.33369  5.20050  5.23055  5.00865  4.99672  4.45361  3.83060  1.73870  5.74721  4.66412     68 i - - -
          2.68618  4.42225  2.77519  2.73123  3.46354  2.40513  3.72494  3.29354  2.67741  2.69355  4.24690  2.90347  2.73739  3.18146  2.89801  2.37887  2.77519  2.98518  4.58477  3.61503
          0.01482  4.61497  5.33731  0.61958  0.77255  0.48576  0.95510
     48   2.53373  4.96342  2.89370  1.72294  4.42882  3.52678  3.71932  3.52801  2.36469  3.34276  4.13053  3.01455  3.91922  2.79919  2.67922  2.54638  2.25562  3.23863  5.58959  4.20802     69 e - - -
          2.68618  4.42225  2.77519  2.73123  3.46354  2.40513  3.72494  3.29354  2.67741  2.69355  4.24690  2.90347  2.73739  3.18146  2.89801  2.37887  2.77519  2.98518  4.58477  3.61503
          0.01482  4.61497  5.33731  0.61958  0.77255  0.48576  0.95510
     49   3.53120  4.77344  5.50788  4.96284  3.35453  4.96095  5.40488  1.04936  4.84508  1.42972  3.18310  5.10020  5.15083  4.92021  4.89737  4.33773  3.76542  1.66518  5.65585  4.56501     70 i - - -
          2.68618  4.42225  2.77519  2.73123  3.46354  2.40513  3.72494  3.29354  2.67741  2.69355  4.24690  2.90347  2.73739  3.18146  2.89801  2.37887  2.77519  2.98518  4.58477  3.61503
          0.01482  4.61497  5.33731  0.61958  0.77255  0.48576  0.95510
     50   2.52669  5.21010  2.46360  2.15129  4.26909  3.38358  3.27613  3.35911  2.31086  3.50934  4.25449  2.88650  3.90567  2.53001  2.31454  2.56505  2.84649  3.19678  5.65125  4.15652     71 e - - -
          2.68618  4.42225  2.77519  2.73123  3.46354  2.40513  3.72494  3.29354  2.67741  2.69355  4.24690  2.90347  2.73739  3.18146  2.89801  2.37887  2.77519  2.98518  4.58477  3.61503
          0.01482  4.61497  5.33731  0.61958  0.77255  0.48576  0.95510
     51   2.76085  4.16348  4.53571  3.93594  1.83736  3.90611  4.19987  2.52618  3.75907  1.91805  2.86040  4.00086  4.26994  3.92010  3.82986  2.79816  2.75915  2.41126  4.05199  2.47684     72 f - - -
          2.68618  4.42225  2.77519  2.73123  3.46354  2.40513  3.72494  3.29354  2.67741  2.69355  4.24690  2.90347  2.73739  3.18146  2.89801  2.37887  2.77519  2.98518  4.58477  3.61503
          0.01482  4.61497  5.33731  0.61958  0.77255  0.48576  0.95510
     52   2.56167  4.48332  3.56689  2.96043  3.36367  2.00028  3.95037  2.98842  2.86485  2.43010  3.39586  3.41858  2.82862  3.26600  3.08630  2.83115  2.92187  2.64137  3.99518  3.34363     73 g - - -
          2.68618  4.42225  2.77519  2.73123  3.46354  2.40513  3.72494  3.29354  2.67741  2.69355  4.24690  2.90347  2.73739  3.18146  2.89801  2.37887  2.77519  2.98518  4.58477  3.61503
          0.01482  4.61497  5.33731  0.61958  0.77255  0.48576  0.95510
     53   2.71449  5.21782  2.76366  2.32096  4.55185  3.32384  3.58908  3.94552  2.23285  3.45356  3.53225  2.02300  3.81654  2.48203  2.65003  2.48035  2.75266  3.44797  5.65705  4.25305     74 n - - -
          2.68618  4.42225  2.77519  2.73123  3.46354  2.40513  3.72494  3.29354  2.67741  2.69355  4.24690  2.90347  2.73739  3.18146  2.89801  2.37887  2.77519  2.98518  4.58477  3.61503
          0.01482  4.61497  5.33731  0.61958  0.77255  0.48576  0.95510
     54   2.66142  5.16346  3.09925  2.47974  4.47529  2.80410  3.57565  3.91990  1.71600  3.13240  4.21802  3.03880  3.96041  2.85280  1.99866  2.73173  3.01585  3.53737  5.60496  3.48540     75 k - - -
          2.68618  4.42225  2.77519  2.73123  3.46354  2.40513  3.72494  3.29354  2.67741  2.69355  4.24690  2.90347  2.73739  3.18146  2.89801  2.37887  2.77519  2.98518  4.58477  3.61503
          0.01482  4.61497  5.33731  0.61958  0.77255  0.48576  0.95510
     55   2.62163  4.43891  3.52542  2.77838  3.50442  3.71967  3.82923  2.33927  2.81872  2.30357  3.50365  3.16871  3.65057  3.26420  3.13298  2.92918  2.51974  2.12207  4.63634  3.02456     76 v - - -
          2.68618  4.42225  2.77519  2.73123  3.46354  2.40513  3.72494  3.29354  2.67741  2.69355  4.24690  2.90347  2.73739  3.18146  2.89801  2.37887  2.77519  2.98518  4.58477  3.61503
          0.01482  4.61497  5.33731  0.61958  0.77255  0.48576  0.95510
     56   2.73429  4.28110  3.97510  3.24461  3.05178  3.79646  3.81893  2.34964  2.81668  1.84601  3.09712  3.68741  4.16926  3.33676  3.03334  3.00017  2.68772  1.97499  4.88448  3.68107     77 l - - -
          2.68618  4.42225  2.77519  2.73123  3.46354  2.40513  3.72494  3.29354  2.67741  2.69355  4.24690  2.90347  2.73739  3.18146  2.89801  2.37887  2.77519  2.98518  4.58477  3.61503
          0.01482  4.61497  5.33731  0.61958  0.77255  0.48576  0.95510
     57   2.74297  5.12357  3.04619  2.00536  4.42169  3.53562  3.72481  3.69790  1.88577  3.37196  4.17812  3.02568  3.92742  2.84019  2.64292  2.49237  2.30203  2.90935  5.58412  4.05816     78 k - - -
          2.68618  4.42225  2.77519  2.73123  3.46354  2.40513  3.72494  3.29354  2.67741  2.69355  4.24690  2.90347  2.73739  3.18146  2.89801  2.37887  2.77519  2.98518  4.58477  3.61503
          0.01482  4.61497  5.33731  0.61958  0.77255  0.48576  0.95510
     58   2.49088  4.11271  4.68227  4.08268  2.80901  4.01216  4.34835  1.98429  3.90094  2.12766  3.30583  4.13262  4.36734  4.05640  3.95702  3.32334  3.06431  1.37609  4.86681  2.78433     79 v - - -
          2.68618  4.42225  2.77519  2.73123  3.46354  2.40513  3.72494  3.29354  2.67741  2.69355  4.24690  2.90347  2.73739  3.18146  2.89801  2.37887  2.77519  2.98518  4.58477  3.61503
          0.01482  4.61497  5.33731  0.61958  0.77255  0.48576  0.95510
     59   2.74755  5.19736  3.05202  1.87787  4.31006  3.54766  3.72150  3.98147  1.91088  3.42163  4.24679  2.98396  3.93826  2.76478  2.06881  2.74675  2.82941  2.99842  5.63480  4.25557     80 e - - -
          2.68618  4.42225  2.77519  2.73123  3.46354  2.40513  3.72494  3.29354  2.67741  2.69355  4.24690  2.90347  2.73739  3.18146  2.89801  2.37887  2.77519  2.98518  4.58477  3.61503
          0.01482  4.61497  5.33731  0.61958  0.77255  0.48576  0.95510
     60   3.28263  4.60046  4.96298  3.51880  3.90594  4.62609  5.13494  1.54902  4.35490  2.55958  3.74234  4.67286  4.94634  4.63233  4.54588  3.99107  3.53765  0.78747  5.72204  4.50711     81 v - - -
          2.68618  4.42225  2.77519  2.73123  3.46354  2.40513  3.72494  3.29354  2.67741  2.69355  4.24690  2.90347  2.73739  3.18146  2.89801  2.37887  2.77519  2.98518  4.58477  3.61503
          0.01482  4.61497  5.33731  0.61958  0.77255  0.48576  0.95510
     61   2.57491  4.72925  2.96890  2.45116  3.91669  3.61821  3.83867  3.02632  2.55243  1.84114  3.81585  3.08602  4.00474  3.04510  2.96387  2.81094  2.50281  2.61439  5.26989  3.98089     82 l - - -
          2.68618  4.42225  2.77519  2.73123  3.46354  2.40513  3.72494  3.29354  2.67741  2.69355  4.24690  2.90347  2.73739  3.18146  2.89801  2.37887  2.77519  2.98518  4.58477  3.61503
          0.02020  4.61497  4.59588  0.61958  0.77255  0.48576  0.95510
     62   2.31493  4.55012  2.57305  1.92434  4.37864  3.51129  3.70006  4.00973  2.34042  3.46474  3.52555  2.84103  3.81929  2.41694  2.67895  2.46154  2.90192  3.50969  5.64695  4.24553     83 e - - -
          2.68618  4.42225  2.77519  2.73123  3.46354  2.40513  3.72494  3.29354  2.67741  2.69355  4.24690  2.90347  2.73739  3.18146  2.89801  2.37887  2.77519  2.98518  4.58477  3.61503
          0.01490  4.60967  5.33201  0.61958  0.77255  0.49585  0.93918
     63   2.68827  4.24078  3.38626  3.68325  3.29610  3.76846  4.21124  1.78217  3.56342  1.66049  3.31767  3.76333  4.26423  3.78316  3.74095  3.18785  2.83078  1.93572  4.88425  3.69189     84 l - - -
          2.68618  4.42225  2.77519  2.73123  3.46354  2.40513  3.72494  3.29354  2.67741  2.69355  4.24690  2.90347  2.73739  3.18146  2.89801  2.37887  2.77519  2.98518  4.58477  3.61503
          0.01490  4.60967  5.33201  0.61958  0.77255  0.49585  0.93918
     64   2.60556  5.09619  2.87528  2.33217  3.89601  3.53036  3.68813  3.55590  2.00405  3.22200  3.97120  2.99024  2.17300  2.78351  2.80276  2.66021  2.88681  3.31295  5.56388  4.05573     85 k - - -
          2.68613  4.42233  2.77527  2.73124  3.46362  2.40508  3.72502  3.29359  2.67748  2.69348  4.24697  2.90354  2.73742  3.18147  2.89808  2.37882  2.77490  2.98522  4.58485  3.61511
          0.23561  1.63689  4.17823  0.47391  0.97435  0.49585  0.93918
     65   2.82853  5.39106  2.48241  1.41981  4.72290  3.13239  3.78883  4.21507  1.91305  3.68992  4.44472  2.86982  3.75693  2.80650  3.08291  2.69752  3.10325  3.77641  5.82302  4.39360     88 e - - -
          2.68619  4.42227  2.77521  2.73125  3.46355  2.40506  3.72496  3.29355  2.67742  2.69356  4.24691  2.90342  2.73741  3.18148  2.89792  2.37888  2.77521  2.98520  4.58478  3.61505
          0.16863  2.66751  2.45632  0.34859  1.22311  0.51548  0.90935
     66   2.65730  5.01863  3.03681  2.48023  3.76811  3.28619  2.81070  3.63201  2.39272  3.23322  4.07930  2.29906  3.78593  2.78457  2.82594  2.23809  2.43817  3.28858  5.49699  4.05979     90 s - - -
          2.68618  4.42225  2.77519  2.73123  3.46354  2.40513  3.72494  3.29354  2.67741  2.69355  4.24690  2.90347  2.73739  3.18146  2.89801  2.37887  2.77519  2.98518  4.58477  3.61503
          0.01639  4.51480  5.23715  0.61958  0.77255  0.65371  0.73420
     67   2.49330  4.28105  3.86801  3.11829  3.40158  3.75190  4.03387  2.23639  3.11461  2.34225  3.39351  3.61115  3.63865  3.48071  3.30969  3.01943  2.27848  1.72439  4.88767  3.67892     91 v - - -
          2.68618  4.42225  2.77519  2.73123  3.46354  2.40513  3.72494  3.29354  2.67741  2.69355  4.24690  2.90347  2.73739  3.18146  2.89801  2.37887  2.77519  2.98518  4.58477  3.61503
          0.01639  4.51480  5.23715  0.61958  0.77255  0.65371  0.73420
     68   2.63036  5.10707  3.01988  2.40939  4.41142  3.41510  3.65444  3.77667  2.01218  2.99366  4.16132  2.96139  2.68574  2.78713  2.27809  2.30430  2.87751  3.47620  5.56229  4.18770     92 k - - -
          2.68618  4.42225  2.77519  2.73123  3.46354  2.40513  3.72494  3.29354  2.67741  2.69355  4.24690  2.90347  2.73739  3.18146  2.89801  2.37887  2.77519  2.98518  4.58477  3.61503
          0.01639  4.51480  5.23715  0.61958  0.77255  0.62168  0.77011
     69   2.23188  5.17114  3.25589  2.67369  4.54252  3.44100  3.77426  3.95176  1.23756  3.46807  4.27266  3.16663  4.03782  2.86092  2.38270  2.89750  3.11798  3.39330  5.61006  4.31106     93 k - - -
          2.68618  4.42225  2.77519  2.73123  3.46354  2.40513  3.72494  3.29354  2.67741  2.69355  4.24690  2.90347  2.73739  3.18146  2.89801  2.37887  2.77519  2.98518  4.58477  3.61503
          0.01621  4.52627  5.24862  0.61958  0.77255  0.63664  0.75304
     70   2.61927  5.23986  2.26465  1.89734  4.57964  3.35605  3.68736  4.06497  2.14767  3.54286  4.28389  2.61007  3.54814  2.78748  2.76778  2.37270  2.86154  3.62804  5.67424  4.26116     94 e - - -
          2.68618  4.42225  2.77519  2.73123  3.46354  2.40513  3.72494  3.29354  2.67741  2.69355  4.24690  2.90347  2.73739  3.18146  2.89801  2.37887  2.77519  2.98518  4.58477  3.61503
          0.01621  4.52627  5.24862  0.61958  0.77255  0.63664  0.75304
     71   2.60162  5.21422  2.14776  1.98167  4.39912  3.31747  3.67474  4.03659  2.18015  3.38709  4.25692  2.87618  3.74190  2.33489  2.77179  2.60806  2.94592  3.51654  5.64948  4.24063     95 e - - -
          2.68618  4.42225  2.77519  2.73123  3.46354  2.40513  3.72494  3.29354  2.67741  2.69355  4.24690  2.90347  2.73739  3.18146  2.89801  2.37887  2.77519  2.98518  4.58477  3.61503
          0.01621  4.52627  5.24862  0.61958  0.77255  0.60184  0.79363
     72   1.56501  4.91793  3.05987  2.51754  4.16188  3.25605  3.74517  3.40161  2.38352  3.18048  3.89139  3.07052  3.68311  2.69579  2.92452  2.62220  2.82826  3.09969  5.42183  4.08585     96 a - - -
          2.68618  4.42225  2.77519  2.73123  3.46354  2.40513  3.72494  3.29354  2.67741  2.69355  4.24690  2.90347  2.73739  3.18146  2.89801  2.37887  2.77519  2.98518  4.58477  3.61503
          0.05617  4.53860  3.12499  0.61958  0.77255  0.61773  0.77472
     73   2.02788  5.16996  2.58603  2.22278  4.36608  3.32129  3.43425  3.97294  2.26960  3.31313  4.21521  2.84519  3.87141  2.65897  2.67034  2.37343  2.71561  3.55171  5.61252  4.21165     97 a - - -
          2.68618  4.42225  2.77519  2.73123  3.46354  2.40513  3.72494  3.29354  2.67741  2.69355  4.24690  2.90347  2.73739  3.18146  2.89801  2.37887  2.77519  2.98518  4.58477  3.61503
          0.01666  4.49908  5.22143  0.61958  0.77255  0.60705  0.78736
     74   2.59472  5.19622  2.62625  1.93347  4.53251  3.30465  3.58951  3.89286  2.08527  3.29034  4.23933  2.78640  3.79000  2.66214  2.77400  2.50338  2.47473  3.47984  5.63403  4.22838     98 e - - -
          2.68618  4.42225  2.77519  2.73123  3.46354  2.40513  3.72494  3.29354  2.67741  2.69355  4.24690  2.90347  2.73739  3.18146  2.89801  2.37887  2.77519  2.98518  4.58477  3.61503
          0.01623  4.52458  5.24693  0.61958  0.77255  0.59975  0.79617
     75   2.64156  4.16238  4.28244  3.69089  3.19365  3.73672  4.14167  2.57417  3.55097  1.57985  2.22550  3.78727  3.90975  3.75477  3.69584  3.04500  2.91179  2.34977  4.77362  2.55122     99 l - - -
          2.68618  4.42225  2.77519  2.73123  3.46354  2.40513  3.72494  3.29354  2.67741  2.69355  4.24690  2.90347  2.73739  3.18146  2.89801  2.37887  2.77519  2.98518  4.58477  3.61503
          0.01601  4.53860  5.26095  0.61958  0.77255  0.49731  0.93691
     76   2.66745  4.20389  4.41227  3.82387  2.85105  3.90156  4.15402  2.27206  3.67031  2.36852  3.31152  3.94204  4.26576  3.66159  3.78580  3.13046  3.00939  2.09193  4.35284  1.52257    100 y - - -
          2.68618  4.42225  2.77519  2.73123  3.46354  2.40513  3.72494  3.29354  2.67741  2.69355  4.24690  2.90347  2.73739  3.18146  2.89801  2.37887  2.77519  2.98518  4.58477  3.61503
          0.01532  4.58194  5.30428  0.61958  0.77255  0.54624  0.86542
     77   2.69021  5.20089  2.84947  1.68562  4.53132  3.50612  3.69437  3.89014  2.22808  3.37882  4.24610  2.94404  3.90003  2.73416  2.33247  2.48956  2.63445  3.39158  5.64147  4.24162    101 e - - -
          2.68618  4.42225  2.77519  2.73123  3.46354  2.40513  3.72494  3.29354  2.67741  2.69355  4.24690  2.90347  2.73739  3.18146  2.89801  2.37887  2.77519  2.98518  4.58477  3.61503
          0.01532  4.58194  5.30428  0.61958  0.77255  0.54624  0.86542
     78   2.72401  4.27732  3.94627  2.60560  3.39018  3.78274  4.06648  1.94988  3.15619  2.09496  2.92658  3.66582  3.89663  3.42610  3.29176  3.05328  2.90520  1.97370  4.88066  3.57135    102 i - - -
          2.68618  4.42225  2.77519  2.73123  3.46354  2.40513  3.72494  3.29354  2.67741  2.69355  4.24690  2.90347  2.73739  3.18146  2.89801  2.37887  2.77519  2.98518  4.58477  3.61503
          0.01532  4.58194  5.30428  0.61958  0.77255  0.54624  0.86542
     79   2.78147  4.25715  4.42493  3.52880  3.35882  3.97711  4.29980  1.58536  3.41171  1.60915  3.34171  4.00369  4.33477  3.76274  3.82640  3.27743  3.06341  1.89556  4.92048  3.73596    103 i - - -
          2.68618  4.42225  2.77519  2.73123  3.46354  2.40513  3.72494  3.29354  2.67741  2.69355  4.24690  2.90347  2.73739  3.18146  2.89801  2.37887  2.77519  2.98518  4.58477  3.61503
          0.13544  4.58194  2.15044  0.61958  0.77255  0.54624  0.86542
     80   2.62365  5.19250  2.77235  1.90868  4.52803  2.95823  3.66306  4.00771  2.11849  3.49334  4.23755  2.89345  3.66825  2.73278  2.59092  2.16392  2.85427  3.57839  5.63024  4.22392    104 e - - -
          2.68618  4.42225  2.77519  2.73123  3.46354  2.40513  3.72494  3.29354  2.67741  2.69355  4.24690  2.90347  2.73739  3.18146  2.89801  2.37887  2.77519  2.98518  4.58477  3.61503
          0.06184  4.46376  3.02728  0.61958  0.77255  0.72419  0.66304
     81   2.66997  5.15010  2.56427  1.63663  4.47154  3.18702  3.65798  3.83262  2.28947  3.44516  4.19840  2.77950  3.85774  2.70447  2.89955  2.57879  2.85480  3.33309  5.59612  3.61307    105 e - - -
          2.68618  4.42225  2.77519  2.73123  3.46354  2.40513  3.72494  3.29354  2.67741  2.69355  4.24690  2.90347  2.73739  3.18146  2.89801  2.37887  2.77519  2.98518  4.58477  3.61503
          0.04934  4.41996  3.32128  0.61958  0.77255  0.68187  0.70456
     82   2.65598  5.09729  2.86731  1.82149  4.40661  3.37671  3.57132  3.55243  2.20300  3.34028  4.14795  2.93359  3.86021  2.73678  2.41797  2.64364  2.51708  3.22696  5.29034  4.16495    106 e - - -
          2.68623  4.42230  2.77519  2.73128  3.46318  2.40497  3.72499  3.29359  2.67745  2.69359  4.24694  2.90351  2.73744  3.18151  2.89797  2.37891  2.77524  2.98523  4.58482  3.61474
          0.15375  2.31369  3.13235  0.75923  0.63116  0.76745  0.62398
     83   2.65008  5.07333  2.76018  2.36946  4.02447  3.34455  3.58789  3.83614  2.07031  3.20307  4.12493  2.82946  3.17090  2.70261  2.21435  2.53743  2.81183  3.27730  5.22709  3.84332    113 k - - -
          2.68618  4.42225  2.77519  2.73123  3.46354  2.40513  3.72494  3.29354  2.67741  2.69355  4.24690  2.90347  2.73739  3.18146  2.89801  2.37887  2.77519  2.98518  4.58477  3.61503
          0.04033  4.39058  3.60687  0.61958  0.77255  0.81192  0.58699
     84   2.57389  4.34753  3.48036  2.90154  3.35221  3.55473  3.89827  2.16541  2.39341  2.29145  3.39555  3.39564  4.02014  3.24750  3.01595  2.88991  2.79959  2.19600  4.93345  3.63636    114 i - - -
          2.68618  4.42225  2.77519  2.73123  3.46354  2.40513  3.72494  3.29354  2.67741  2.69355  4.24690  2.90347  2.73739  3.18146  2.89801  2.37887  2.77519  2.98518  4.58477  3.61503
          0.03112  4.36924  4.01856  0.61958  0.77255  0.81510  0.58446
     85   2.50200  5.13444  2.54645  2.11194  4.46254  3.32973  3.49573  3.82315  2.30418  3.27345  4.18003  2.75308  3.45237  2.56086  2.84491  2.21949  2.63134  3.51602  5.57715  4.17575    115 e - - -
          2.68657  4.42304  2.77369  2.72938  3.46293  2.40562  3.72551  3.29302  2.67775  2.69369  4.24705  2.90378  2.73730  3.18180  2.89844  2.37922  2.77564  2.98525  4.58435  3.61548
          0.82521  0.57651        *  1.80646  0.17941  0.00000        *
//
HMMER3/f [3.1b2 | February 2015]
NAME  Hsp15
LENG  135
ALPH  amino
RF    no
MM    no
CONS  yes
CS    no
MAP   yes
DATE  Mon May  8 11:50:58 2023
NSEQ  232
EFFN  1.901001
CKSUM 1836248714
STATS LOCAL MSV       -9.9700  0.71123
STATS LOCAL VITERBI  -10.5312  0.71123
STATS LOCAL FORWARD   -4.3004  0.71123
HMM          A        C        D        E        F        G        H        I        K        L        M        N        P        Q        R        S        T        V        W        Y   
            m->m     m->i     m->d     i->m     i->i     d->m     d->d
  COMPO   2.47081  4.54497  2.87847  2.61135  3.67229  2.88736  3.75903  3.07124  2.50543  2.71143  3.86330  3.09245  3.15189  3.00689  2.46412  2.63472  2.79731  2.73401  4.42966  3.77073
          2.68610  4.42251  2.77531  2.73129  3.46365  2.40523  3.72483  3.29356  2.67761  2.69370  4.24560  2.90370  2.73704  3.18144  2.89759  2.37893  2.77523  2.98506  4.58503  3.61515
          0.50389  2.37805  1.19371  2.19772  0.11772  0.00000        *
      1   2.89449  4.46584  4.11900  3.61898  3.35652  3.88110  4.32489  2.51964  3.39012  1.97433  1.27940  3.88202  4.31504  3.75117  3.61111  3.02867  3.14600  2.44526  5.08231  3.84737     25 m - - -
          2.68618  4.42225  2.77519  2.73123  3.46354  2.40513  3.72494  3.29354  2.67741  2.69355  4.24690  2.90347  2.73739  3.18146  2.89801  2.37887  2.77519  2.98518  4.58477  3.61503
          0.08584  4.24225  2.68993  0.61958  0.77255  0.84901  0.55834
      2   2.23439  4.89112  2.92625  2.39170  4.16876  3.16537  3.63181  3.60044  2.26323  3.15577  3.86259  2.82189  3.23001  2.72263  2.86417  2.21710  2.68805  3.21025  5.39076  4.03710     26 s - - -
          2.68618  4.42225  2.77519  2.73123  3.46354  2.40513  3.72494  3.29354  2.67741  2.69355  4.24690  2.90347  2.73739  3.18146  2.89801  2.37887  2.77519  2.98518  4.58477  3.61503
          0.02509  4.18781  4.64648  0.61958  0.77255  0.82905  0.57352
      3   2.52686  4.94440  2.64584  2.23367  4.36958  3.29791  3.47840  3.75785  2.25065  3.34730  3.78677  2.79216  3.19596  2.42979  2.74984  2.42013  2.66631  3.36870  5.50689  4.08759     27 e - - -
          2.68424  4.42221  2.77518  2.73103  3.46413  2.40523  3.72384  3.29349  2.67795  2.69407  4.24675  2.90364  2.73760  3.18185  2.89736  2.37916  2.77529  2.98525  4.58576  3.61600
          0.58389  0.83205  4.94528  2.39919  0.09518  0.85616  0.55302
      4   2.49786  5.06301  2.57834  2.16987  4.37727  3.12334  3.60400  3.82444  2.29070  3.34004  4.06859  2.82553  3.29925  2.46465  2.74645  2.50663  2.71688  3.02124  5.51467  4.12272     76 e - - -
          2.68618  4.42225  2.77519  2.73123  3.46354  2.40513  3.72494  3.29354  2.67741  2.69355  4.24690  2.90347  2.73739  3.18146  2.89801  2.37887  2.77519  2.98518  4.58477  3.61503
          0.02168  4.23793  4.96028  0.61958  0.77255  0.72570  0.66162
      5   2.26749  4.90516  2.79621  2.29405  4.15957  3.09278  3.64859  3.39812  2.42747  3.04299  3.20270  2.94161  3.24118  2.71569  2.84886  2.56757  2.66717  3.08050  5.39645  4.04809     77 a - - -
          2.68618  4.42225  2.77519  2.73123  3.46354  2.40513  3.72494  3.29354  2.67741  2.69355  4.24690  2.90347  2.73739  3.18146  2.89801  2.37887  2.77519  2.98518  4.58477  3.61503
          0.01965  4.33542  5.05777  0.61958  0.77255  0.43997  1.03298
      6   2.38935  5.09089  2.65654  2.00097  4.38897  3.29580  3.67397  3.73150  2.38565  3.35348  2.72824  2.89862  3.50785  2.70975  2.91762  2.61755  2.59372  3.41252  5.55289  4.17204     78 e - - -
          2.68618  4.42225  2.77519  2.73123  3.46354  2.40513  3.72494  3.29354  2.67741  2.69355  4.24690  2.90347  2.73739  3.18146  2.89801  2.37887  2.77519  2.98518  4.58477  3.61503
          0.01654  4.50595  5.22829  0.61958  0.77255  0.57157  0.83157
      7   2.49603  5.12405  2.96161  2.27699  4.43413  3.27582  3.66491  3.89441  2.20089  3.28914  4.10354  2.95384  3.78880  2.77184  2.47208  1.89020  2.59938  3.49601  5.57823  4.13424     79 s - - -
          2.68618  4.42225  2.77519  2.73123  3.46354  2.40513  3.72494  3.29354  2.67741  2.69355  4.24690  2.90347  2.73739  3.18146  2.89801  2.37887  2.77519  2.98518  4.58477  3.61503
          0.01641  4.51400  5.23635  0.61958  0.77255  0.45609  1.00446
      8   2.62401  4.07796  4.19515  3.60910  3.31492  3.84109  4.10623  2.42467  3.48932  2.19105  2.70127  3.82019  4.20935  3.18535  3.67245  3.12775  2.07581  1.66809  4.83119  3.62069     80 v - - -
          2.68618  4.42225  2.77519  2.73123  3.46354  2.40513  3.72494  3.29354  2.67741  2.69355  4.24690  2.90347  2.73739  3.18146  2.89801  2.37887  2.77519  2.98518  4.58477  3.61503
          0.01556  4.56694  5.28928  0.61958  0.77255  0.50204  0.92962
      9   3.99193  5.67164  4.56616  3.99080  5.21998  4.27032  4.59161  4.86540  2.85865  4.25155  5.27380  4.27588  4.77679  3.81488  0.30089  4.07081  4.23442  4.56675  6.03900  5.04903     81 R - - -
          2.68618  4.42225  2.77519  2.73123  3.46354  2.40513  3.72494  3.29354  2.67741  2.69355  4.24690  2.90347  2.73739  3.18146  2.89801  2.37887  2.77519  2.98518  4.58477  3.61503
          0.01556  4.56694  5.28928  0.61958  0.77255  0.50204  0.92962
     10   3.36396  4.69773  5.43037  4.89787  3.69877  4.90598  5.39824  1.42776  4.78715  1.36372  3.31349  5.03814  5.12338  4.91964  4.87343  4.28567  3.69549  1.24490  5.70987  4.58417     82 v - - -
          2.68618  4.42225  2.77519  2.73123  3.46354  2.40513  3.72494  3.29354  2.67741  2.69355  4.24690  2.90347  2.73739  3.18146  2.89801  2.37887  2.77519  2.98518  4.58477  3.61503
          0.01547  4.57266  5.29500  0.61958  0.77255  0.50204  0.92962
     11   3.71294  6.01930  0.38110  2.72154  5.45481  3.75107  4.53030  5.14523  3.74366  4.65171  5.64714  3.34712  4.45437  3.76440  4.37491  3.59450  4.06776  4.70744  6.54982  5.19633     83 D - - -
          2.68618  4.42225  2.77519  2.73123  3.46354  2.40513  3.72494  3.29354  2.67741  2.69355  4.24690  2.90347  2.73739  3.18146  2.89801  2.37887  2.77519  2.98518  4.58477  3.61503
          0.01547  4.57266  5.29500  0.61958  0.77255  0.50204  0.92962
     12   2.13843  5.00386  3.13208  2.56778  4.27318  3.56601  3.75221  3.49000  1.58619  3.27234  4.07602  3.08649  3.95620  2.75801  2.68775  2.63928  2.92961  2.84066  5.48803  4.15129     84 k - - -
          2.68618  4.42225  2.77519  2.73123  3.46354  2.40513  3.72494  3.29354  2.67741  2.69355  4.24690  2.90347  2.73739  3.18146  2.89801  2.37887  2.77519  2.98518  4.58477  3.61503
          0.01547  4.57266  5.29500  0.61958  0.77255  0.50204  0.92962
     13   4.49492  5.50346  5.38385  5.23916  2.04762  5.05161  3.77752  4.13528  5.01674  3.33837  4.66827  4.61686  5.31607  4.76161  4.88127  4.44519  4.69318  4.06846  0.89631  1.30182     85 w - - -
          2.68618  4.42225  2.77519  2.73123  3.46354  2.40513  3.72494  3.29354  2.67741  2.69355  4.24690  2.90347  2.73739  3.18146  2.89801  2.37887  2.77519  2.98518  4.58477  3.61503
          0.01547  4.57266  5.29500  0.61958  0.77255  0.50204  0.92962
     14   3.41184  4.67237  5.28195  4.71058  3.42878  4.76847  5.13553  1.62663  4.56840  0.84331  2.95691  4.87198  4.97846  4.64502  4.63034  4.11956  3.33941  2.25469  5.43685  4.36770     86 l - - -
          2.68618  4.42225  2.77519  2.73123  3.46354  2.40513  3.72494  3.29354  2.67741  2.69355  4.24690  2.90347  2.73739  3.18146  2.89801  2.37887  2.77519  2.98518  4.58477  3.61503
          0.01547  4.57266  5.29500  0.61958  0.77255  0.50204  0.92962
     15   4.22793  5.43442  5.17266  4.94712  2.37946  4.75776  4.09538  3.90269  4.67962  3.13364  4.48304  4.67912  5.16024  4.74285  4.67710  4.34998  4.49499  3.88028  0.49850  2.51435     87 W - - -
          2.68618  4.42225  2.77519  2.73123  3.46354  2.40513  3.72494  3.29354  2.67741  2.69355  4.24690  2.90347  2.73739  3.18146  2.89801  2.37887  2.77519  2.98518  4.58477  3.61503
          0.01547  4.57266  5.29500  0.61958  0.77255  0.50204  0.92962
     16   1.28085  3.49381  3.77645  3.22034  3.14113  3.66911  3.93193  2.92911  3.15780  2.65430  3.55394  3.55654  4.10370  3.39576  3.47044  2.48268  2.93118  2.69947  5.02881  3.67313     88 a - - -
          2.68618  4.42225  2.77519  2.73123  3.46354  2.40513  3.72494  3.29354  2.67741  2.69355  4.24690  2.90347  2.73739  3.18146  2.89801  2.37887  2.77519  2.98518  4.58477  3.61503
          0.01547  4.57266  5.29500  0.61958  0.77255  0.48956  0.94905
     17   1.55270  4.34261  4.36848  3.80729  3.55602  3.93068  4.41545  1.77767  3.70043  2.50994  3.45103  4.01643  4.38607  3.94010  3.90426  3.23122  2.76210  1.74256  5.12624  3.92744     89 a - - -
          2.68618  4.42225  2.77519  2.73123  3.46354  2.40513  3.72494  3.29354  2.67741  2.69355  4.24690  2.90347  2.73739  3.18146  2.89801  2.37887  2.77519  2.98518  4.58477  3.61503
          0.01540  4.57685  5.29919  0.61958  0.77255  0.49441  0.94143
     18   4.00885  5.68499  4.58423  4.00834  5.23640  4.28332  4.60615  4.88410  2.87211  4.26831  5.29123  4.29223  4.79021  3.82987  0.29546  4.08798  4.25126  4.58514  6.05184  5.06477     90 R - - -
          2.68618  4.42225  2.77519  2.73123  3.46354  2.40513  3.72494  3.29354  2.67741  2.69355  4.24690  2.90347  2.73739  3.18146  2.89801  2.37887  2.77519  2.98518  4.58477  3.61503
          0.01540  4.57685  5.29919  0.61958  0.77255  0.49441  0.94143
     19   2.85933  4.28904  4.70431  4.10625  1.70540  4.06573  4.33795  2.27418  3.87978  1.44016  3.08827  4.16645  4.40341  3.94927  3.98042  3.37547  3.13520  2.43804  4.67825  3.08965     91 l - - -
          2.68618  4.42225  2.77519  2.73123  3.46354  2.40513  3.72494  3.29354  2.67741  2.69355  4.24690  2.90347  2.73739  3.18146  2.89801  2.37887  2.77519  2.98518  4.58477  3.61503
          0.01536  4.57958  5.30193  0.61958  0.77255  0.49441  0.94143
     20   2.59506  4.14328  4.27187  3.68462  1.81927  3.85849  4.15118  2.59951  3.55323  2.35557  3.13324  3.86327  4.22670  3.72668  3.71196  3.14981  2.10192  2.37884  4.78577  2.52714     92 f - - -
          2.68618  4.42225  2.77519  2.73123  3.46354  2.40513  3.72494  3.29354  2.67741  2.69355  4.24690  2.90347  2.73739  3.18146  2.89801  2.37887  2.77519  2.98518  4.58477  3.61503
          0.01536  4.57958  5.30193  0.61958  0.77255  0.49441  0.94143
     21   3.50037  5.57235  3.86594  3.22017  5.13318  4.02960  3.96039  4.46757  0.61329  3.85403  4.74573  3.58679  4.32837  3.09612  2.22401  3.45408  3.65985  4.14244  5.83223  4.70834     93 K - - -
          2.68618  4.42225  2.77519  2.73123  3.46354  2.40513  3.72494  3.29354  2.67741  2.69355  4.24690  2.90347  2.73739  3.18146  2.89801  2.37887  2.77519  2.98518  4.58477  3.61503
          0.01536  4.57958  5.30193  0.61958  0.77255  0.49441  0.94143
     22   2.61518  4.53692  3.86554  3.62914  4.64350  3.32868  4.51576  4.06220  3.63798  3.78082  4.63321  3.73530  4.09356  3.96295  3.90351  2.29293  0.66264  3.53074  6.01259  4.79249     94 T - - -
          2.68618  4.42225  2.77519  2.73123  3.46354  2.40513  3.72494  3.29354  2.67741  2.69355  4.24690  2.90347  2.73739  3.18146  2.89801  2.37887  2.77519  2.98518  4.58477  3.61503
          0.01536  4.57958  5.30193  0.61958  0.77255  0.49441  0.94143
     23   3.74593  5.59078  4.29753  3.64940  4.98042  4.16736  4.08899  4.64320  2.47013  4.01826  4.98584  3.94730  4.61774  3.44281  0.43532  3.78670  3.94836  4.33821  5.86110  4.72972     95 R - - -
          2.68618  4.42225  2.77519  2.73123  3.46354  2.40513  3.72494  3.29354  2.67741  2.69355  4.24690  2.90347  2.73739  3.18146  2.89801  2.37887  2.77519  2.98518  4.58477  3.61503
          0.01536  4.57958  5.30193  0.61958  0.77255  0.49441  0.94143
     24   2.37544  4.84153  3.21285  2.72083  4.31600  3.33902  3.84691  3.73872  2.71706  3.34505  4.15632  3.01363  3.81445  3.02204  3.10503  1.28494  2.43390  3.34639  5.58127  4.26194     96 s - - -
          2.68618  4.42225  2.77519  2.73123  3.46354  2.40513  3.72494  3.29354  2.67741  2.69355  4.24690  2.90347  2.73739  3.18146  2.89801  2.37887  2.77519  2.98518  4.58477  3.61503
          0.01536  4.57958  5.30193  0.61958  0.77255  0.48812  0.95134
     25   2.02285  4.35659  3.37558  3.18560  3.48075  3.71653  4.01787  2.45097  3.09260  1.58606  3.32140  3.55560  4.12402  3.15336  3.44189  2.96604  2.93217  2.54250  4.95336  3.73572     97 l - - -
          2.68618  4.42225  2.77519  2.73123  3.46354  2.40513  3.72494  3.29354  2.67741  2.69355  4.24690  2.90347  2.73739  3.18146  2.89801  2.37887  2.77519  2.98518  4.58477  3.61503
          0.01533  4.58168  5.30402  0.61958  0.77255  0.49056  0.94749
     26   0.48134  4.30972  4.38634  4.16315  4.78769  3.21644  4.97339  4.03822  4.09083  3.89624  4.75918  3.94685  4.08838  4.34248  4.25833  2.66631  3.08005  3.35747  6.19554  5.04383     98 A - - -
          2.68618  4.42225  2.77519  2.73123  3.46354  2.40513  3.72494  3.29354  2.67741  2.69355  4.24690  2.90347  2.73739  3.18146  2.89801  2.37887  2.77519  2.98518  4.58477  3.61503
          0.01533  4.58168  5.30402  0.61958  0.77255  0.49056  0.94749
     27   2.08815  5.02677  3.07175  2.51538  4.30204  2.46430  3.70326  3.68942  2.20701  3.27320  4.09431  3.04478  3.92781  2.69054  2.74840  2.53535  2.46309  3.07416  5.51219  4.15460     99 a - - -
          2.68618  4.42225  2.77519  2.73123  3.46354  2.40513  3.72494  3.29354  2.67741  2.69355  4.24690  2.90347  2.73739  3.18146  2.89801  2.37887  2.77519  2.98518  4.58477  3.61503
          0.01533  4.58168  5.30402  0.61958  0.77255  0.49056  0.94749
     28   1.98342  5.26030  2.42543  1.96618  4.59654  3.48634  3.69110  4.08029  2.32527  3.56169  4.30562  2.62645  3.91137  2.46091  2.91251  2.62778  2.82886  3.64664  5.69619  4.28377    100 e - - -
          2.68618  4.42225  2.77519  2.73123  3.46354  2.40513  3.72494  3.29354  2.67741  2.69355  4.24690  2.90347  2.73739  3.18146  2.89801  2.37887  2.77519  2.98518  4.58477  3.61503
          0.01533  4.58168  5.30402  0.61958  0.77255  0.49056  0.94749
     29   1.41528  4.70369  3.29512  2.37635  3.89149  3.56662  3.79056  3.27303  2.72262  2.69129  3.24303  3.19353  4.01245  3.01235  3.13979  2.84126  2.95870  3.00625  5.25304  3.91620    101 a - - -
          2.68618  4.42225  2.77519  2.73123  3.46354  2.40513  3.72494  3.29354  2.67741  2.69355  4.24690  2.90347  2.73739  3.18146  2.89801  2.37887  2.77519  2.98518  4.58477  3.61503
          0.01533  4.58168  5.30402  0.61958  0.77255  0.49056  0.94749
     30   2.94884  1.65195  5.08153  4.54226  3.75801  4.47376  5.00379  1.47821  4.40910  2.45198  3.63419  4.63253  4.81980  4.61296  4.52080  3.83414  3.42005  1.45047  5.50693  4.31071    102 v - - -
          2.68618  4.42225  2.77519  2.73123  3.46354  2.40513  3.72494  3.29354  2.67741  2.69355  4.24690  2.90347  2.73739  3.18146  2.89801  2.37887  2.77519  2.98518  4.58477  3.61503
          0.01533  4.58168  5.30402  0.61958  0.77255  0.49056  0.94749
     31   2.68281  5.22890  2.67294  2.01670  4.56953  3.18900  3.69097  4.05092  2.09611  3.50131  4.19925  2.82839  3.89780  2.69746  1.99903  2.63763  2.79648  3.51782  5.66289  4.25658    103 r - - -
          2.68618  4.42225  2.77519  2.73123  3.46354  2.40513  3.72494  3.29354  2.67741  2.69355  4.24690  2.90347  2.73739  3.18146  2.89801  2.37887  2.77519  2.98518  4.58477  3.61503
          0.01533  4.58168  5.30402  0.61958  0.77255  0.49056  0.94749
     32   2.39107  5.04903  3.06671  2.51250  4.33125  1.92784  3.63150  3.73630  2.16530  3.19029  4.03749  2.96064  3.92995  2.80071  2.82974  2.50356  2.71226  3.40728  5.52932  4.16953    104 g - - -
          2.68618  4.42225  2.77519  2.73123  3.46354  2.40513  3.72494  3.29354  2.67741  2.69355  4.24690  2.90347  2.73739  3.18146  2.89801  2.37887  2.77519  2.98518  4.58477  3.61503
          0.01533  4.58168  5.30402  0.61958  0.77255  0.49056  0.94749
     33   2.84572  4.90092  3.01686  2.99287  4.92375  0.68700  4.28239  4.48059  3.45608  4.08417  4.92197  2.90205  4.13756  3.68703  3.86498  2.79807  3.30919  3.89913  6.21742  4.88012    105 G - - -
          2.68618  4.42225  2.77519  2.73123  3.46354  2.40513  3.72494  3.29354  2.67741  2.69355  4.24690  2.90347  2.73739  3.18146  2.89801  2.37887  2.77519  2.98518  4.58477  3.61503
          0.01533  4.58168  5.30402  0.61958  0.77255  0.49056  0.94749
     34   3.12670  5.43021  3.53353  2.86775  4.86459  3.72467  1.78966  4.24189  1.45546  3.60814  4.49000  3.32340  4.19577  2.82683  1.87132  3.10593  3.33366  3.82859  5.72151  4.49101    106 k - - -
          2.68618  4.42225  2.77519  2.73123  3.46354  2.40513  3.72494  3.29354  2.67741  2.69355  4.24690  2.90347  2.73739  3.18146  2.89801  2.37887  2.77519  2.98518  4.58477  3.61503
          0.01533  4.58168  5.30402  0.61958  0.77255  0.49056  0.94749
     35   3.36404  4.70855  5.42308  4.94526  4.02152  4.97394  5.66863  1.70319  4.85102  2.41785  3.73614  5.11736  5.24325  5.11697  5.02798  4.39180  3.73367  0.60972  6.07367  4.85712    107 V - - -
          2.68618  4.42225  2.77519  2.73123  3.46354  2.40513  3.72494  3.29354  2.67741  2.69355  4.24690  2.90347  2.73739  3.18146  2.89801  2.37887  2.77519  2.98518  4.58477  3.61503
          0.01530  4.58347  5.30581  0.61958  0.77255  0.49056  0.94749
     36   2.66335  5.17748  2.71568  2.38574  4.29948  3.50992  2.89424  3.96798  2.24327  3.33090  3.99668  2.98732  3.90249  2.61294  1.85740  2.62112  2.69244  3.55579  5.31567  4.22900    108 r - - -
          2.68618  4.42225  2.77519  2.73123  3.46354  2.40513  3.72494  3.29354  2.67741  2.69355  4.24690  2.90347  2.73739  3.18146  2.89801  2.37887  2.77519  2.98518  4.58477  3.61503
          0.01530  4.58347  5.30581  0.61958  0.77255  0.49056  0.94749
     37   2.79843  3.95468  4.65885  4.05738  3.16228  3.98610  4.32165  2.11995  3.87421  1.89071  3.03399  4.10706  4.34124  4.02785  3.86304  3.25196  3.04172  1.32144  4.84058  3.00205    109 v - - -
          2.68618  4.42225  2.77519  2.73123  3.46354  2.40513  3.72494  3.29354  2.67741  2.69355  4.24690  2.90347  2.73739  3.18146  2.89801  2.37887  2.77519  2.98518  4.58477  3.61503
          0.01530  4.58347  5.30581  0.61958  0.77255  0.49056  0.94749
     38   2.59990  5.47054  2.44143  2.38787  4.79975  3.08109  3.92290  4.28252  2.76996  3.79399  4.59229  1.12452  4.05231  2.97686  3.28160  2.88845  3.24537  3.86831  5.96265  4.52627    110 n - - -
          2.68618  4.42225  2.77519  2.73123  3.46354  2.40513  3.72494  3.29354  2.67741  2.69355  4.24690  2.90347  2.73739  3.18146  2.89801  2.37887  2.77519  2.98518  4.58477  3.61503
          0.01530  4.58347  5.30581  0.61958  0.77255  0.49056  0.94749
     39   2.97992  5.50733  2.23073  2.39604  4.83425  1.13040  3.95803  4.31462  2.82465  3.83097  4.64200  2.81183  4.07984  3.01734  3.06413  2.97770  3.32038  3.90673  6.00416  4.56816    111 g - - -
          2.68618  4.42225  2.77519  2.73123  3.46354  2.40513  3.72494  3.29354  2.67741  2.69355  4.24690  2.90347  2.73739  3.18146  2.89801  2.37887  2.77519  2.98518  4.58477  3.61503
          0.01530  4.58347  5.30581  0.61958  0.77255  0.49056  0.94749
     40   2.49513  5.12903  2.67977  2.22327  4.43161  3.46942  3.63359  3.88864  2.37852  3.25988  4.14056  2.90507  3.90884  2.14614  2.90522  2.61857  2.75214  2.34360  5.58784  4.20401    112 q - - -
          2.68618  4.42225  2.77519  2.73123  3.46354  2.40513  3.72494  3.29354  2.67741  2.69355  4.24690  2.90347  2.73739  3.18146  2.89801  2.37887  2.77519  2.98518  4.58477  3.61503
          0.01530  4.58347  5.30581  0.61958  0.77255  0.49056  0.94749
     41   2.60663  5.06181  3.05463  2.48478  4.34212  3.51428  3.39571  3.57120  2.31766  3.22052  4.12062  2.86829  3.24380  2.77893  2.07077  2.65300  2.18953  3.15805  5.53450  4.04904    113 r - - -
          2.68618  4.42225  2.77519  2.73123  3.46354  2.40513  3.72494  3.29354  2.67741  2.69355  4.24690  2.90347  2.73739  3.18146  2.89801  2.37887  2.77519  2.98518  4.58477  3.61503
          0.01530  4.58347  5.30581  0.61958  0.77255  0.49056  0.94749
     42   1.62426  3.64785  4.04532  3.42130  3.37315  3.67786  4.10709  2.41550  3.36979  2.38948  3.26069  3.72874  3.39187  3.61404  3.59943  2.92692  2.80196  1.98286  4.87197  3.67254    114 a - - -
          2.68617  4.42226  2.77515  2.73123  3.46355  2.40513  3.72496  3.29355  2.67742  2.69355  4.24691  2.90347  2.73741  3.18146  2.89801  2.37886  2.77517  2.98520  4.58478  3.61504
          0.07226  2.73701  5.30906  0.36308  1.18918  0.49056  0.94749
     43   3.38711  5.55763  3.64488  3.09328  5.03393  3.96868  3.93726  4.40660  0.65455  3.81144  4.69543  3.49691  4.36766  2.91741  2.37624  3.36025  3.59921  4.07964  5.81610  4.51792    116 K - - -
          2.68618  4.42225  2.77519  2.73123  3.46354  2.40513  3.72494  3.29354  2.67741  2.69355  4.24690  2.90347  2.73739  3.18146  2.89801  2.37887  2.77519  2.98518  4.58477  3.61503
          0.01525  4.58672  5.30906  0.61958  0.77255  0.49056  0.94749
     44   1.97890  4.63106  3.55590  3.13325  4.36736  3.42512  4.23151  3.75828  3.03142  3.42643  4.26498  3.41554  1.12363  3.45828  3.32985  2.71321  2.92997  3.17090  5.69670  4.44514    117 p - - -
          2.68618  4.42225  2.77519  2.73123  3.46354  2.40513  3.72494  3.29354  2.67741  2.69355  4.24690  2.90347  2.73739  3.18146  2.89801  2.37887  2.77519  2.98518  4.58477  3.61503
          0.01525  4.58672  5.30906  0.61958  0.77255  0.49056  0.94749
     45   1.21180  4.61058  3.58493  3.22494  4.58079  2.94921  4.08619  4.01619  3.24960  3.66026  4.47377  3.46370  4.03721  3.59142  3.66679  1.34604  3.05831  3.51254  5.89400  4.64248    118 a - - -
          2.68618  4.42225  2.77520  2.73123  3.46354  2.40511  3.72494  3.29354  2.67741  2.69355  4.24690  2.90347  2.73740  3.18146  2.89801  2.37887  2.77520  2.98518  4.58477  3.61503
          0.02114  4.13707  5.30906  0.57599  0.82587  0.49056  0.94749
     46   2.72523  5.25276  3.10025  2.54197  4.60459  3.59066  3.48069  4.05440  1.83431  3.53573  4.30161  3.06782  3.97553  2.04623  1.92948  2.72703  2.72406  3.64931  5.65852  4.06822    120 k - - -
          2.68618  4.42225  2.77519  2.73123  3.46354  2.40513  3.72494  3.29354  2.67741  2.69355  4.24690  2.90347  2.73739  3.18146  2.89801  2.37887  2.77519  2.98518  4.58477  3.61503
          0.01525  4.58672  5.30906  0.61958  0.77255  0.49056  0.94749
     47   2.51016  5.06115  2.83845  2.12376  4.26953  3.51638  3.66823  3.37337  2.44455  3.12003  3.46547  2.88258  2.40611  2.72044  2.96277  2.60310  2.60337  3.28452  5.53514  4.16755    121 e - - -
          2.68618  4.42225  2.77519  2.73123  3.46354  2.40513  3.72494  3.29354  2.67741  2.69355  4.24690  2.90347  2.73739  3.18146  2.89801  2.37887  2.77519  2.98518  4.58477  3.61503
          0.01525  4.58672  5.30906  0.61958  0.77255  0.49056  0.94749
     48   3.41395  4.68293  5.38038  4.86801  3.86630  4.91307  5.47316  1.70692  4.76580  1.95217  3.60643  5.03018  4.96335  4.97415  4.90515  4.30212  3.68820  0.74345  5.85876  4.68049    122 v - - -
          2.68618  4.42225  2.77519  2.73123  3.46354  2.40513  3.72494  3.29354  2.67741  2.69355  4.24690  2.90347  2.73739  3.18146  2.89801  2.37887  2.77519  2.98518  4.58477  3.61503
          0.01525  4.58672  5.30906  0.61958  0.77255  0.49056  0.94749
     49   2.64992  4.95143  3.01957  2.31535  3.95549  3.39845  3.51640  3.73002  1.98058  3.25492  4.02485  3.01306  3.92385  2.77176  2.25039  2.65330  2.90145  2.42674  5.52210  3.93713    123 k - - -
          2.68618  4.42225  2.77519  2.73123  3.46354  2.40513  3.72494  3.29354  2.67741  2.69355  4.24690  2.90347  2.73739  3.18146  2.89801  2.37887  2.77519  2.98518  4.58477  3.61503
          0.01525  4.58672  5.30906  0.61958  0.77255  0.49056  0.94749
     50   2.39027  3.94623  3.83377  3.17049  3.45291  3.70447  4.03897  2.48625  3.17751  2.38340  3.44205  3.57907  2.15903  3.46353  3.36830  2.70917  2.91327  1.95943  4.93101  3.71829    124 v - - -
          2.68618  4.42225  2.77519  2.73123  3.46354  2.40513  3.72494  3.29354  2.67741  2.69355  4.24690  2.90347  2.73739  3.18146  2.89801  2.37887  2.77519  2.98518  4.58477  3.61503
          0.01525  4.58672  5.30906  0.61958  0.77255  0.49056  0.94749
     51   2.79181  4.82799  3.11164  2.94689  4.55349  0.83154  4.20408  3.98260  3.08240  3.56417  4.15057  3.17045  4.09905  3.45935  3.51294  2.87068  3.07918  3.55868  5.85852  4.56317    125 g - - -
          2.68618  4.42225  2.77519  2.73123  3.46354  2.40513  3.72494  3.29354  2.67741  2.69355  4.24690  2.90347  2.73739  3.18146  2.89801  2.37887  2.77519  2.98518  4.58477  3.61503
          0.01525  4.58672  5.30906  0.61958  0.77255  0.49056  0.94749
     52   2.55854  5.28610  1.12299  2.18927  4.72546  3.52507  3.87185  4.20033  2.71692  3.66651  4.36595  2.95797  4.02184  2.88780  3.23618  2.88142  3.16168  3.72696  5.88168  4.45482    126 d - - -
          2.68618  4.42225  2.77519  2.73123  3.46354  2.40513  3.72494  3.29354  2.67741  2.69355  4.24690  2.90347  2.73739  3.18146  2.89801  2.37887  2.77519  2.98518  4.58477  3.61503
          0.01525  4.58672  5.30906  0.61958  0.77255  0.48278  0.95989
     53   2.72847  5.02010  3.06395  1.79762  4.28613  3.53984  3.62391  3.36884  2.38584  3.04290  3.84368  3.04855  3.93063  2.62563  2.54454  2.70831  2.62749  2.60486  5.50256  4.14686    127 e - - -
          2.68618  4.42225  2.77519  2.73123  3.46354  2.40513  3.72494  3.29354  2.67741  2.69355  4.24690  2.90347  2.73739  3.18146  2.89801  2.37887  2.77519  2.98518  4.58477  3.61503
          0.01521  4.58929  5.31164  0.61958  0.77255  0.48576  0.95510
     54   3.36938  4.64953  5.28561  4.72772  3.55546  4.72507  5.13346  1.35991  4.58871  1.28262  3.38107  4.84799  4.96915  4.70580  4.65562  4.08069  3.60473  1.51540  5.48260  3.94792    128 l - - -
          2.68618  4.42225  2.77519  2.73123  3.46354  2.40513  3.72494  3.29354  2.67741  2.69355  4.24690  2.90347  2.73739  3.18146  2.89801  2.37887  2.77519  2.98518  4.58477  3.61503
          0.01521  4.58929  5.31164  0.61958  0.77255  0.48576  0.95510
     55   2.61616  4.95289  2.90726  2.30905  4.43979  3.49359  3.47678  3.84340  2.31461  3.39090  4.16402  2.95220  3.90665  2.63644  1.82848  2.54059  2.44516  3.37321  5.60996  4.18329    129 r - - -
          2.68618  4.42225  2.77519  2.73123  3.46354  2.40513  3.72494  3.29354  2.67741  2.69355  4.24690  2.90347  2.73739  3.18146  2.89801  2.37887  2.77519  2.98518  4.58477  3.61503
          0.01521  4.58929  5.31164  0.61958  0.77255  0.48576  0.95510
     56   2.79753  4.36610  4.90214  4.31432  3.08318  4.25637  4.61575  1.58787  4.14496  1.77055  3.31789  4.38058  4.58023  4.28869  4.20193  3.57979  3.25502  1.34087  4.89128  3.82012    130 v - - -
          2.68618  4.42225  2.77519  2.73123  3.46354  2.40513  3.72494  3.29354  2.67741  2.69355  4.24690  2.90347  2.73739  3.18146  2.89801  2.37887  2.77519  2.98518  4.58477  3.61503
          0.01521  4.58929  5.31164  0.61958  0.77255  0.48576  0.95510
     57   2.68684  5.14492  2.74998  2.43484  4.36016  3.44570  3.50283  3.83061  2.36950  3.43256  4.19636  3.00626  3.66391  2.73452  1.56503  2.60809  2.76776  3.46654  5.18502  4.21531    131 r - - -
          2.68618  4.42225  2.77519  2.73123  3.46354  2.40513  3.72494  3.29354  2.67741  2.69355  4.24690  2.90347  2.73739  3.18146  2.89801  2.37887  2.77519  2.98518  4.58477  3.61503
          0.01521  4.58929  5.31164  0.61958  0.77255  0.48576  0.95510
     58   2.62754  4.92109  3.12598  2.57147  4.00556  3.52898  3.72637  3.39530  2.08191  2.23536  3.91443  2.98573  3.95138  2.25796  2.61902  2.70342  2.88284  2.98209  5.42377  4.00846    132 k - - -
          2.68618  4.42225  2.77519  2.73123  3.46354  2.40513  3.72494  3.29354  2.67741  2.69355  4.24690  2.90347  2.73739  3.18146  2.89801  2.37887  2.77519  2.98518  4.58477  3.61503
          0.01521  4.58929  5.31164  0.61958  0.77255  0.48576  0.95510
     59   2.04600  5.22730  2.66993  2.29585  4.54529  2.04236  3.63296  4.01584  2.48218  3.52313  4.23151  2.57024  3.33604  2.80706  2.98303  2.73793  2.98087  3.60491  5.67959  4.27796    133 g - - -
          2.68618  4.42225  2.77519  2.73123  3.46354  2.40513  3.72494  3.29354  2.67741  2.69355  4.24690  2.90347  2.73739  3.18146  2.89801  2.37887  2.77519  2.98518  4.58477  3.61503
          0.01521  4.58929  5.31164  0.61958  0.77255  0.48576  0.95510
     60   2.64090  5.09716  2.94497  2.39257  4.09488  2.07737  3.54341  3.75764  2.46843  3.31570  3.71688  2.69995  3.20462  2.44906  2.76457  2.62422  2.94967  3.43564  4.85701  4.06918    134 g - - -
          2.68612  4.42226  2.77521  2.73123  3.46355  2.40513  3.72496  3.29355  2.67742  2.69354  4.24679  2.90348  2.73741  3.18148  2.89799  2.37888  2.77516  2.98520  4.58478  3.61504
          0.03437  3.54558  5.31164  0.74494  0.64390  0.48576  0.95510
     61   2.68485  4.51622  2.82828  2.38017  3.39183  3.51122  2.53889  2.71537  2.66359  2.80596  3.72870  3.16701  3.93082  2.92866  2.74826  2.76381  2.79653  2.64534  4.88603  3.70880    139 e - - -
          2.68618  4.42225  2.77519  2.73123  3.46354  2.40513  3.72494  3.29354  2.67741  2.69355  4.24690  2.90347  2.73739  3.18146  2.89801  2.37887  2.77519  2.98518  4.58477  3.61503
          0.01521  4.58929  5.31164  0.61958  0.77255  0.48576  0.95510
     62   2.69523  4.91828  2.82655  1.64020  4.39594  3.51740  3.63796  3.15250  2.37488  3.31973  4.17636  2.82481  3.60711  2.75878  2.85095  2.65820  2.54169  3.19931  5.46775  4.20107    140 e - - -
          2.68618  4.42225  2.77519  2.73123  3.46354  2.40513  3.72494  3.29354  2.67741  2.69355  4.24690  2.90347  2.73739  3.18146  2.89801  2.37887  2.77519  2.98518  4.58477  3.61503
          0.01521  4.58929  5.31164  0.61958  0.77255  0.48576  0.95510
     63   2.73301  4.48667  3.55959  2.96552  2.78924  3.69695  3.50776  2.88697  2.55689  2.55376  3.45167  3.40997  4.07670  3.21461  1.87192  2.93825  2.96417  2.72313  3.75043  3.05783    141 r - - -
          2.68618  4.42225  2.77519  2.73123  3.46354  2.40513  3.72494  3.29354  2.67741  2.69355  4.24690  2.90347  2.73739  3.18146  2.89801  2.37887  2.77519  2.98518  4.58477  3.61503
          0.01521  4.58929  5.31164  0.61958  0.77255  0.48576  0.95510
     64   2.69729  4.55485  3.12829  2.09871  3.95739  3.57187  3.73007  2.12459  2.60219  2.97054  3.80780  3.16472  3.87001  2.84467  3.08475  2.54464  2.53408  2.67070  5.29452  3.99659    142 e - - -
          2.68618  4.42225  2.77520  2.73123  3.46354  2.40513  3.72495  3.29349  2.67741  2.69355  4.24690  2.90347  2.73740  3.18147  2.89798  2.37887  2.77519  2.98519  4.58477  3.61503
          0.02424  3.96229  5.31164  0.61128  0.78232  0.48576  0.95510
     65   3.01131  4.37301  4.90408  4.31417  2.86693  4.25099  4.58973  1.74924  4.14097  1.90868  3.27748  4.37477  4.57223  4.27476  4.19095  3.57332  3.25843  1.18324  4.88482  3.57754    145 v - - -
          2.68618  4.42225  2.77519  2.73123  3.46354  2.40513  3.72494  3.29354  2.67741  2.69355  4.24690  2.90347  2.73739  3.18146  2.89801  2.37887  2.77519  2.98518  4.58477  3.61503
          0.01521  4.58929  5.31164  0.61958  0.77255  0.48576  0.95510
     66   2.71006  5.11209  2.93436  1.77388  4.40875  3.50562  3.69073  3.29113  2.19542  3.32531  4.16610  2.94890  3.91393  2.76746  2.65825  2.70276  2.42548  2.86296  5.57441  4.14422    146 e - - -
          2.68618  4.42225  2.77519  2.73123  3.46354  2.40513  3.72494  3.29354  2.67741  2.69355  4.24690  2.90347  2.73739  3.18146  2.89801  2.37887  2.77519  2.98518  4.58477  3.61503
          0.01521  4.58929  5.31164  0.61958  0.77255  0.48576  0.95510
     67   3.44359  4.72420  5.48269  5.02954  4.07542  5.01091  5.78327  1.55671  4.94899  2.51824  3.82513  5.18839  5.28947  5.22132  5.12645  4.44748  3.76282  0.62506  6.16318  4.93572    147 V - - -
          2.68618  4.42225  2.77519  2.73123  3.46354  2.40513  3.72494  3.29354  2.67741  2.69355  4.24690  2.90347  2.73739  3.18146  2.89801  2.37887  2.77519  2.98518  4.58477  3.61503
          0.01521  4.58929  5.31164  0.61958  0.77255  0.48576  0.95510
     68   2.50536  4.54409  3.37033  2.64859  3.73855  3.65455  3.88911  2.78247  2.64229  2.07535  3.61140  3.31225  4.03755  3.04809  2.84251  2.86267  2.05589  2.58346  5.14202  3.88237    148 t - - -
          2.68618  4.42225  2.77519  2.73123  3.46354  2.40513  3.72494  3.29354  2.67741  2.69355  4.24690  2.90347  2.73739  3.18146  2.89801  2.37887  2.77519  2.98518  4.58477  3.61503
          0.01521  4.58929  5.31164  0.61958  0.77255  0.48576  0.95510
     69   2.08211  5.19935  2.61912  2.37587  4.52805  2.75383  3.43668  3.91575  2.24427  3.39258  4.22358  2.97573  3.90326  2.68757  2.14280  2.68818  2.95685  3.55134  5.64092  4.24216    149 a - - -
          2.68618  4.42225  2.77519  2.73123  3.46354  2.40513  3.72494  3.29354  2.67741  2.69355  4.24690  2.90347  2.73739  3.18146  2.89801  2.37887  2.77519  2.98518  4.58477  3.61503
          0.01521  4.58929  5.31164  0.61958  0.77255  0.48576  0.95510
     70   2.71178  4.25851  4.33622  3.75432  3.36966  3.86626  4.26479  2.09082  3.62627  1.44806  3.35606  3.94192  3.65851  3.84237  3.79298  3.22561  2.17001  2.12773  4.91872  3.73111    150 l - - -
          2.68618  4.42225  2.77519  2.73123  3.46354  2.40513  3.72494  3.29354  2.67741  2.69355  4.24690  2.90347  2.73739  3.18146  2.89801  2.37887  2.77519  2.98518  4.58477  3.61503
          0.01521  4.58929  5.31164  0.61958  0.77255  0.48576  0.95510
     71   2.54674  4.50820  3.40333  2.86593  3.71048  2.89358  3.83394  2.07302  2.85210  2.53513  3.65329  3.18446  3.34273  3.16973  3.25228  2.10847  2.79168  2.76034  5.12300  3.86858    151 i - - -
          2.68618  4.42225  2.77519  2.73123  3.46354  2.40513  3.72494  3.29354  2.67741  2.69355  4.24690  2.90347  2.73739  3.18146  2.89801  2.37887  2.77519  2.98518  4.58477  3.61503
          0.01521  4.58929  5.31164  0.61958  0.77255  0.48576  0.95510
     72   2.27646  5.20625  2.63931  2.11380  4.53855  3.23875  3.64780  3.98590  2.30513  3.48058  4.17997  2.82221  3.61124  2.68891  2.85741  2.10211  2.62460  3.37701  5.64665  4.19224    152 s - - -
          2.68618  4.42225  2.77519  2.73123  3.46354  2.40513  3.72494  3.29354  2.67741  2.69355  4.24690  2.90347  2.73739  3.18146  2.89801  2.37887  2.77519  2.98518  4.58477  3.61503
          0.01521  4.58929  5.31164  0.61958  0.77255  0.48576  0.95510
     73   2.73240  5.16601  3.04120  2.47488  4.40485  3.53390  3.62584  3.88561  1.69084  3.45337  3.97144  2.76117  3.92439  2.34830  2.39593  2.53308  2.93492  2.92755  5.61044  4.23148    153 k - - -
          2.68618  4.42225  2.77519  2.73123  3.46354  2.40513  3.72494  3.29354  2.67741  2.69355  4.24690  2.90347  2.73739  3.18146  2.89801  2.37887  2.77519  2.98518  4.58477  3.61503
          0.01521  4.58929  5.31164  0.61958  0.77255  0.48576  0.95510
     74   4.03017  5.70180  4.60698  4.03044  5.25706  4.29970  4.62451  4.90766  2.88916  4.28944  5.31319  4.31286  4.80711  3.84881  0.28876  4.10962  4.27248  4.60830  6.06802  5.08461    154 R - - -
          2.68618  4.42225  2.77519  2.73123  3.46354  2.40513  3.72494  3.29354  2.67741  2.69355  4.24690  2.90347  2.73739  3.18146  2.89801  2.37887  2.77519  2.98518  4.58477  3.61503
          0.01521  4.58929  5.31164  0.61958  0.77255  0.48576  0.95510
     75   2.74409  4.47134  3.62257  3.05305  3.62177  2.15930  3.97111  2.91529  2.93268  2.60630  3.34143  3.45497  4.09818  3.23896  2.69450  2.94361  2.95534  1.68784  5.06158  3.82859    155 v - - -
          2.68618  4.42225  2.77519  2.73123  3.46354  2.40513  3.72494  3.29354  2.67741  2.69355  4.24690  2.90347  2.73739  3.18146  2.89801  2.37887  2.77519  2.98518  4.58477  3.61503
          0.01521  4.58929  5.31164  0.61958  0.77255  0.48576  0.95510
     76   2.43730  4.92130  3.05283  2.68986  4.54260  1.94356  3.98048  3.99150  2.80161  3.56580  4.35635  3.00091  2.18458  3.10334  3.27641  1.82338  3.05255  3.55408  5.76617  4.42176    156 s - - -
          2.68618  4.42225  2.77519  2.73123  3.46354  2.40513  3.72494  3.29354  2.67741  2.69355  4.24690  2.90347  2.73739  3.18146  2.89801  2.37887  2.77519  2.98518  4.58477  3.61503
          0.01521  4.58929  5.31164  0.61958  0.77255  0.48576  0.95510
     77   0.77594  4.59554  3.59173  3.23437  4.25933  3.39509  4.22060  3.68856  3.25461  3.37777  4.23942  3.50298  3.27501  3.58212  3.59775  2.82114  3.08220  3.30389  5.64319  3.94296    157 a - - -
          2.68618  4.42225  2.77519  2.73123  3.46354  2.40513  3.72494  3.29354  2.67741  2.69355  4.24690  2.90347  2.73739  3.18146  2.89801  2.37887  2.77519  2.98518  4.58477  3.61503
          0.01521  4.58929  5.31164  0.61958  0.77255  0.48576  0.95510
     78   2.38056  5.05668  3.05294  2.39837  4.35428  3.53874  3.75587  3.79075  2.14423  3.35191  4.14141  3.04910  1.85229  2.86526  2.95338  2.60188  2.77591  3.26180  5.55277  4.19449    158 p - - -
          2.68618  4.42225  2.77519  2.73123  3.46354  2.40513  3.72494  3.29354  2.67741  2.69355  4.24690  2.90347  2.73739  3.18146  2.89801  2.37887  2.77519  2.98518  4.58477  3.61503
          0.01521  4.58929  5.31164  0.61958  0.77255  0.48576  0.95510
     79   2.62071  4.32803  3.76981  2.39377  3.42677  3.75970  4.03367  2.47231  3.18382  2.10877  2.44749  3.56529  4.13472  3.08521  3.44627  2.99228  2.91432  2.01494  4.77076  3.71266    159 v - - -
          2.68618  4.42225  2.77519  2.73123  3.46354  2.40513  3.72494  3.29354  2.67741  2.69355  4.24690  2.90347  2.73739  3.18146  2.89801  2.37887  2.77519  2.98518  4.58477  3.61503
          0.01521  4.58929  5.31164  0.61958  0.77255  0.48576  0.95510
     80   0.70379  4.49491  4.37403  4.03170  4.30242  3.51869  4.84661  3.05653  3.94805  3.14131  4.23106  4.01597  4.24787  4.22608  4.16354  2.97488  3.17864  2.10871  5.87694  4.68064    160 a - - -
          2.68618  4.42225  2.77519  2.73123  3.46354  2.40513  3.72494  3.29354  2.67741  2.69355  4.24690  2.90347  2.73739  3.18146  2.89801  2.37887  2.77519  2.98518  4.58477  3.61503
          0.01521  4.58929  5.31164  0.61958  0.77255  0.48576  0.95510
     81   1.98973  5.12581  2.91583  2.39051  4.42759  3.40191  3.67459  3.78094  2.43077  3.41236  4.17896  2.96801  3.54387  2.00068  2.65203  2.65736  2.80748  3.06445  5.58568  4.20343    161 a - - -
          2.68618  4.42225  2.77519  2.73123  3.46354  2.40513  3.72494  3.29354  2.67741  2.69355  4.24690  2.90347  2.73739  3.18146  2.89801  2.37887  2.77519  2.98518  4.58477  3.61503
          0.01521  4.58929  5.31164  0.61958  0.77255  0.48576  0.95510
     82   2.32265  5.13097  2.84673  1.88153  4.43464  3.21477  3.68091  3.63845  2.37790  2.71640  4.02290  2.97600  3.86233  2.55547  2.79273  2.69156  2.58066  3.43191  5.58920  4.20483    162 e - - -
          2.68618  4.42225  2.77519  2.73123  3.46354  2.40513  3.72494  3.29354  2.67741  2.69355  4.24690  2.90347  2.73739  3.18146  2.89801  2.37887  2.77519  2.98518  4.58477  3.61503
          0.01521  4.58929  5.31164  0.61958  0.77255  0.48576  0.95510
     83   2.67366  2.19313  4.45468  3.85685  3.01920  3.88351  4.00327  2.57508  3.65371  1.46310  3.19194  3.95713  4.24852  3.85094  3.78655  3.15418  2.97751  2.38590  4.75627  2.94095    163 l - - -
          2.68618  4.42225  2.77519  2.73123  3.46354  2.40513  3.72494  3.29354  2.67741  2.69355  4.24690  2.90347  2.73739  3.18146  2.89801  2.37887  2.77519  2.98518  4.58477  3.61503
          0.01521  4.58929  5.31164  0.61958  0.77255  0.48576  0.95510
     84   2.95161  4.17762  4.52396  3.96032  2.04066  4.04812  4.10458  2.66823  3.80584  2.21223  3.29588  4.04325  4.40181  3.96543  3.49529  3.35057  3.18152  2.58556  4.47923  1.35431    164 y - - -
          2.68618  4.42225  2.77519  2.73123  3.46354  2.40513  3.72494  3.29354  2.67741  2.69355  4.24690  2.90347  2.73739  3.18146  2.89801  2.37887  2.77519  2.98518  4.58477  3.61503
          0.01521  4.58929  5.31164  0.61958  0.77255  0.48576  0.95510
     85   2.62526  4.75390  3.04195  1.95980  4.11821  3.53485  3.63554  2.36828  2.41698  3.14291  4.01684  3.04052  3.94221  2.62675  2.74663  2.67553  2.76390  2.84467  5.44606  4.10603    165 e - - -
          2.68618  4.42225  2.77519  2.73123  3.46354  2.40513  3.72494  3.29354  2.67741  2.69355  4.24690  2.90347  2.73739  3.18146  2.89801  2.37887  2.77519  2.98518  4.58477  3.61503
          0.01521  4.58929  5.31164  0.61958  0.77255  0.48576  0.95510
     86   3.33155  6.03013  1.11573  1.28888  5.30242  3.53685  4.10852  4.86199  3.17308  4.14209  5.16473  2.62805  4.17974  3.27363  3.81658  3.18356  3.62543  4.39595  6.45632  4.89232    166 d - - -
          2.68618  4.42225  2.77519  2.73123  3.46354  2.40513  3.72494  3.29354  2.67741  2.69355  4.24690  2.90347  2.73739  3.18146  2.89801  2.37887  2.77519  2.98518  4.58477  3.61503
          0.01521  4.58929  5.31164  0.61958  0.77255  0.48576  0.95510
     87   2.72623  4.93806  3.03958  2.54248  4.17959  3.55490  3.28325  3.24831  2.51771  2.78344  3.79771  2.85791  3.94476  2.85413  2.26988  2.34976  2.15685  3.07809  5.43802  4.10063    167 t - - -
          2.68618  4.42225  2.77519  2.73123  3.46354  2.40513  3.72494  3.29354  2.67741  2.69355  4.24690  2.90347  2.73739  3.18146  2.89801  2.37887  2.77519  2.98518  4.58477  3.61503
          0.01521  4.58929  5.31164  0.61958  0.77255  0.48576  0.95510
     88   2.50448  5.19891  2.62481  2.07837  4.52281  3.51006  3.72502  3.99205  2.47597  3.49998  4.25734  2.99130  3.31541  2.76612  2.96394  1.95981  2.16032  3.55714  5.65595  4.25791    168 s - - -
          2.68618  4.42225  2.77519  2.73123  3.46354  2.40513  3.72494  3.29354  2.67741  2.69355  4.24690  2.90347  2.73739  3.18146  2.89801  2.37887  2.77519  2.98518  4.58477  3.61503
          0.01521  4.58929  5.31164  0.61958  0.77255  0.48576  0.95510
     89   2.31091  5.21228  2.72554  2.07980  4.52809  3.46418  3.76550  3.99150  2.51884  3.51371  4.28438  3.00531  1.83979  2.78027  3.03956  2.53822  2.91588  3.55753  5.68316  4.28764    169 p - - -
          2.68618  4.42225  2.77519  2.73123  3.46354  2.40513  3.72494  3.29354  2.67741  2.69355  4.24690  2.90347  2.73739  3.18146  2.89801  2.37887  2.77519  2.98518  4.58477  3.61503
          0.01521  4.58929  5.31164  0.61958  0.77255  0.48576  0.95510
     90   2.62379  5.03309  3.07205  2.46369  4.31373  3.47640  3.66986  3.72691  2.36616  3.31570  4.10913  3.05805  2.16402  2.83832  2.89696  1.84467  2.92972  3.15566  5.52482  4.17046    170 s - - -
          2.68618  4.42225  2.77519  2.73123  3.46354  2.40513  3.72494  3.29354  2.67741  2.69355  4.24690  2.90347  2.73739  3.18146  2.89801  2.37887  2.77519  2.98518  4.58477  3.61503
          0.01683  4.58929  5.03115  0.61958  0.77255  0.48576  0.95510
     91   2.64528  5.01814  2.98562  2.22879  4.28368  3.53852  3.73566  2.91906  2.36297  3.02677  4.03448  3.03638  2.34779  2.72077  2.48342  2.69869  2.95104  2.97860  5.50120  4.14528    171 e - - -
          2.68618  4.42225  2.77519  2.73123  3.46354  2.40513  3.72494  3.29354  2.67741  2.69355  4.24690  2.90347  2.73739  3.18146  2.89801  2.37887  2.77519  2.98518  4.58477  3.61503
          0.01523  4.58769  5.31004  0.61958  0.77255  0.48390  0.95808
     92   2.23714  5.14925  2.90175  2.08101  4.45880  3.51436  3.65270  3.83510  2.39598  3.20620  4.19985  2.93166  2.27846  2.54929  2.85935  2.66796  2.86065  3.32482  5.60368  4.21549    172 e - - -
          2.68618  4.42225  2.77519  2.73123  3.46354  2.40513  3.72494  3.29354  2.67741  2.69355  4.24690  2.90347  2.73739  3.18146  2.89801  2.37887  2.77519  2.98518  4.58477  3.61503
          0.01521  4.58929  5.31164  0.61958  0.77255  0.48576  0.95510
     93   2.23520  5.01951  3.04378  2.37782  3.77693  3.53728  3.72056  3.66850  2.28670  2.97534  4.03924  2.96178  2.32653  2.69969  2.70439  2.68650  2.86612  3.34705  5.50262  3.64006    173 a - - -
          2.68618  4.42225  2.77519  2.73123  3.46354  2.40513  3.72494  3.29354  2.67741  2.69355  4.24690  2.90347  2.73739  3.18146  2.89801  2.37887  2.77519  2.98518  4.58477  3.61503
          0.02037  4.58929  4.60451  0.61958  0.77255  0.48576  0.95510
     94   2.69456  4.99281  2.97504  2.13398  4.48692  3.49114  3.62433  3.94421  2.37953  3.45681  4.18742  2.92827  3.66940  2.77069  1.52759  2.70112  2.96949  3.41404  5.49888  4.19638    174 r - - -
          2.68615  4.42227  2.77521  2.73125  3.46356  2.40507  3.72497  3.29356  2.67743  2.69357  4.24692  2.90349  2.73731  3.18148  2.89803  2.37888  2.77522  2.98513  4.58479  3.61505
          0.05519  3.60066  3.63469  0.93451  0.49886  0.49521  0.94019
     95   2.29346  5.13382  2.93352  1.59115  4.44018  3.46569  3.57024  3.62509  2.28508  3.02450  4.18540  2.97105  3.77548  2.66405  2.89971  2.68428  2.89499  3.44939  5.58983  4.20425    181 e - - -
          2.68618  4.42225  2.77519  2.73123  3.46354  2.40513  3.72494  3.29354  2.67741  2.69355  4.24690  2.90347  2.73739  3.18146  2.89801  2.37887  2.77519  2.98518  4.58477  3.61503
          0.05415  4.56254  3.16356  0.61958  0.77255  0.53395  0.88258
     96   2.46241  4.86063  3.06721  2.26482  3.79652  3.49601  3.59605  2.49028  2.36014  2.67893  3.91644  2.99280  3.84790  2.57144  2.79767  2.70872  2.80287  3.02095  5.37185  3.85947    182 e - - -
          2.68618  4.42225  2.77519  2.73123  3.46354  2.40513  3.72494  3.29354  2.67741  2.69355  4.24690  2.90347  2.73739  3.18146  2.89801  2.37887  2.77519  2.98518  4.58477  3.61503
          0.26606  4.52462  1.50162  0.61958  0.77255  0.59650  0.80014
     97   2.49707  4.71923  3.00460  2.25988  3.88282  3.48853  3.64202  3.21085  2.40200  2.53676  3.43337  2.86491  3.77497  2.73391  2.84902  2.62859  2.81484  2.89080  3.80283  3.79391    183 e - - -
          2.68560  4.42234  2.77528  2.73130  3.46361  2.40517  3.72503  3.29358  2.67746  2.69356  4.24698  2.90355  2.73748  3.18148  2.89778  2.37892  2.77526  2.98525  4.58471  3.61512
          0.59658  0.83380  4.20553  0.14877  1.97882  0.86045  0.54986
     98   2.46055  4.68261  3.02021  2.04900  3.72686  3.46623  3.71443  3.18292  2.55100  2.34104  3.41438  3.07458  3.79586  2.80288  2.93519  2.57925  2.80472  2.92510  4.96259  3.91200    186 e - - -
          2.68618  4.42225  2.77519  2.73123  3.46354  2.40513  3.72494  3.29354  2.67741  2.69355  4.24690  2.90347  2.73739  3.18146  2.89801  2.37887  2.77519  2.98518  4.58477  3.61503
          0.04487  4.28467  3.50320  0.61958  0.77255  0.88525  0.53207
     99   2.42435  4.94588  2.85601  2.32890  4.21898  3.43757  3.55809  3.54772  2.37813  2.80713  3.70833  2.81464  3.65687  2.23222  2.59740  2.58411  2.78484  3.22103  5.42386  3.98088    187 q - - -
          2.68618  4.42225  2.77519  2.73123  3.46354  2.40513  3.72494  3.29354  2.67741  2.69355  4.24690  2.90347  2.73739  3.18146  2.89801  2.37887  2.77519  2.98518  4.58477  3.61503
          0.02118  4.26098  4.98333  0.61958  0.77255  0.89026  0.52857
    100   2.64864  4.86962  3.02521  2.48785  3.99547  3.42032  3.54879  3.36056  2.24154  2.77178  3.93903  2.91537  3.78942  2.68725  1.91181  2.64596  2.84162  3.20900  5.20078  3.95277    188 r - - -
          2.68618  4.42225  2.77519  2.73123  3.46354  2.40513  3.72494  3.29354  2.67741  2.69355  4.24690  2.90347  2.73739  3.18146  2.89801  2.37887  2.77519  2.98518  4.58477  3.61503
          0.02102  4.26851  4.99086  0.61958  0.77255  0.32182  1.29036
    101   2.36108  4.77492  3.18030  2.58120  3.90312  3.51842  3.72320  3.13759  2.26703  2.11650  3.77311  3.15163  3.75368  2.90409  2.41446  2.77207  2.88084  2.92691  5.30468  3.57602    189 l - - -
          2.68618  4.42225  2.77519  2.73123  3.46354  2.40513  3.72494  3.29354  2.67741  2.69355  4.24690  2.90347  2.73739  3.18146  2.89801  2.37887  2.77519  2.98518  4.58477  3.61503
          0.01547  4.57224  5.29459  0.61958  0.77255  0.48802  0.95151
    102   1.77835  4.44718  3.51268  2.96489  3.36640  3.55424  3.90918  2.86736  2.97951  2.14292  3.22724  3.36264  3.60269  3.15165  3.27850  2.56459  2.82722  2.53316  5.02847  3.66029    190 a - - -
          2.68618  4.42225  2.77519  2.73123  3.46354  2.40513  3.72494  3.29354  2.67741  2.69355  4.24690  2.90347  2.73739  3.18146  2.89801  2.37887  2.77519  2.98518  4.58477  3.61503
          0.01532  4.58200  5.30434  0.61958  0.77255  0.49926  0.93389
    103   2.36238  5.13592  2.98259  2.14279  4.17410  3.13282  3.62352  3.73006  2.33852  3.24204  3.92196  2.74220  3.21441  2.60121  2.92844  2.09701  2.89933  3.28892  5.59242  4.15165    191 s - - -
          2.68618  4.42225  2.77519  2.73123  3.46354  2.40513  3.72494  3.29354  2.67741  2.69355  4.24690  2.90347  2.73739  3.18146  2.89801  2.37887  2.77519  2.98518  4.58477  3.61503
          0.01713  4.58200  4.99780  0.61958  0.77255  0.49926  0.93389
    104   2.45447  5.04284  2.88836  2.44429  3.68813  3.36083  3.58475  3.43437  2.45610  3.25106  3.71232  2.88998  3.21831  2.18356  2.50203  2.63433  2.86238  2.85039  5.52035  4.15667    192 q - - -
          2.68618  4.42225  2.77519  2.73123  3.46354  2.40513  3.72494  3.29354  2.67741  2.69355  4.24690  2.90347  2.73739  3.18146  2.89801  2.37887  2.77519  2.98518  4.58477  3.61503
          0.01764  4.58021  4.92879  0.61958  0.77255  0.50252  0.92887
    105   2.31311  4.85795  3.07124  2.27804  3.88127  3.28193  3.63888  3.29850  2.57979  2.67731  3.93383  3.06571  2.48292  2.84399  3.05036  2.70596  2.65882  2.96236  5.28640  3.51738    193 e - - -
          2.68618  4.42225  2.77519  2.73123  3.46354  2.40513  3.72494  3.29354  2.67741  2.69355  4.24690  2.90347  2.73739  3.18146  2.89801  2.37887  2.77519  2.98518  4.58477  3.61503
          0.03478  4.57795  3.73350  0.61958  0.77255  0.49658  0.93805
    106   2.61260  5.07142  2.89347  2.47576  3.93351  2.95106  3.32821  3.65901  2.41917  3.22620  4.01695  2.91851  3.13913  2.62426  2.18728  2.53769  2.77526  3.22051  5.54128  3.39843    194 r - - -
          2.68618  4.42225  2.77519  2.73123  3.46354  2.40513  3.72494  3.29354  2.67741  2.69355  4.24690  2.90347  2.73739  3.18146  2.89801  2.37887  2.77519  2.98518  4.58477  3.61503
          0.03094  4.56227  3.91060  0.61958  0.77255  0.53180  0.88563
    107   2.46757  4.86617  3.10272  2.55879  3.83282  3.38616  3.74444  3.48495  2.55268  3.10248  3.51764  3.04299  3.88861  2.86496  1.67504  2.54696  2.93025  3.14895  5.37741  3.46614    195 r - - -
          2.68621  4.42229  2.77523  2.73126  3.46358  2.40517  3.72493  3.29338  2.67745  2.69348  4.24694  2.90351  2.73707  3.18150  2.89805  2.37891  2.77523  2.98522  4.58481  3.61507
          0.05552  3.01864  5.27044  1.00227  0.45736  0.44281  1.02786
    108   2.43759  5.20320  2.08468  2.20920  4.31547  3.46930  3.64221  3.93443  2.22937  3.28947  4.08321  2.95117  2.88831  2.67279  2.66865  2.63769  2.91831  3.50904  5.64405  4.15709    201 d - - -
          2.68618  4.42225  2.77519  2.73123  3.46354  2.40513  3.72494  3.29354  2.67741  2.69355  4.24690  2.90347  2.73739  3.18146  2.89801  2.37887  2.77519  2.98518  4.58477  3.61503
          0.01658  4.58929  5.06935  0.61958  0.77255  0.48576  0.95510
    109   2.43624  5.13672  2.93287  2.34977  3.79338  3.42524  3.31107  3.90151  2.20373  3.37934  4.14801  2.99242  3.71555  2.76293  1.86433  2.50243  2.89640  3.41526  5.59316  3.92814    202 r - - -
          2.68618  4.42225  2.77519  2.73123  3.46354  2.40513  3.72494  3.29354  2.67741  2.69355  4.24690  2.90347  2.73739  3.18146  2.89801  2.37887  2.77519  2.98518  4.58477  3.61503
          0.02220  4.58794  4.44134  0.61958  0.77255  0.48829  0.95108
    110   2.56497  4.68710  3.32157  2.76816  3.82744  1.70881  3.86537  3.00811  2.69861  2.82513  3.79166  3.24045  2.68141  3.06927  3.07374  2.75569  2.90421  2.98985  5.26953  3.98818    203 g - - -
          2.68613  4.42227  2.77518  2.73121  3.46355  2.40514  3.72485  3.29356  2.67742  2.69356  4.24691  2.90348  2.73741  3.18141  2.89801  2.37888  2.77517  2.98520  4.58478  3.61505
          0.05352  3.05463  5.30342  0.60164  0.79387  0.48040  0.96374
    111   1.90602  5.17487  2.63071  2.18565  4.46395  3.38160  3.55693  3.89070  2.27462  3.33012  4.19630  2.96882  3.83977  2.69261  2.85988  2.54422  2.44345  3.47576  5.62280  4.17944    208 a - - -
          2.68618  4.42225  2.77519  2.73123  3.46354  2.40513  3.72494  3.29354  2.67741  2.69355  4.24690  2.90347  2.73739  3.18146  2.89801  2.37887  2.77519  2.98518  4.58477  3.61503
          0.01523  4.58794  5.31028  0.61958  0.77255  0.48419  0.95763
    112   2.81631  5.05368  3.10320  2.61552  4.35979  1.33368  3.47458  3.77699  2.49214  3.35646  4.17384  3.08085  3.90521  2.95613  2.67260  2.74710  3.03545  3.36636  5.56951  4.20146    209 g - - -
          2.68618  4.42225  2.77519  2.73123  3.46354  2.40513  3.72494  3.29354  2.67741  2.69355  4.24690  2.90347  2.73739  3.18146  2.89801  2.37887  2.77519  2.98518  4.58477  3.61503
          0.01521  4.58929  5.31164  0.61958  0.77255  0.48576  0.95510
    113   3.67182  5.67033  4.26774  3.40201  5.27885  4.17438  3.96214  4.55500  1.71056  3.89434  4.80034  3.71086  4.50764  3.09371  0.67476  3.65242  3.77792  4.25525  5.83544  4.77605    210 R - - -
          2.68618  4.42225  2.77519  2.73123  3.46354  2.40513  3.72494  3.29354  2.67741  2.69355  4.24690  2.90347  2.73739  3.18146  2.89801  2.37887  2.77519  2.98518  4.58477  3.61503
          0.01521  4.58929  5.31164  0.61958  0.77255  0.48576  0.95510
    114   3.96293  5.53698  4.64526  4.61572  5.46893  4.18793  5.57581  5.27556  4.74855  4.78326  5.89604  4.83219  0.16577  5.10680  4.85997  4.16328  4.46232  4.82321  6.39077  5.61429    211 P - - -
          2.68618  4.42225  2.77519  2.73123  3.46354  2.40513  3.72494  3.29354  2.67741  2.69355  4.24690  2.90347  2.73739  3.18146  2.89801  2.37887  2.77519  2.98518  4.58477  3.61503
          0.01521  4.58929  5.31164  0.61958  0.77255  0.48576  0.95510
    115   2.91257  5.21405  2.12452  2.53907  4.68088  3.32123  3.98295  4.14029  2.87021  3.69887  4.50682  2.80873  4.04861  3.13666  3.37814  2.68612  1.17731  3.72745  5.89641  4.50317    212 t - - -
          2.68618  4.42225  2.77519  2.73123  3.46354  2.40513  3.72494  3.29354  2.67741  2.69355  4.24690  2.90347  2.73739  3.18146  2.89801  2.37887  2.77519  2.98518  4.58477  3.61503
          0.01521  4.58929  5.31164  0.61958  0.77255  0.48576  0.95510
    116   3.50586  5.59067  3.79913  3.19301  5.13143  4.02519  3.95758  4.46780  0.61164  3.85114  4.74699  3.56814  4.41594  3.01631  2.29071  3.48711  3.60306  4.14627  5.83954  4.70674    213 K - - -
          2.68618  4.42225  2.77519  2.73123  3.46354  2.40513  3.72494  3.29354  2.67741  2.69355  4.24690  2.90347  2.73739  3.18146  2.89801  2.37887  2.77519  2.98518  4.58477  3.61503
          0.01521  4.58929  5.31164  0.61958  0.77255  0.48576  0.95510
    117   3.53076  5.63515  4.08147  3.23734  5.20462  4.09987  3.70216  4.48603  1.31054  3.76788  4.70766  3.59083  4.41941  2.95762  0.98962  3.37624  3.64536  4.16769  5.79833  4.69833    214 r - - -
          2.68618  4.42225  2.77519  2.73123  3.46354  2.40513  3.72494  3.29354  2.67741  2.69355  4.24690  2.90347  2.73739  3.18146  2.89801  2.37887  2.77519  2.98518  4.58477  3.61503
          0.01521  4.58929  5.31164  0.61958  0.77255  0.48576  0.95510
    118   2.60119  5.56476  1.59172  1.40909  4.87849  3.47237  3.81766  4.38280  2.75797  3.79547  4.63746  2.95599  4.03828  2.67152  3.29881  2.88563  3.18807  3.94294  5.99982  4.53964    215 e - - -
          2.68618  4.42225  2.77519  2.73123  3.46354  2.40513  3.72494  3.29354  2.67741  2.69355  4.24690  2.90347  2.73739  3.18146  2.89801  2.37887  2.77519  2.98518  4.58477  3.61503
          0.01521  4.58929  5.31164  0.61958  0.77255  0.48576  0.95510
    119   3.59789  5.50203  4.19918  3.54043  4.99658  3.98852  4.16760  4.50999  2.37064  3.85562  4.87227  3.83752  4.53975  3.28854  0.50095  3.64299  3.81307  4.19656  5.85413  4.72581    216 R - - -
          2.68618  4.42225  2.77519  2.73123  3.46354  2.40513  3.72494  3.29354  2.67741  2.69355  4.24690  2.90347  2.73739  3.18146  2.89801  2.37887  2.77519  2.98518  4.58477  3.61503
          0.01521  4.58929  5.31164  0.61958  0.77255  0.48576  0.95510
    120   3.40295  5.39043  3.80008  3.29850  4.78086  3.98392  4.02966  4.00780  2.28636  3.71186  4.64519  3.64320  4.41312  3.16589  0.63200  3.44117  3.61353  3.94000  5.74279  4.54678    217 R - - -
          2.68618  4.42225  2.77519  2.73123  3.46354  2.40513  3.72494  3.29354  2.67741  2.69355  4.24690  2.90347  2.73739  3.18146  2.89801  2.37887  2.77519  2.98518  4.58477  3.61503
          0.01521  4.58929  5.31164  0.61958  0.77255  0.48576  0.95510
    121   2.50006  5.19493  2.44549  2.07451  4.52124  3.50728  3.64123  3.99412  2.40410  2.90110  3.99360  2.92232  3.90191  1.93273  2.83367  2.65020  2.89988  3.51905  5.63855  4.23917    218 q - - -
          2.68618  4.42225  2.77519  2.73123  3.46354  2.40513  3.72494  3.29354  2.67741  2.69355  4.24690  2.90347  2.73739  3.18146  2.89801  2.37887  2.77519  2.98518  4.58477  3.61503
          0.01521  4.58929  5.31164  0.61958  0.77255  0.48576  0.95510
    122   3.32816  4.64400  5.17141  4.58601  3.22808  4.59471  4.93481  1.47947  4.43339  1.02680  2.82641  4.70748  4.83904  4.50967  4.47876  3.93040  3.16114  2.28892  5.28142  4.07778    219 l - - -
          2.68618  4.42225  2.77519  2.73123  3.46354  2.40513  3.72494  3.29354  2.67741  2.69355  4.24690  2.90347  2.73739  3.18146  2.89801  2.37887  2.77519  2.98518  4.58477  3.61503
          0.01521  4.58929  5.31164  0.61958  0.77255  0.48576  0.95510
    123   2.66258  5.18489  1.74177  2.14746  4.47667  3.44537  3.43347  3.57121  2.39768  3.33507  4.09718  2.92939  3.90311  2.73098  2.78204  2.65726  2.68863  3.54221  5.63106  4.23397    220 d - - -
          2.68618  4.42225  2.77519  2.73123  3.46354  2.40513  3.72494  3.29354  2.67741  2.69355  4.24690  2.90347  2.73739  3.18146  2.89801  2.37887  2.77519  2.98518  4.58477  3.61503
          0.01521  4.58929  5.31164  0.61958  0.77255  0.48576  0.95510
    124   2.45579  5.23161  2.68256  2.32057  4.57016  3.28784  3.61191  4.01559  2.18031  3.46658  4.27626  2.97894  3.91383  2.51811  1.74079  2.67673  2.96625  3.61923  5.66371  4.26545    221 r - - -
          2.68618  4.42225  2.77519  2.73123  3.46354  2.40513  3.72494  3.29354  2.67741  2.69355  4.24690  2.90347  2.73739  3.18146  2.89801  2.37887  2.77519  2.98518  4.58477  3.61503
          0.01521  4.58929  5.31164  0.61958  0.77255  0.48576  0.95510
    125   2.73571  4.21305  4.61050  4.01035  1.96129  3.97245  4.26461  2.51720  3.83095  1.31899  3.14067  4.07279  4.32511  3.97997  3.89329  3.18866  2.98522  2.36547  4.06716  3.39411    222 l - - -
          2.68618  4.42225  2.77519  2.73123  3.46354  2.40513  3.72494  3.29354  2.67741  2.69355  4.24690  2.90347  2.73739  3.18146  2.89801  2.37887  2.77519  2.98518  4.58477  3.61503
          0.01521  4.58929  5.31164  0.61958  0.77255  0.48576  0.95510
    126   2.70690  5.01153  3.06656  2.51585  3.94177  3.07890  3.73995  3.38016  2.02389  3.04611  3.87555  3.01214  3.93522  2.79301  1.84752  2.67250  2.79967  3.33301  5.49512  4.00193    223 r - - -
          2.68618  4.42225  2.77520  2.73123  3.46354  2.40512  3.72494  3.29352  2.67741  2.69355  4.24690  2.90347  2.73740  3.18146  2.89801  2.37887  2.77520  2.98518  4.58477  3.61503
          0.03336  4.18246  4.04250  0.59799  0.79832  0.48576  0.95510
    127   2.66636  5.22660  2.05361  2.23497  4.40695  2.43617  3.43092  4.04466  2.39705  3.51816  4.27017  2.75776  3.83785  2.64171  2.65062  2.53329  2.95589  3.58637  5.66352  4.11917    225 d - - -
          2.68618  4.42225  2.77519  2.73123  3.46354  2.40513  3.72494  3.29354  2.67741  2.69355  4.24690  2.90347  2.73739  3.18146  2.89801  2.37887  2.77519  2.98518  4.58477  3.61503
          0.02416  4.56141  4.31077  0.61958  0.77255  0.50909  0.91890
    128   2.71355  5.04623  2.56483  2.34539  4.01565  2.88734  3.51685  3.28320  2.37538  3.26523  4.16782  2.82883  3.58061  2.64485  2.49072  2.11004  2.88629  3.50062  5.60124  4.18524    226 s - - -
          2.68618  4.42225  2.77519  2.73123  3.46354  2.40513  3.72494  3.29354  2.67741  2.69355  4.24690  2.90347  2.73739  3.18146  2.89801  2.37887  2.77519  2.98518  4.58477  3.61503
          0.05954  4.48868  3.06693  0.61958  0.77255  0.52382  0.89712
    129   2.58746  5.05583  2.42477  2.30001  4.15533  3.15345  3.63438  3.70176  2.40094  3.27918  3.82791  2.82359  3.53305  2.68512  2.79239  2.59534  2.15402  3.33249  4.68493  4.10575    227 t - - -
          2.68618  4.42225  2.77519  2.73123  3.46354  2.40513  3.72494  3.29354  2.67741  2.69355  4.24690  2.90347  2.73739  3.18146  2.89801  2.37887  2.77519  2.98518  4.58477  3.61503
          0.13602  4.36482  2.16756  0.61958  0.77255  0.58859  0.80993
    130   2.41292  4.66115  2.82206  2.45392  2.54374  3.23558  3.63606  3.22444  2.54257  2.74953  3.74468  3.06176  3.79937  2.88371  2.79148  2.55060  2.82044  2.91522  5.01276  3.89538    228 a - - -
          2.68618  4.42225  2.77519  2.73123  3.46354  2.40513  3.72494  3.29354  2.67741  2.69355  4.24690  2.90347  2.73739  3.18146  2.89801  2.37887  2.77519  2.98518  4.58477  3.61503
          0.06695  4.19005  3.00356  0.61958  0.77255  0.72484  0.66243
    131   2.54569  4.48146  3.03821  2.52771  3.06145  3.35333  3.65256  3.00444  2.64165  2.06621  3.53358  3.10758  3.72742  2.95600  2.95515  2.67616  2.78847  2.74040  5.03879  3.73445    229 l - - -
          2.68618  4.42225  2.77519  2.73123  3.46354  2.40513  3.72494  3.29354  2.67741  2.69355  4.24690  2.90347  2.73739  3.18146  2.89801  2.37887  2.77519  2.98518  4.58477  3.61503
          0.16477  4.12468  1.99703  0.61958  0.77255  0.72595  0.66139
    132   2.57108  4.50897  2.98819  2.53438  3.69128  3.29829  3.59837  3.06080  2.58262  2.65908  3.60691  3.02571  3.67421  2.90431  2.91403  2.61356  2.76713  2.07804  5.06332  3.75210    230 v - - -
          2.68618  4.42225  2.77519  2.73123  3.46354  2.40513  3.72494  3.29354  2.67741  2.69355  4.24690  2.90347  2.73739  3.18146  2.89801  2.37887  2.77519  2.98518  4.58477  3.61503
          0.04389  4.00755  3.69840  0.61958  0.77255  0.68977  0.69653
    133   1.97926  4.38280  3.27443  2.68651  3.15782  3.27000  3.76109  2.87419  2.70837  2.59494  3.45632  3.14388  3.73040  3.03530  2.99247  2.72610  2.80736  2.66039  3.87083  3.56229    231 a - - -
          2.68490  4.41503  2.77630  2.72908  3.45920  2.40128  3.72737  3.29179  2.68141  2.69565  4.25257  2.90493  2.73946  3.18434  2.89936  2.37972  2.77402  2.98163  4.57785  3.61781
          0.59313  0.92471  2.98065  4.31520  0.01345  0.65029  0.73793
    134   2.60833  4.98918  1.98881  2.21796  4.21265  3.20518  3.60036  3.63126  2.36474  3.19502  3.88084  2.81770  3.64441  2.67083  2.83049  2.55377  2.82442  3.35031  5.45660  3.98559    379 d - - -
          2.68618  4.42225  2.77519  2.73123  3.46354  2.40513  3.72494  3.29354  2.67741  2.69355  4.24690  2.90347  2.73739  3.18146  2.89801  2.37887  2.77519  2.98518  4.58477  3.61503
          0.09084  4.11604  2.65170  0.61958  0.77255  0.74786  0.64128
    135   1.86121  5.01395  1.97894  2.20379  4.35994  3.26914  3.69953  3.79855  2.56443  3.34231  4.18470  2.84163  3.61952  2.85037  3.02820  2.68310  2.94521  3.42295  5.58163  4.19354    380 a - - -
          2.68441  4.42018  2.77500  2.72924  3.46403  2.40621  3.72612  3.29147  2.67841  2.69347  4.24808  2.90447  2.73724  3.18259  2.89698  2.37912  2.77503  2.98630  4.58553  3.61612
          0.61314  0.78012        *  2.64721  0.07348  0.00000        *
//
```
