## Supplementary Code for "A role for the S4-domain containing protein YlmH in ribosome-associated quality control in *Bacillus subtilis*": YlmH_psi_Bacilli_fftnsi.hmm

```
HMMER3/f [3.4 | Aug 2023]
NAME  YlmH_psi_Bacilli_fftnsi
LENG  260
ALPH  amino
RF    no
MM    no
CONS  yes
CS    no
MAP   yes
DATE  Sat Dec 16 22:54:51 2023
NSEQ  2024
EFFN  2.142563
CKSUM 2300850202
STATS LOCAL MSV      -10.8658  0.70254
STATS LOCAL VITERBI  -11.6231  0.70254
STATS LOCAL FORWARD   -5.3847  0.70254
HMM          A        C        D        E        F        G        H        I        K        L        M        N        P        Q        R        S        T        V        W        Y   
            m->m     m->i     m->d     i->m     i->i     d->m     d->d
  COMPO   2.63325  4.60479  2.93127  2.60132  3.32469  3.00234  3.62121  2.69586  2.59408  2.45329  3.63106  3.14358  3.65592  2.96484  2.78824  2.65527  2.84961  2.56250  4.73205  3.59670
          2.68619  4.42228  2.77522  2.73121  3.46356  2.40516  3.72496  3.29354  2.67739  2.69353  4.24603  2.90345  2.73744  3.18148  2.89804  2.37888  2.77521  2.98519  4.58480  3.61506
          0.30889  2.93280  1.54887  0.96383  0.48034  0.00000        *
      1   2.78997  4.39108  3.96543  3.40831  3.45743  3.82506  4.12352  2.60486  3.11582  2.36297  1.25055  3.68142  4.22333  3.54328  3.40431  3.11978  3.03627  2.49333  5.00940  3.79873     37 m - - -
          2.68618  4.42225  2.77519  2.73123  3.46354  2.40513  3.72494  3.29354  2.67741  2.69355  4.24690  2.90347  2.73739  3.18146  2.89801  2.37887  2.77519  2.98518  4.58477  3.61503
          0.15477  4.43780  2.02822  0.61958  0.77255  0.78652  0.60776
      2   2.50047  5.03899  2.65605  2.28015  4.34874  3.33777  3.59711  3.67362  2.12427  3.31826  3.74873  2.58242  3.72766  2.66777  2.76116  2.37089  2.64259  3.19587  5.52302  4.09201     38 k - - -
          2.68614  4.42238  2.77513  2.73118  3.46361  2.40523  3.72491  3.29362  2.67721  2.69361  4.24700  2.90338  2.73752  3.18129  2.89787  2.37889  2.77526  2.98525  4.58486  3.61512
          0.47980  1.17913  2.60982  0.72257  0.66457  0.34187  1.23940
      3   2.58472  5.14675  2.63351  2.13234  4.44605  3.39970  3.59136  3.70722  2.24484  3.31739  2.59031  2.81169  3.82047  2.65986  2.89608  2.39486  2.78908  3.42617  5.60082  4.02362     46 e - - -
          2.68618  4.42225  2.77519  2.73123  3.46354  2.40513  3.72494  3.29353  2.67741  2.69355  4.24690  2.90347  2.73739  3.18146  2.89801  2.37887  2.77519  2.98518  4.58477  3.61502
          0.03757  4.32785  3.74339  0.60330  0.79187  0.47763  0.96824
      4   2.57788  5.23458  2.39253  2.15522  4.53173  3.14742  3.38094  3.99814  2.34472  3.51537  4.19813  2.34457  3.88309  2.68165  2.90154  2.16124  2.77354  3.54304  5.50498  4.25042     49 e - - -
          2.68617  4.42226  2.77520  2.73123  3.46352  2.40511  3.72492  3.29354  2.67741  2.69354  4.24690  2.90346  2.73740  3.18146  2.89801  2.37887  2.77520  2.98519  4.58478  3.61504
          0.05554  3.65864  3.56635  0.60805  0.78616  0.50555  0.92425
      5   2.89331  4.28513  4.78197  4.18254  2.95334  4.09236  4.43279  1.32017  3.84344  1.77486  3.11046  4.23499  4.42647  4.14280  4.03152  3.41684  3.14226  1.85659  4.77958  3.76425     54 i - - -
          2.68619  4.42226  2.77520  2.73125  3.46350  2.40512  3.72496  3.29352  2.67741  2.69354  4.24688  2.90341  2.73740  3.18148  2.89802  2.37886  2.77520  2.98519  4.58478  3.61504
          0.04989  3.30783  4.41674  0.63780  0.75174  0.49650  0.93817
      6   2.66983  4.25702  4.09257  3.36999  2.81918  3.65461  3.98550  2.63205  3.16714  2.24633  3.25738  3.67095  4.19940  3.58717  3.58038  2.97202  2.88631  2.50124  4.07390  1.60410     58 y - - -
          2.68618  4.42225  2.77520  2.73122  3.46354  2.40513  3.72494  3.29354  2.67741  2.69355  4.24690  2.90347  2.73739  3.18146  2.89801  2.37887  2.77520  2.98518  4.58472  3.61503
          0.03807  4.48783  3.64555  0.63740  0.75218  0.53857  0.87606
      7   2.66861  5.19872  2.76010  2.25889  4.51858  3.28948  3.60585  3.97744  2.45919  3.49294  3.99059  2.94235  3.70897  1.50008  2.93199  2.65676  2.94603  3.38276  5.64627  4.19698     62 q - - -
          2.68618  4.42225  2.77519  2.73123  3.46354  2.40513  3.72494  3.29354  2.67741  2.69355  4.24690  2.90347  2.73739  3.18146  2.89801  2.37887  2.77519  2.98518  4.58477  3.61503
          0.01645  4.62274  5.03721  0.61958  0.77255  0.55935  0.84766
      8   3.01344  4.92147  3.52774  3.02406  3.27116  3.81223  1.05407  3.48219  2.80194  3.07964  3.99405  3.40459  4.23867  3.19923  3.14361  3.09702  3.24046  3.25029  4.91030  3.23972     63 h - - -
          2.68618  4.42225  2.77520  2.73123  3.46354  2.40512  3.72495  3.29354  2.67741  2.69355  4.24690  2.90347  2.73740  3.18145  2.89801  2.37886  2.77520  2.98518  4.58477  3.61503
          0.01913  4.38101  5.04577  0.65481  0.73301  0.49308  0.94351
      9   3.23057  4.71500  4.81276  4.31287  0.80530  4.38301  4.11861  2.96390  4.14915  2.47441  3.59563  4.30511  4.62950  4.25477  4.23425  3.66724  3.53909  2.73868  4.39470  2.38928     70 f - - -
          2.68619  4.42226  2.77520  2.73124  3.46354  2.40511  3.72495  3.29354  2.67740  2.69353  4.24690  2.90347  2.73740  3.18147  2.89798  2.37887  2.77520  2.98519  4.58477  3.61504
          0.02728  3.80419  5.37349  0.64322  0.74570  0.49330  0.94318
     10   2.71972  5.21651  2.97602  2.49272  4.53957  3.54385  2.93890  3.98203  2.37986  3.42560  4.20803  2.93734  3.84426  2.81147  1.42373  2.62204  2.97333  3.59649  5.65259  4.28121     77 r - - -
          2.68618  4.42225  2.77519  2.73123  3.46354  2.40513  3.72494  3.29354  2.67741  2.69355  4.24690  2.90347  2.73739  3.18146  2.89801  2.37887  2.77519  2.98518  4.58477  3.61503
          0.01414  4.66178  5.38413  0.61958  0.77255  0.50128  0.93078
     11   2.58807  5.21467  2.93561  2.30982  4.54062  3.49182  3.64194  3.88308  1.86375  3.40331  4.24139  2.91075  2.20699  2.62985  2.85214  2.57650  2.89158  3.46857  5.65847  4.13974     78 k - - -
          2.68618  4.42225  2.77519  2.73123  3.46354  2.40513  3.72494  3.29354  2.67741  2.69355  4.24690  2.90347  2.73739  3.18146  2.89801  2.37887  2.77519  2.98518  4.58477  3.61503
          0.01411  4.66343  5.38578  0.61958  0.77255  0.50341  0.92752
     12   2.88233  5.54427  1.77350  1.28981  4.70741  3.47501  3.83066  4.36386  2.70461  3.83945  4.61019  2.76271  4.05016  2.98625  3.27112  2.53782  3.21110  3.92406  5.97899  4.45360     79 e - - -
          2.68618  4.42225  2.77519  2.73123  3.46354  2.40513  3.72494  3.29354  2.67741  2.69355  4.24690  2.90347  2.73739  3.18146  2.89801  2.37887  2.77519  2.98518  4.58477  3.61503
          0.01411  4.66343  5.38578  0.61958  0.77255  0.50341  0.92752
     13   3.32011  6.02695  2.30607  0.63370  5.31735  3.59304  4.16645  4.86267  3.19735  4.32874  5.18977  2.94690  4.23749  3.22774  3.82142  3.18763  3.67948  4.41072  6.47743  4.93394     80 E - - -
          2.68618  4.42225  2.77519  2.73123  3.46354  2.40513  3.72494  3.29354  2.67741  2.69355  4.24690  2.90347  2.73739  3.18146  2.89801  2.37887  2.77519  2.98518  4.58477  3.61503
          0.01761  4.66343  4.82508  0.61958  0.77255  0.50341  0.92752
     14   2.48841  5.18316  3.03688  2.40153  4.35065  3.44640  2.78469  3.75642  2.14061  3.30963  4.19592  2.99771  3.93191  2.33584  2.05315  2.66943  2.95029  3.48779  5.53912  3.76975     81 r - - -
          2.68618  4.42225  2.77519  2.73123  3.46354  2.40513  3.72494  3.29354  2.67741  2.69355  4.24690  2.90347  2.73739  3.18146  2.89801  2.37887  2.77519  2.98518  4.58477  3.61503
          0.01416  4.65998  5.38233  0.61958  0.77255  0.51020  0.91722
     15   2.40456  5.18218  2.81941  2.13786  4.43369  3.36524  3.48018  3.77059  2.43479  3.39769  4.15266  2.96257  2.08601  2.69538  2.87376  2.55746  2.87689  3.29247  5.63392  4.19577     82 p - - -
          2.68618  4.42225  2.77519  2.73123  3.46354  2.40513  3.72494  3.29354  2.67741  2.69355  4.24690  2.90347  2.73739  3.18146  2.89801  2.37887  2.77519  2.98518  4.58477  3.61503
          0.01762  4.65998  4.82806  0.61958  0.77255  0.50867  0.91954
     16   2.76177  4.21975  4.17915  3.71070  1.32793  3.89078  4.18987  2.52654  3.50982  2.16016  3.28454  3.91104  4.25706  3.72635  3.74020  3.18360  2.76874  2.37349  4.59561  3.51656     83 f - - -
          2.68618  4.42225  2.77519  2.73123  3.46354  2.40513  3.72494  3.29354  2.67741  2.69355  4.24690  2.90347  2.73739  3.18146  2.89801  2.37887  2.77519  2.98518  4.58477  3.61503
          0.01421  4.65704  5.37939  0.61958  0.77255  0.50210  0.92953
     17   2.95414  4.55993  5.17547  4.63392  3.82932  4.64490  5.12536  1.01966  4.50832  2.30015  3.60766  4.64186  4.94702  4.72037  4.55524  3.99990  3.44398  1.26473  5.61362  4.32104     84 i - - -
          2.68618  4.42225  2.77519  2.73123  3.46354  2.40513  3.72494  3.29354  2.67741  2.69355  4.24690  2.90347  2.73739  3.18146  2.89801  2.37887  2.77519  2.98518  4.58477  3.61503
          0.01414  4.66132  5.38367  0.61958  0.77255  0.50758  0.92118
     18   2.75296  5.32383  1.49053  1.92953  4.49687  3.53062  3.73145  4.04582  2.44131  3.61319  4.37265  2.91012  3.89857  2.75365  2.84398  2.74967  2.98039  3.69171  5.76021  4.34487     85 d - - -
          2.68618  4.42225  2.77519  2.73123  3.46354  2.40513  3.72494  3.29354  2.67741  2.69355  4.24690  2.90347  2.73739  3.18146  2.89801  2.37887  2.77519  2.98518  4.58477  3.61503
          0.01414  4.66132  5.38367  0.61958  0.77255  0.49618  0.93866
     19   2.65385  5.21372  2.96842  2.39011  4.44386  3.52478  3.53273  3.97637  2.03277  3.30747  3.95922  2.95571  3.92786  1.94785  2.26040  2.57668  2.87705  3.53738  5.65715  3.82568     86 q - - -
          2.68618  4.42225  2.77519  2.73123  3.46354  2.40513  3.72494  3.29354  2.67741  2.69355  4.24690  2.90347  2.73739  3.18146  2.89801  2.37887  2.77519  2.98518  4.58477  3.61503
          0.01409  4.66482  5.38717  0.61958  0.77255  0.48614  0.95451
     20   2.02791  3.75741  4.60171  3.99594  2.97465  3.77496  4.25318  2.23023  3.80973  2.04184  2.95675  4.04332  4.28891  3.96590  3.86468  3.10112  2.94757  1.55998  4.72637  3.52952     87 v - - -
          2.68618  4.42225  2.77519  2.73123  3.46354  2.40513  3.72494  3.29354  2.67741  2.69355  4.24690  2.90347  2.73739  3.18146  2.89801  2.37887  2.77519  2.98518  4.58477  3.61503
          0.01403  4.66927  5.39162  0.61958  0.77255  0.48921  0.94961
     21   2.57048  4.37868  3.46292  2.83832  3.34336  3.44543  3.94648  2.60339  2.99908  1.80599  3.27685  3.19790  4.12670  3.07179  3.29751  2.59890  2.70817  2.51027  3.94384  3.62229     88 l - - -
          2.68618  4.42225  2.77519  2.73123  3.46354  2.40513  3.72494  3.29354  2.67741  2.69355  4.24690  2.90347  2.73739  3.18146  2.89801  2.37887  2.77519  2.98518  4.58477  3.61503
          0.01402  4.67005  5.39239  0.61958  0.77255  0.48945  0.94923
     22   2.78814  5.40446  1.80944  1.81207  4.73601  2.63607  3.67176  4.22860  2.57313  3.70440  4.45671  2.76177  3.98930  2.75822  3.08305  2.35224  2.99163  3.78935  5.83829  4.40856     89 d - - -
          2.68618  4.42225  2.77519  2.73123  3.46354  2.40513  3.72494  3.29354  2.67741  2.69355  4.24690  2.90347  2.73739  3.18146  2.89801  2.37887  2.77519  2.98518  4.58477  3.61503
          0.01402  4.67027  5.39262  0.61958  0.77255  0.48974  0.94878
     23   2.74149  4.24844  4.11988  3.55359  3.18978  3.84325  4.13750  2.57448  3.10554  2.00060  3.10361  3.81668  4.22374  3.57951  3.60251  3.08203  2.92808  2.47979  1.65091  3.51062     90 w - - -
          2.68618  4.42225  2.77519  2.73123  3.46354  2.40513  3.72494  3.29354  2.67741  2.69355  4.24690  2.90347  2.73739  3.18146  2.89801  2.37887  2.77519  2.98518  4.58477  3.61503
          0.01402  4.67027  5.39262  0.61958  0.77255  0.48974  0.94878
     24   2.53366  3.62354  4.19587  3.59257  3.01162  3.84774  4.12305  1.97143  2.51852  2.07928  3.12758  3.82647  4.22441  3.38220  3.22532  3.06842  2.87212  2.06176  4.84973  3.58726     91 i - - -
          2.68618  4.42225  2.77519  2.73123  3.46354  2.40513  3.72494  3.29354  2.67741  2.69355  4.24690  2.90347  2.73739  3.18146  2.89801  2.37887  2.77519  2.98518  4.58477  3.61503
          0.01402  4.67027  5.39262  0.61958  0.77255  0.48974  0.94878
     25   2.58073  5.24912  2.62189  1.89470  4.54927  3.35829  3.58278  3.95777  2.36648  3.36587  4.09063  2.57544  3.92085  2.43130  2.52159  2.53384  2.78046  3.41561  5.52142  4.12040     92 e - - -
          2.68618  4.42225  2.77519  2.73123  3.46354  2.40513  3.72494  3.29354  2.67741  2.69355  4.24690  2.90347  2.73739  3.18146  2.89801  2.37887  2.77519  2.98518  4.58477  3.61503
          0.02489  4.67027  4.18535  0.61958  0.77255  0.48974  0.94878
     26   2.64543  5.14498  2.85030  2.24059  4.29079  3.47656  3.55343  3.63533  2.34943  3.27815  4.14952  2.78069  3.92304  1.97331  2.30378  2.64572  2.77203  3.54602  5.44887  3.76410     93 q - - -
          2.68618  4.42225  2.77519  2.73123  3.46354  2.40513  3.72494  3.29354  2.67741  2.69355  4.24690  2.90347  2.73739  3.18146  2.89801  2.37887  2.77519  2.98518  4.58477  3.61503
          0.01417  4.65955  5.38189  0.61958  0.77255  0.50701  0.92205
     27   1.75990  4.20141  4.31185  3.75223  3.49486  3.88723  4.36833  2.52080  3.64665  2.49075  3.52188  3.95529  4.33162  3.88581  3.85568  2.92721  2.94048  1.24758  5.10628  3.90882     94 v - - -
          2.68618  4.42225  2.77519  2.73123  3.46354  2.40513  3.72494  3.29354  2.67741  2.69355  4.24690  2.90347  2.73739  3.18146  2.89801  2.37887  2.77519  2.98518  4.58477  3.61503
          0.01926  4.66079  4.64431  0.61958  0.77255  0.47407  0.97410
     28   2.38584  5.02950  2.79670  1.72259  4.24867  3.19593  3.57919  3.54832  2.41777  3.04263  4.12853  2.90057  3.92952  2.61915  2.85276  2.50087  2.86052  3.36255  5.63541  4.24408     95 e - - -
          2.68618  4.42225  2.77519  2.73123  3.46354  2.40513  3.72494  3.29354  2.67741  2.69355  4.24690  2.90347  2.73739  3.18146  2.89801  2.37887  2.77519  2.98518  4.58477  3.61503
          0.02081  4.66652  4.49237  0.61958  0.77255  0.48101  0.96275
     29   2.63166  5.23033  2.30975  2.14822  3.88132  3.39225  3.59603  3.93789  2.39309  3.37490  3.90721  2.56798  3.92153  2.56260  2.48328  2.52776  2.67060  3.47865  5.62295  3.94855     96 e - - -
          2.68618  4.42225  2.77519  2.73123  3.46354  2.40513  3.72494  3.29354  2.67741  2.69355  4.24690  2.90347  2.73739  3.18146  2.89801  2.37887  2.77519  2.98518  4.58477  3.61503
          0.01518  4.66489  5.17675  0.61958  0.77255  0.47900  0.96601
     30   2.71181  5.20067  2.86166  2.14965  4.35945  3.44296  3.56185  4.01860  2.29383  3.41604  3.90343  2.76679  3.92353  2.20117  2.42951  2.46493  2.55252  3.60800  5.56949  3.37698     97 e - - -
          2.68618  4.42225  2.77519  2.73123  3.46354  2.40513  3.72494  3.29354  2.67741  2.69355  4.24690  2.90347  2.73739  3.18146  2.89801  2.37887  2.77519  2.98518  4.58477  3.61503
          0.01459  4.67044  5.27575  0.61958  0.77255  0.48941  0.94930
     31   2.77296  4.71064  3.27710  2.79279  3.39786  3.48327  2.73729  3.26975  2.74503  2.93808  3.76620  3.10077  4.05353  2.95624  3.16859  2.80579  2.98940  3.00898  5.08747  1.61181     98 y - - -
          2.68618  4.42225  2.77519  2.73123  3.46354  2.40512  3.72494  3.29354  2.67741  2.69355  4.24690  2.90347  2.73739  3.18146  2.89801  2.37887  2.77519  2.98518  4.58477  3.61503
          0.01915  4.40906  4.99089  0.59589  0.80089  0.48519  0.95603
     32   2.19517  4.94674  3.01056  2.17253  4.40421  3.49838  3.69215  3.60191  2.44513  3.34133  4.03004  2.98144  3.93647  2.47208  2.29533  2.30672  2.65742  3.31918  5.60912  3.96728    100 e - - -
          2.68618  4.42225  2.77519  2.73123  3.46354  2.40513  3.72494  3.29354  2.67741  2.69355  4.24690  2.90347  2.73739  3.18146  2.89801  2.37887  2.77519  2.98518  4.58477  3.61503
          0.01403  4.66925  5.39160  0.61958  0.77255  0.49179  0.94554
     33   2.59748  4.51529  3.51178  2.85194  3.39498  3.64020  3.86309  2.91175  2.88212  2.50411  3.25618  3.29393  1.90226  3.21460  3.14090  2.79663  2.81336  2.49893  4.32229  3.52893    101 p - - -
          2.68618  4.42225  2.77519  2.73123  3.46354  2.40513  3.72494  3.29354  2.67741  2.69355  4.24690  2.90347  2.73739  3.18146  2.89801  2.37887  2.77519  2.98518  4.58477  3.61503
          0.01403  4.66925  5.39160  0.61958  0.77255  0.48441  0.95727
     34   2.74422  4.54830  3.36360  2.70411  3.65343  3.65911  3.79925  2.54666  1.83563  2.86933  3.75875  3.27475  4.04378  2.84738  2.73545  2.86878  2.92051  2.29690  5.09915  3.32257    102 k - - -
          2.68618  4.42225  2.77519  2.73123  3.46354  2.40513  3.72494  3.29354  2.67741  2.69355  4.24690  2.90347  2.73739  3.18146  2.89801  2.37887  2.77519  2.98518  4.58477  3.61503
          0.01400  4.67150  5.39385  0.61958  0.77255  0.48725  0.95273
     35   2.77637  4.22608  4.14872  3.54782  3.33762  3.87323  4.13924  2.68474  3.41713  1.13382  3.34432  3.81795  4.24259  3.60856  3.11827  3.11783  2.88348  2.23074  4.89842  3.67264    103 l - - -
          2.68618  4.42225  2.77519  2.73123  3.46354  2.40513  3.72494  3.29354  2.67741  2.69355  4.24690  2.90347  2.73739  3.18146  2.89801  2.37887  2.77519  2.98518  4.58477  3.61503
          0.01400  4.67150  5.39385  0.61958  0.77255  0.48725  0.95273
     36   2.68074  4.52107  4.03642  3.61438  4.33878  3.47302  4.53905  3.52342  3.50431  3.16446  4.24363  3.77451  4.15992  3.84757  3.79049  2.36759  0.74452  3.21592  5.76170  4.53811    104 t - - -
          2.68618  4.42225  2.77519  2.73123  3.46354  2.40513  3.72494  3.29354  2.67741  2.69355  4.24690  2.90347  2.73739  3.18146  2.89801  2.37887  2.77519  2.98518  4.58477  3.61503
          0.01400  4.67150  5.39385  0.61958  0.77255  0.48725  0.95273
     37   2.65005  5.23943  1.62105  2.35120  4.42050  3.32166  3.23524  4.02467  2.43994  3.52274  4.28502  2.76930  3.09101  2.81103  2.91018  2.62098  2.98819  3.54288  5.62847  4.08041    105 d - - -
          2.68618  4.42225  2.77519  2.73123  3.46354  2.40513  3.72494  3.29354  2.67741  2.69355  4.24690  2.90347  2.73739  3.18146  2.89801  2.37887  2.77519  2.98518  4.58477  3.61503
          0.01400  4.67150  5.39385  0.61958  0.77255  0.48725  0.95273
     38   4.29242  5.48125  5.30824  5.14627  0.40779  4.95758  4.10044  3.63598  4.96794  2.83885  4.27454  4.76176  5.30524  4.85753  4.90554  4.43301  4.56053  3.71452  4.20138  2.44666    106 F - - -
          2.68618  4.42225  2.77519  2.73123  3.46354  2.40513  3.72494  3.29354  2.67741  2.69355  4.24690  2.90347  2.73739  3.18146  2.89801  2.37887  2.77519  2.98518  4.58477  3.61503
          0.01400  4.67150  5.39385  0.61958  0.77255  0.48725  0.95273
     39   3.46601  4.78565  5.18288  4.60724  3.33068  4.64918  4.98413  2.44666  4.44010  0.56658  3.13535  4.80291  4.96471  4.54710  4.52935  4.08176  3.63467  2.47929  5.38703  4.19371    107 L - - -
          2.68618  4.42225  2.77519  2.73123  3.46354  2.40513  3.72494  3.29354  2.67741  2.69355  4.24690  2.90347  2.73739  3.18146  2.89801  2.37887  2.77519  2.98518  4.58477  3.61503
          0.01400  4.67150  5.39385  0.61958  0.77255  0.48725  0.95273
     40   3.21877  5.78690  1.07164  2.46140  5.11333  3.57680  3.81569  4.64019  3.05003  4.12092  4.94043  1.69352  4.17131  3.23134  3.63235  3.00862  2.94293  4.19395  6.27106  4.77261    108 d - - -
          2.68618  4.42225  2.77519  2.73123  3.46354  2.40513  3.72494  3.29354  2.67741  2.69355  4.24690  2.90347  2.73739  3.18146  2.89801  2.37887  2.77519  2.98518  4.58477  3.61503
          0.01400  4.67150  5.39385  0.61958  0.77255  0.48725  0.95273
     41   2.96040  4.95492  3.33555  3.05092  4.42540  3.61094  4.19335  3.92897  2.96397  3.22212  4.42282  3.37304  0.80424  3.36610  3.23546  3.07174  3.32588  3.57406  5.74488  4.43128    109 p - - -
          2.68618  4.42225  2.77519  2.73123  3.46354  2.40513  3.72494  3.29354  2.67741  2.69355  4.24690  2.90347  2.73739  3.18146  2.89801  2.37887  2.77519  2.98518  4.58477  3.61503
          0.01400  4.67150  5.39385  0.61958  0.77255  0.48725  0.95273
     42   3.00953  5.21532  3.51473  2.89921  4.22899  3.48719  3.56124  3.92164  2.32380  3.46157  4.30347  3.35705  4.19867  2.98131  0.93471  3.10569  3.28181  3.54461  5.60057  4.13196    110 r - - -
          2.68618  4.42225  2.77519  2.73123  3.46354  2.40513  3.72494  3.29354  2.67741  2.69355  4.24690  2.90347  2.73739  3.18146  2.89801  2.37887  2.77519  2.98518  4.58477  3.61503
          0.01400  4.67150  5.39385  0.61958  0.77255  0.48725  0.95273
     43   2.90575  5.41121  2.87898  1.42583  4.74382  3.39826  3.82336  4.21391  2.55092  3.69413  4.33811  3.06237  4.04390  1.60336  3.02446  2.87534  3.16858  3.80022  5.84104  4.44265    111 e - - -
          2.68618  4.42225  2.77519  2.73123  3.46354  2.40513  3.72494  3.29354  2.67741  2.69355  4.24690  2.90347  2.73739  3.18146  2.89801  2.37887  2.77519  2.98518  4.58477  3.61503
          0.01400  4.67150  5.39385  0.61958  0.77255  0.48725  0.95273
     44   2.41101  4.41330  3.16645  2.59213  4.00353  3.50732  3.79493  3.19929  2.61854  2.90066  3.78185  3.14631  3.99504  1.78580  2.42433  2.77422  2.95744  2.75477  5.22763  4.01685    112 q - - -
          2.68618  4.42225  2.77519  2.73123  3.46354  2.40513  3.72494  3.29354  2.67741  2.69355  4.24690  2.90347  2.73739  3.18146  2.89801  2.37887  2.77519  2.98518  4.58477  3.61503
          0.01400  4.67150  5.39385  0.61958  0.77255  0.48725  0.95273
     45   2.63585  4.88499  2.90680  2.37138  2.78696  3.59575  3.30380  3.40905  2.47597  2.92811  3.71055  3.13375  3.98942  2.48449  2.97015  2.75371  2.83291  3.05027  4.98759  2.54537    113 e - - -
          2.68618  4.42225  2.77519  2.73123  3.46354  2.40513  3.72494  3.29354  2.67741  2.69355  4.24690  2.90347  2.73739  3.18146  2.89801  2.37887  2.77519  2.98518  4.58477  3.61503
          0.01400  4.67150  5.39385  0.61958  0.77255  0.48725  0.95273
     46   3.24950  4.58402  4.87076  4.44262  3.68137  4.53730  4.94774  0.76293  4.28092  2.12469  3.37585  4.38262  4.84726  4.34804  4.41879  3.87906  3.49314  1.96423  5.46506  4.27667    114 i - - -
          2.68618  4.42225  2.77519  2.73123  3.46354  2.40513  3.72494  3.29354  2.67741  2.69355  4.24690  2.90347  2.73739  3.18146  2.89801  2.37887  2.77519  2.98518  4.58477  3.61503
          0.01400  4.67150  5.39385  0.61958  0.77255  0.48725  0.95273
     47   2.25476  4.20461  4.69051  4.09186  2.96581  4.05090  4.38743  2.29262  3.91727  1.43137  3.09963  4.16027  4.40274  4.07487  3.98389  3.34840  2.90473  1.70272  4.91279  3.68546    115 l - - -
          2.68618  4.42225  2.77519  2.73123  3.46354  2.40513  3.72494  3.29354  2.67741  2.69355  4.24690  2.90347  2.73739  3.18146  2.89801  2.37887  2.77519  2.98518  4.58477  3.61503
          0.01400  4.67150  5.39385  0.61958  0.77255  0.48725  0.95273
     48   2.62815  5.14747  2.87607  1.95716  4.38353  3.47633  3.58228  4.03038  2.09429  3.48388  4.23856  2.82478  3.92139  2.21135  2.58535  2.45912  2.62454  3.60859  5.64778  4.23713    116 e - - -
          2.68618  4.42225  2.77519  2.73123  3.46354  2.40513  3.72494  3.29354  2.67741  2.69355  4.24690  2.90347  2.73739  3.18146  2.89801  2.37887  2.77519  2.98518  4.58477  3.61503
          0.01400  4.67150  5.39385  0.61958  0.77255  0.48725  0.95273
     49   2.54105  4.89985  3.16887  2.50704  4.06912  3.56272  3.79132  3.32685  2.52998  3.05758  3.33186  2.90596  3.98635  2.79124  3.07109  1.89271  2.12398  2.97005  5.41326  4.07806    117 s - - -
          2.68618  4.42225  2.77519  2.73123  3.46354  2.40513  3.72494  3.29354  2.67741  2.69355  4.24690  2.90347  2.73739  3.18146  2.89801  2.37887  2.77519  2.98518  4.58477  3.61503
          0.01787  4.67150  4.78558  0.61958  0.77255  0.48725  0.95273
     50   3.22175  4.58472  5.29413  4.72415  3.50507  4.69369  5.08680  1.49100  4.57679  1.10295  3.18134  4.82636  4.94608  4.67726  4.62607  4.04155  3.55967  1.69613  5.31421  4.32596    118 l - - -
          2.68618  4.42225  2.77519  2.73123  3.46354  2.40513  3.72494  3.29354  2.67741  2.69355  4.24690  2.90347  2.73739  3.18146  2.89801  2.37887  2.77519  2.98518  4.58477  3.61503
          0.01525  4.66769  5.16026  0.61958  0.77255  0.48246  0.96041
     51   2.11961  4.09115  4.47340  3.87850  3.30058  3.72695  4.23348  1.78730  3.71294  2.17410  3.22686  3.98571  4.29562  3.89108  3.78456  3.07625  2.85975  1.61991  4.84489  3.65257    119 v - - -
          2.68617  4.42226  2.77520  2.73124  3.46354  2.40514  3.72494  3.29353  2.67741  2.69355  4.24688  2.90346  2.73741  3.18147  2.89801  2.37888  2.77520  2.98516  4.58478  3.61494
          0.04864  3.30867  4.51797  0.56655  0.83812  0.48576  0.95511
     52   2.56562  5.19118  3.02144  2.49555  4.50781  1.87294  3.63977  3.96584  2.43270  3.48631  4.22391  2.13592  3.88314  2.76255  2.65891  2.59372  2.99754  3.52762  5.65132  4.26822    123 g - - -
          2.68618  4.42226  2.77520  2.73122  3.46355  2.40512  3.72493  3.29354  2.67741  2.69356  4.24691  2.90347  2.73740  3.18146  2.89802  2.37887  2.77513  2.98519  4.58478  3.61503
          0.11487  3.12529  2.73963  0.47727  0.96883  0.48453  0.95708
     53   2.64043  5.22242  2.90484  2.34626  4.41697  3.22742  3.33528  3.99102  2.15250  3.51317  4.17657  2.68856  3.85222  2.29823  2.20014  2.38776  2.78847  3.59596  5.65979  3.86681    127 k - - -
          2.68618  4.42225  2.77519  2.73123  3.46354  2.40513  3.72494  3.29354  2.67741  2.69355  4.24690  2.90347  2.73739  3.18146  2.89801  2.37887  2.77519  2.98518  4.58477  3.61503
          0.18779  4.37555  1.84120  0.59865  0.79752  0.53706  0.87819
     54   2.59285  5.10637  2.57312  2.26145  3.97022  3.30643  2.98355  3.89077  2.35453  3.31913  4.12648  2.48800  3.84047  2.52002  2.79031  2.48409  2.83554  3.31531  5.58166  3.31811    129 e - - -
          2.68616  4.42225  2.77520  2.73123  3.46352  2.40513  3.72493  3.29354  2.67741  2.69355  4.24689  2.90346  2.73740  3.18145  2.89801  2.37887  2.77520  2.98518  4.58477  3.61503
          0.03441  3.72188  4.64245  0.57196  0.83107  0.33302  1.26145
     55   2.54400  5.24151  2.32095  2.17161  4.29939  2.93772  3.61266  4.01041  2.40981  3.44226  4.15999  2.77357  2.91517  2.66609  2.76905  2.37551  2.76754  3.55724  5.67914  4.00163    134 e - - -
          2.68618  4.42225  2.77519  2.73123  3.46354  2.40513  3.72494  3.29354  2.67741  2.69355  4.24690  2.90347  2.73739  3.18146  2.89801  2.37887  2.77519  2.98518  4.58477  3.61503
          0.01661  4.66644  4.95239  0.61958  0.77255  0.49072  0.94723
     56   2.68348  5.27582  1.78263  1.91812  4.61164  2.87332  3.66588  4.03415  2.45558  3.55387  4.24638  2.85730  3.88756  2.64082  2.94042  2.65068  2.90781  3.59427  5.71256  4.20223    135 d - - -
          2.68617  4.42225  2.77519  2.73123  3.46353  2.40512  3.72493  3.29354  2.67741  2.69355  4.24690  2.90347  2.73740  3.18147  2.89801  2.37886  2.77518  2.98519  4.58477  3.61503
          0.02880  3.75248  5.31329  0.51700  0.90710  0.48294  0.95964
     57   2.57283  3.78533  4.68148  4.07218  2.97933  3.91762  4.28170  2.08670  3.86065  1.61947  3.08625  4.06476  4.31076  3.97891  3.90523  3.22794  2.98012  1.59681  4.60473  3.54364    137 v - - -
          2.68618  4.42225  2.77519  2.73123  3.46354  2.40513  3.72494  3.29354  2.67741  2.69355  4.24690  2.90347  2.73739  3.18146  2.89801  2.37887  2.77519  2.98518  4.58477  3.61503
          0.01450  4.67035  5.29269  0.61958  0.77255  0.48579  0.95505
     58   2.56466  4.75574  2.99899  2.38719  4.00207  3.33600  3.19020  3.73759  1.99935  3.20630  4.16152  2.77037  3.88678  2.30462  2.64506  2.48781  2.77155  3.27786  5.35385  3.89521    138 k - - -
          2.68618  4.42225  2.77519  2.73123  3.46354  2.40513  3.72494  3.29354  2.67741  2.69355  4.24690  2.90347  2.73739  3.18146  2.89801  2.37887  2.77519  2.98518  4.58477  3.61503
          0.01401  4.67102  5.39337  0.61958  0.77255  0.48664  0.95370
     59   2.61311  3.54900  4.68433  4.05431  2.78865  3.87856  4.14098  2.19032  3.86467  1.81817  2.90995  4.07329  4.26191  3.99218  3.88597  3.13272  2.87450  1.63544  4.27071  3.10948    139 v - - -
          2.68618  4.42225  2.77519  2.73123  3.46354  2.40513  3.72494  3.29354  2.67741  2.69355  4.24690  2.90347  2.73739  3.18146  2.89801  2.37887  2.77519  2.98518  4.58477  3.61503
          0.01400  4.67150  5.39385  0.61958  0.77255  0.48725  0.95273
     60   2.42644  4.79119  2.99638  2.36247  3.31015  3.42469  3.20223  3.65315  2.40198  3.16513  3.76492  3.04644  3.95682  2.49723  2.52471  2.30453  2.79799  3.25626  4.91006  3.44400    140 s - - -
          2.68618  4.42225  2.77519  2.73123  3.46354  2.40513  3.72494  3.29354  2.67741  2.69355  4.24690  2.90347  2.73739  3.18146  2.89801  2.37887  2.77519  2.98518  4.58477  3.61503
          0.01535  4.67150  5.13642  0.61958  0.77255  0.48576  0.95510
     61   2.48078  4.19036  3.72926  3.04678  1.93781  3.67796  3.80914  2.76431  3.18601  2.15420  3.32854  3.65537  4.08715  3.42510  3.53140  2.49282  2.74664  2.47677  4.49376  3.33715    141 f - - -
          2.68618  4.42225  2.77519  2.73123  3.46354  2.40513  3.72494  3.29354  2.67741  2.69355  4.24690  2.90347  2.73739  3.18146  2.89801  2.37887  2.77519  2.98518  4.58477  3.61503
          0.01547  4.67062  5.11781  0.61958  0.77255  0.48904  0.94989
     62   2.68394  4.61987  2.58098  2.52790  2.31025  3.54869  3.61169  3.43318  2.66268  3.03064  3.90022  2.80998  4.00198  2.95402  3.06760  2.26938  2.94189  3.12737  4.23174  3.01382    142 s - - -
          2.68618  4.42225  2.77519  2.73123  3.46354  2.40513  3.72495  3.29354  2.67741  2.69355  4.24690  2.90346  2.73739  3.18146  2.89801  2.37886  2.77520  2.98518  4.58477  3.61503
          0.01624  4.46042  5.39152  0.64948  0.73881  0.48721  0.95280
     63   2.77629  4.84301  3.31727  2.88560  4.19880  1.01553  4.02557  3.72046  2.87374  3.33312  4.19843  3.31998  4.02749  3.17819  3.10454  2.66379  3.03065  3.35583  5.51616  4.27300    147 g - - -
          2.68618  4.42225  2.77519  2.73123  3.46354  2.40513  3.72494  3.29354  2.67741  2.69355  4.24690  2.90347  2.73739  3.18146  2.89801  2.37887  2.77519  2.98518  4.58477  3.61503
          0.01531  4.67062  5.14450  0.61958  0.77255  0.48775  0.95194
     64   2.67136  4.92201  2.79206  2.56688  4.27319  1.29914  3.86834  3.55304  2.67898  3.15225  4.09388  3.15178  4.01633  2.97952  3.13370  2.79625  3.03064  3.27164  5.54377  4.21017    148 g - - -
          2.68618  4.42225  2.77519  2.73123  3.46354  2.40513  3.72494  3.29354  2.67741  2.69355  4.24690  2.90347  2.73739  3.18146  2.89801  2.37887  2.77519  2.98518  4.58477  3.61503
          0.03147  4.66973  3.83476  0.61958  0.77255  0.48888  0.95014
     65   2.59488  4.27678  3.77444  3.29434  2.60932  3.41359  3.43697  2.63279  3.20537  2.42838  3.38702  3.47196  4.07717  3.43835  3.45002  2.70311  2.75893  2.46391  4.36135  1.97875    149 y - - -
          2.68616  4.42224  2.77521  2.73125  3.46348  2.40514  3.72497  3.29349  2.67742  2.69353  4.24689  2.90349  2.73742  3.18148  2.89803  2.37888  2.77521  2.98515  4.58476  3.61484
          0.10299  2.46045  4.38470  0.34398  1.23424  0.46375  0.99134
     66   2.51810  5.23986  2.57774  1.88298  4.45854  3.35734  3.53430  3.90149  2.35454  3.31901  4.25224  2.83987  2.66896  2.64721  2.88112  2.50292  2.81723  3.48726  5.67779  4.23030    153 e - - -
          2.68618  4.42225  2.77519  2.73123  3.46354  2.40512  3.72494  3.29354  2.67741  2.69355  4.24690  2.90347  2.73739  3.18146  2.89801  2.37887  2.77519  2.98518  4.58477  3.61503
          0.09490  4.61713  2.51753  0.61562  0.77720  0.48699  0.95315
     67   2.53251  5.21334  2.54494  2.18340  4.11125  2.53866  3.12007  4.02790  2.37701  3.45340  4.21479  2.56887  3.89621  2.47193  2.83511  2.55685  2.86760  3.55153  5.62078  3.88079    155 e - - -
          2.68618  4.42225  2.77519  2.73122  3.46354  2.40513  3.72494  3.29354  2.67741  2.69355  4.24690  2.90347  2.73739  3.18146  2.89801  2.37887  2.77519  2.98518  4.58477  3.61503
          0.02121  4.24299  5.01784  0.58912  0.80926  0.40850  1.09257
     68   1.33566  4.13807  3.47776  2.89421  3.75488  3.60745  3.97770  3.15676  2.93003  2.81930  3.62596  3.37646  4.02479  3.24844  3.28762  2.38914  2.56028  2.78751  5.21042  3.95697    158 a - - -
          2.68619  4.42220  2.77520  2.73122  3.46355  2.40513  3.72493  3.29355  2.67741  2.69355  4.24690  2.90347  2.73740  3.18145  2.89796  2.37887  2.77520  2.98519  4.58478  3.61504
          0.02834  3.75580  5.39088  0.64301  0.74593  0.48203  0.96110
     69   3.47935  5.96817  2.59100  0.53657  5.28092  3.67881  4.26117  4.85059  3.22483  4.33268  5.24031  3.17468  4.32760  3.22804  3.73636  3.36078  3.78358  4.43125  6.42938  4.96031    165 E - - -
          2.68618  4.42225  2.77519  2.73123  3.46354  2.40513  3.72494  3.29354  2.67741  2.69355  4.24690  2.90347  2.73739  3.18146  2.89801  2.37887  2.77519  2.98518  4.58477  3.61503
          0.01399  4.67195  5.39430  0.61958  0.77255  0.48634  0.95419
     70   2.76621  4.76673  3.33579  2.76664  3.81698  3.65916  3.82052  3.36540  2.51844  2.88280  3.26651  3.11510  4.04292  3.02117  1.41806  2.78901  3.00681  3.09170  4.81697  3.38366    166 r - - -
          2.68618  4.42225  2.77519  2.73123  3.46354  2.40513  3.72494  3.29354  2.67741  2.69355  4.24690  2.90347  2.73739  3.18146  2.89801  2.37887  2.77519  2.98518  4.58477  3.61503
          0.01399  4.67195  5.39430  0.61958  0.77255  0.48634  0.95419
     71   2.56902  4.00653  3.08374  2.49742  4.38965  3.43208  3.70046  3.81266  1.65760  3.33700  3.93681  3.03528  3.95234  2.27591  2.58166  2.67173  2.90916  2.95708  5.57393  4.20702    167 k - - -
          2.68618  4.42225  2.77519  2.73123  3.46354  2.40513  3.72494  3.29354  2.67741  2.69355  4.24690  2.90347  2.73739  3.18146  2.89801  2.37887  2.77519  2.98518  4.58477  3.61503
          0.01399  4.67195  5.39430  0.61958  0.77255  0.48634  0.95419
     72   3.50243  5.08351  4.14391  3.29685  5.02256  4.11914  3.95235  4.33866  1.95939  3.75603  4.47131  3.64544  4.44828  2.99965  0.68297  3.50486  3.63750  4.03993  5.58336  4.65669    168 R - - -
          2.68618  4.42225  2.77519  2.73123  3.46354  2.40513  3.72494  3.29354  2.67741  2.69355  4.24690  2.90347  2.73739  3.18146  2.89801  2.37887  2.77519  2.98518  4.58477  3.61503
          0.01399  4.67195  5.39430  0.61958  0.77255  0.48634  0.95419
     73   1.52068  3.78537  4.32173  3.73306  3.32244  3.22052  4.21141  2.43052  3.60163  2.16450  3.01544  3.90899  4.26356  3.80998  3.75772  3.15836  2.96830  1.93992  4.85870  3.62562    169 a - - -
          2.68618  4.42225  2.77519  2.73123  3.46354  2.40513  3.72494  3.29354  2.67741  2.69355  4.24690  2.90347  2.73739  3.18146  2.89801  2.37887  2.77519  2.98518  4.58477  3.61503
          0.01399  4.67195  5.39430  0.61958  0.77255  0.48634  0.95419
     74   2.73723  3.99443  4.64121  4.03231  2.94347  3.92994  4.23847  1.80898  3.64900  1.41253  3.04680  4.06150  4.29281  3.97386  3.72019  3.21237  2.99722  2.20770  4.52224  3.29964    170 l - - -
          2.68618  4.42225  2.77519  2.73123  3.46354  2.40513  3.72494  3.29354  2.67741  2.69355  4.24690  2.90347  2.73739  3.18146  2.89801  2.37887  2.77519  2.98518  4.58477  3.61503
          0.01399  4.67195  5.39430  0.61958  0.77255  0.48634  0.95419
     75   3.45108  4.80176  5.48543  4.91533  2.74452  4.88814  5.26027  1.12931  4.77255  1.23969  3.19574  5.03155  5.08281  4.80744  4.79096  4.24799  3.76240  2.06523  5.50755  4.43202    171 i - - -
          2.68618  4.42225  2.77519  2.73123  3.46354  2.40513  3.72494  3.29354  2.67741  2.69355  4.24690  2.90347  2.73739  3.18146  2.89801  2.37887  2.77519  2.98518  4.58477  3.61503
          0.01399  4.67195  5.39430  0.61958  0.77255  0.48634  0.95419
     76   1.71686  3.84579  4.00865  3.45855  2.95535  3.62589  3.72987  2.64920  3.36066  2.40132  3.22518  3.71993  4.20028  3.56464  3.46559  2.85957  2.88090  2.45397  4.89075  2.25108    172 a - - -
          2.68618  4.42225  2.77519  2.73123  3.46354  2.40513  3.72494  3.29354  2.67741  2.69355  4.24690  2.90347  2.73739  3.18146  2.89801  2.37887  2.77519  2.98518  4.58477  3.61503
          0.01522  4.67195  5.15882  0.61958  0.77255  0.48541  0.95567
     77   2.95385  5.16164  2.84325  2.59775  4.44579  3.60247  4.05055  3.94768  2.87426  3.51382  4.42491  3.16551  0.95600  3.20527  3.34065  2.91412  3.29292  3.60733  5.81169  4.47027    173 p - - -
          2.68618  4.42225  2.77520  2.73123  3.46353  2.40513  3.72495  3.29354  2.67741  2.69355  4.24690  2.90342  2.73739  3.18147  2.89801  2.37886  2.77520  2.98519  4.58477  3.61503
          0.03150  3.75868  4.86728  0.56142  0.84490  0.48821  0.95120
     78   2.62783  5.12798  1.91576  2.08177  3.80702  3.41286  3.69967  3.91393  2.45758  3.35473  4.14306  2.89123  3.39705  2.79173  2.94225  2.34875  2.87685  3.44956  5.14983  3.85346    178 d - - -
          2.68618  4.42225  2.77519  2.73123  3.46354  2.40513  3.72494  3.29354  2.67741  2.69355  4.24690  2.90347  2.73739  3.18146  2.89801  2.37887  2.77519  2.98518  4.58477  3.61503
          0.01514  4.66787  5.17974  0.61958  0.77255  0.48763  0.95213
     79   2.89057  4.44127  3.81967  3.47596  2.85190  3.80248  3.97630  2.90561  3.39547  2.60182  3.47503  3.66244  4.21209  3.68045  3.68052  3.18437  3.12085  2.70262  3.75094  1.13723    179 y - - -
          2.68618  4.42225  2.77519  2.73123  3.46354  2.40513  3.72494  3.29354  2.67741  2.69355  4.24690  2.90347  2.73739  3.18146  2.89801  2.37887  2.77519  2.98518  4.58477  3.61503
          0.01403  4.66936  5.39170  0.61958  0.77255  0.49246  0.94449
     80   2.69842  4.29309  3.71386  2.79149  2.40492  3.79363  3.92769  2.60081  3.25323  2.25648  3.24187  3.65884  4.14510  3.41679  2.96675  3.02485  2.96180  2.47918  3.97595  2.15927    180 y - - -
          2.68618  4.42225  2.77519  2.73123  3.46354  2.40513  3.72494  3.29354  2.67741  2.69355  4.24690  2.90347  2.73739  3.18146  2.89801  2.37887  2.77519  2.98518  4.58477  3.61503
          0.02515  4.66936  4.16957  0.61958  0.77255  0.49246  0.94449
     81   2.65454  5.09117  2.70540  1.77049  4.48792  3.48651  3.57761  3.73018  2.42139  3.45898  4.14023  2.84847  3.50661  2.45887  2.92843  2.54760  2.65122  2.92782  5.58774  3.75386    181 e - - -
          2.68618  4.42225  2.77519  2.73123  3.46354  2.40513  3.72494  3.29354  2.67741  2.69355  4.24690  2.90347  2.73739  3.18146  2.89801  2.37887  2.77519  2.98518  4.58477  3.61503
          0.01603  4.65839  5.04767  0.61958  0.77255  0.51342  0.91242
     82   2.56485  4.28008  3.76931  3.19848  3.32183  3.75402  4.01373  2.42310  3.22700  1.98448  3.41159  3.60850  1.99389  3.44754  3.52950  2.97437  2.88637  2.29362  4.86782  3.53547    182 l - - -
          2.68618  4.42225  2.77519  2.73123  3.46354  2.40513  3.72494  3.29352  2.67741  2.69355  4.24690  2.90347  2.73739  3.18146  2.89801  2.37887  2.77520  2.98517  4.58477  3.61503
          0.02648  4.11675  4.62208  0.58545  0.81386  0.47221  0.97716
     83   2.58674  5.19746  2.35587  1.93824  4.59202  3.37999  3.68020  4.00421  2.32739  3.44349  4.24000  2.69129  3.88627  2.46032  2.86672  2.40566  2.52255  3.49342  5.68686  4.26621    186 e - - -
          2.68618  4.42225  2.77519  2.73123  3.46354  2.40512  3.72493  3.29354  2.67740  2.69355  4.24690  2.90347  2.73740  3.18146  2.89800  2.37887  2.77519  2.98518  4.58477  3.61503
          0.03168  4.32268  4.02184  0.62479  0.76653  0.49385  0.94231
     84   2.54638  5.18616  2.55279  1.94003  4.22149  3.39612  3.60876  3.64001  2.33086  3.08492  4.09558  2.87593  2.99412  2.52557  2.85301  2.60523  2.85451  3.28130  5.60552  4.10364    189 e - - -
          2.68618  4.42225  2.77519  2.73123  3.46353  2.40513  3.72494  3.29354  2.67741  2.69355  4.24690  2.90346  2.73739  3.18146  2.89801  2.37887  2.77519  2.98518  4.58477  3.61503
          0.01619  4.47071  5.37645  0.60337  0.79178  0.46347  0.99181
     85   2.41503  5.08609  2.36124  1.75896  4.54637  3.31353  3.68380  3.80982  2.38011  3.36490  4.23951  2.82529  3.81819  2.69071  2.92570  2.36911  2.87618  3.44794  5.67676  4.24993    191 e - - -
          2.68618  4.42225  2.77519  2.73123  3.46354  2.40513  3.72494  3.29354  2.67741  2.69355  4.24690  2.90347  2.73739  3.18146  2.89801  2.37887  2.77519  2.98518  4.58477  3.61503
          0.01398  4.67267  5.39501  0.61958  0.77255  0.48576  0.95510
     86   2.70901  5.22711  1.36265  2.32056  4.53881  3.53675  3.69731  4.00455  2.49970  3.46668  4.10340  2.95009  3.58936  2.85391  2.97284  2.59455  2.98292  3.55603  5.39132  4.26833    192 d - - -
          2.68618  4.42225  2.77519  2.73123  3.46354  2.40513  3.72494  3.29354  2.67741  2.69355  4.24690  2.90347  2.73739  3.18146  2.89801  2.37887  2.77519  2.98518  4.58477  3.61503
          0.01398  4.67267  5.39501  0.61958  0.77255  0.48576  0.95510
     87   2.75277  4.21570  4.47189  3.83251  1.30795  3.95774  4.06979  2.64562  3.75747  2.37846  2.89965  3.98019  4.28086  3.92773  3.85479  3.21669  3.03400  2.48332  4.24946  2.51979    193 f - - -
          2.68618  4.42225  2.77519  2.73123  3.46354  2.40513  3.72494  3.29354  2.67741  2.69355  4.24690  2.90347  2.73739  3.18146  2.89801  2.37887  2.77519  2.98518  4.58477  3.61503
          0.01398  4.67267  5.39501  0.61958  0.77255  0.48576  0.95510
     88   2.63570  5.20200  2.54745  1.76408  4.61200  2.83523  3.55792  4.09715  2.35275  3.52423  4.28064  2.77777  3.75979  2.21126  2.81448  2.62741  2.97804  3.65875  5.70274  4.28262    194 e - - -
          2.68618  4.42225  2.77519  2.73123  3.46354  2.40513  3.72494  3.29354  2.67741  2.69354  4.24689  2.90347  2.73739  3.18146  2.89801  2.37887  2.77519  2.98518  4.58477  3.61503
          0.01485  4.58482  5.39501  0.62082  0.77112  0.48576  0.95510
     89   3.15836  4.28716  5.07354  4.36136  3.47854  4.43285  4.81561  1.32961  4.33125  1.40163  2.88170  4.53447  4.73982  4.47059  4.38709  3.76536  3.26067  1.78930  5.26098  4.08643    197 i - - -
          2.68618  4.42225  2.77519  2.73123  3.46354  2.40513  3.72494  3.29354  2.67741  2.69355  4.24690  2.90347  2.73739  3.18146  2.89801  2.37887  2.77519  2.98518  4.58477  3.61503
          0.01398  4.67267  5.39501  0.61958  0.77255  0.48576  0.95510
     90   2.20469  4.60663  3.03031  2.39149  4.27717  3.41415  3.72857  3.58003  2.40346  3.25089  3.94165  3.01464  3.95601  2.50597  2.88339  2.20753  2.30725  2.85180  5.45130  4.17305    198 a - - -
          2.68618  4.42225  2.77519  2.73123  3.46354  2.40513  3.72494  3.29354  2.67741  2.69355  4.24690  2.90347  2.73739  3.18146  2.89801  2.37887  2.77519  2.98518  4.58477  3.61503
          0.01398  4.67267  5.39501  0.61958  0.77255  0.48576  0.95510
     91   2.45382  3.58238  4.61517  4.00745  2.97707  3.87010  4.24763  2.40658  3.81649  1.37769  3.07346  4.03345  3.85501  3.96831  3.83814  3.21178  2.95654  1.92406  4.63677  3.37583    199 l - - -
          2.68618  4.42225  2.77519  2.73123  3.46354  2.40513  3.72494  3.29354  2.67741  2.69355  4.24690  2.90347  2.73739  3.18146  2.89801  2.37887  2.77519  2.98518  4.58477  3.61503
          0.01398  4.67267  5.39501  0.61958  0.77255  0.48576  0.95510
     92   2.76608  3.97406  4.68656  4.07740  2.13301  3.96615  4.27437  2.32305  3.88052  1.37606  3.05321  4.10168  4.32404  3.92918  3.85591  3.26878  3.01803  2.25439  4.68049  2.98345    200 l - - -
          2.68618  4.42225  2.77519  2.73123  3.46354  2.40513  3.72494  3.29354  2.67741  2.69355  4.24690  2.90347  2.73739  3.18146  2.89801  2.37887  2.77519  2.98518  4.58477  3.61503
          0.01398  4.67267  5.39501  0.61958  0.77255  0.48576  0.95510
     93   2.57697  5.22565  2.82479  1.57708  4.50911  3.41026  3.52725  4.07252  2.35928  3.52516  4.20556  2.82682  3.92296  2.38943  2.73255  2.45420  2.88461  3.57262  5.60319  4.26038    201 e - - -
          2.68618  4.42225  2.77519  2.73123  3.46354  2.40513  3.72494  3.29354  2.67741  2.69355  4.24690  2.90347  2.73739  3.18146  2.89801  2.37887  2.77519  2.98518  4.58477  3.61503
          0.01398  4.67267  5.39501  0.61958  0.77255  0.48576  0.95510
     94   2.49226  4.33714  4.90210  4.33028  3.57586  4.02231  4.72501  1.15380  4.18277  2.13423  3.39639  4.42918  4.66232  4.37137  4.28277  3.63004  3.25435  1.55590  5.25486  4.06502    202 i - - -
          2.68618  4.42225  2.77519  2.73123  3.46354  2.40513  3.72494  3.29354  2.67741  2.69355  4.24690  2.90347  2.73739  3.18146  2.89801  2.37887  2.77519  2.98518  4.58477  3.61503
          0.02720  4.67267  4.04649  0.61958  0.77255  0.48576  0.95510
     95   2.66123  5.11456  2.52695  2.22318  4.56989  3.45880  3.25035  3.79975  2.19364  3.45203  4.25768  2.59423  3.90651  2.63132  2.58757  2.34402  2.51962  3.24453  5.67987  4.21180    203 k - - -
          2.68618  4.42225  2.77519  2.73123  3.46354  2.40513  3.72494  3.29354  2.67741  2.69355  4.24690  2.90347  2.73739  3.18146  2.89801  2.37887  2.77519  2.98518  4.58477  3.61503
          0.09158  4.65964  2.55052  0.61958  0.77255  0.51173  0.91493
     96   2.70474  4.19975  4.10193  3.53371  2.71830  3.72630  4.06020  2.75924  3.42574  2.50031  3.43629  3.77289  3.99816  3.66624  3.63132  3.00594  2.94932  2.54452  4.68435  1.30215    204 y - - -
          2.68618  4.42225  2.77519  2.73123  3.46354  2.40513  3.72494  3.29354  2.67741  2.69355  4.24690  2.90347  2.73739  3.18146  2.89801  2.37887  2.77519  2.98518  4.58477  3.61503
          0.02704  4.58336  4.10686  0.61958  0.77255  0.39849  1.11272
     97   2.41049  5.07338  3.04973  2.51179  4.35214  3.45492  3.59077  3.74486  2.50778  3.25935  4.12162  2.67927  1.75660  2.82107  2.99394  2.41819  2.97363  3.39144  5.53646  4.19759    205 p - - -
          2.68618  4.42231  2.77488  2.73121  3.46359  2.40504  3.72500  3.29359  2.67746  2.69359  4.24695  2.90352  2.73742  3.18149  2.89804  2.37889  2.77523  2.98522  4.58483  3.61509
          0.12088  2.22516  5.14785  0.68930  0.69701  0.47689  0.96946
     98   2.52097  5.23578  2.82349  2.15534  4.56983  3.34468  3.47551  3.77009  2.24382  3.48355  4.19162  2.80623  3.80154  2.34635  2.73681  2.24221  2.64567  3.01708  5.67510  4.21888    214 e - - -
          2.68618  4.42225  2.77519  2.73123  3.46354  2.40513  3.72494  3.29354  2.67741  2.69355  4.24690  2.90347  2.73739  3.18146  2.89801  2.37887  2.77519  2.98518  4.58477  3.61503
          0.02467  4.66998  4.20010  0.61958  0.77255  0.48721  0.95280
     99   3.01612  5.39922  3.29193  2.72530  4.79673  3.39764  3.79516  4.18074  0.93617  3.65465  4.44685  3.20078  4.02685  2.86681  2.37757  2.98771  3.23520  3.81818  5.75200  4.46738    215 k - - -
          2.68618  4.42225  2.77519  2.73123  3.46354  2.40513  3.72494  3.29354  2.67741  2.69355  4.24690  2.90347  2.73739  3.18146  2.89801  2.37887  2.77519  2.98518  4.58477  3.61503
          0.01756  4.66071  4.83447  0.61958  0.77255  0.50479  0.92541
    100   2.74696  4.28028  4.19132  3.60315  1.20541  3.73788  3.86048  2.65424  3.50391  2.39873  3.37356  3.84800  4.13732  3.64956  3.66216  3.11908  3.01140  2.52770  4.44008  3.33302    216 f - - -
          2.68618  4.42225  2.77519  2.73123  3.46354  2.40513  3.72494  3.29354  2.67741  2.69355  4.24690  2.90347  2.73739  3.18146  2.89801  2.37887  2.77519  2.98518  4.58477  3.61503
          0.02990  4.66008  3.91228  0.61958  0.77255  0.51329  0.91260
    101   2.13482  4.48135  3.40567  2.87643  3.61443  3.43657  3.56289  2.66082  2.83392  2.52212  3.56328  2.91878  4.05864  3.15754  3.28704  2.67968  2.71346  1.98007  5.10841  3.65118    217 v - - -
          2.68618  4.42225  2.77519  2.73123  3.46354  2.40513  3.72494  3.29354  2.67741  2.69355  4.24690  2.90347  2.73739  3.18146  2.89801  2.37887  2.77519  2.98518  4.58477  3.61503
          0.01491  4.64456  5.26164  0.61958  0.77255  0.53047  0.88753
    102   2.66106  5.16163  2.84641  2.10315  4.54873  3.50418  3.37025  4.03158  2.25374  3.52767  4.21789  2.75597  3.87618  2.43431  2.79683  2.32086  2.08816  3.52036  5.67342  4.24660    218 t - - -
          2.68618  4.42225  2.77519  2.73123  3.46354  2.40513  3.72494  3.29354  2.67741  2.69355  4.24690  2.90347  2.73739  3.18146  2.89801  2.37887  2.77519  2.98518  4.58477  3.61503
          0.01434  4.64794  5.37029  0.61958  0.77255  0.45524  1.00592
    103   3.47092  4.78266  5.29004  4.69991  3.27009  4.72751  5.03559  1.85954  4.54235  0.71233  3.03999  4.74135  4.76640  4.58759  4.57512  4.06508  3.69038  2.43293  5.10304  4.22556    219 l - - -
          2.68618  4.42225  2.77519  2.73123  3.46354  2.40513  3.72494  3.29354  2.67741  2.69355  4.24690  2.90347  2.73739  3.18146  2.89801  2.37887  2.77519  2.98518  4.58477  3.61503
          0.01397  4.67389  5.39624  0.61958  0.77255  0.48576  0.95510
    104   2.68063  5.25845  2.68976  1.95452  4.60006  3.40882  2.97877  4.06675  2.23497  3.54559  4.26626  2.92694  3.92312  2.60798  2.69790  2.21999  2.41750  3.64727  5.69292  4.25516    220 e - - -
          2.68618  4.42225  2.77519  2.73123  3.46354  2.40513  3.72494  3.29354  2.67741  2.69355  4.24690  2.90347  2.73739  3.18146  2.89801  2.37887  2.77519  2.98518  4.58477  3.61503
          0.01397  4.67389  5.39624  0.61958  0.77255  0.48576  0.95510
    105   3.94913  5.67213  3.93772  3.81130  3.92847  4.23675  0.33193  4.81753  3.63233  4.18891  5.30774  4.18322  4.84144  4.09587  3.84649  4.00627  4.29235  4.53094  5.41498  3.85750    221 H - - -
          2.68618  4.42225  2.77519  2.73123  3.46354  2.40513  3.72494  3.29354  2.67741  2.69355  4.24690  2.90347  2.73739  3.18146  2.89801  2.37887  2.77519  2.98518  4.58477  3.61503
          0.01397  4.67389  5.39624  0.61958  0.77255  0.48576  0.95510
    106   2.60174  5.15420  3.05089  2.49709  4.50926  2.38013  3.68843  3.96964  2.37576  3.48383  4.24506  2.96188  3.00193  2.72351  2.01190  2.23006  3.00147  3.56844  5.59204  4.19430    222 r - - -
          2.68618  4.42225  2.77519  2.73123  3.46354  2.40513  3.72494  3.29354  2.67741  2.69355  4.24690  2.90347  2.73739  3.18146  2.89801  2.37887  2.77519  2.98518  4.58477  3.61503
          0.01397  4.67389  5.39624  0.61958  0.77255  0.48576  0.95510
    107   2.69872  5.27414  1.90190  2.40242  4.61254  3.53416  3.39420  4.09480  2.22876  3.57579  4.12139  2.80644  3.93567  1.95082  2.93662  2.64735  2.85051  3.65357  5.70902  4.30016    223 d - - -
          2.68618  4.42225  2.77519  2.73123  3.46354  2.40513  3.72494  3.29354  2.67741  2.69355  4.24690  2.90347  2.73739  3.18146  2.89801  2.37887  2.77519  2.98518  4.58477  3.61503
          0.01397  4.67389  5.39624  0.61958  0.77255  0.48576  0.95510
    108   3.03852  4.37889  4.96102  4.37905  3.27179  4.31603  4.68065  1.36607  4.21182  2.15369  3.39929  4.44095  4.64352  4.36609  4.27316  3.64229  3.27911  1.31913  5.15702  2.89970    224 v - - -
          2.68618  4.42225  2.77519  2.73123  3.46354  2.40513  3.72494  3.29354  2.67741  2.69355  4.24690  2.90347  2.73739  3.18146  2.89801  2.37887  2.77519  2.98518  4.58477  3.61503
          0.01397  4.67389  5.39624  0.61958  0.77255  0.48576  0.95510
    109   3.70721  5.01401  5.37673  4.79581  3.31191  4.94822  5.20404  2.61597  4.60624  0.57101  2.22186  5.00965  5.09643  4.45858  4.65755  4.29932  3.77346  2.81453  5.42593  4.15454    225 L - - -
          2.68618  4.42225  2.77519  2.73123  3.46354  2.40513  3.72494  3.29354  2.67741  2.69355  4.24690  2.90347  2.73739  3.18146  2.89801  2.37887  2.77519  2.98518  4.58477  3.61503
          0.01397  4.67389  5.39624  0.61958  0.77255  0.48576  0.95510
    110   3.31487  5.20183  4.36602  4.36849  5.49741  0.22423  5.46156  5.19410  4.65671  4.81025  5.75416  4.47325  4.66890  4.90369  4.81372  3.59352  3.94843  4.52697  6.53642  5.63734    226 G - - -
          2.68618  4.42225  2.77519  2.73123  3.46354  2.40513  3.72494  3.29354  2.67741  2.69355  4.24690  2.90347  2.73739  3.18146  2.89801  2.37887  2.77519  2.98518  4.58477  3.61503
          0.01397  4.67389  5.39624  0.61958  0.77255  0.48576  0.95510
    111   1.49275  4.63839  3.68509  3.20653  4.40773  3.44548  4.28699  3.80709  3.04545  3.47278  4.30116  3.48592  4.07178  3.51041  3.57469  1.69052  1.68831  3.25672  5.74221  4.48890    227 a - - -
          2.68618  4.42225  2.77519  2.73123  3.46354  2.40513  3.72494  3.29354  2.67741  2.69355  4.24690  2.90347  2.73739  3.18146  2.89801  2.37887  2.77519  2.98518  4.58477  3.61503
          0.01397  4.67389  5.39624  0.61958  0.77255  0.48576  0.95510
    112   3.51102  4.61944  5.43753  4.84353  2.48968  4.80962  5.12458  2.00914  4.68236  0.77398  2.88450  4.95250  5.00050  4.64083  4.67479  4.15530  3.72451  2.30334  5.36228  4.31281    228 l - - -
          2.68618  4.42225  2.77519  2.73123  3.46354  2.40513  3.72494  3.29354  2.67741  2.69355  4.24690  2.90347  2.73739  3.18146  2.89801  2.37887  2.77519  2.98518  4.58477  3.61503
          0.01397  4.67389  5.39624  0.61958  0.77255  0.48576  0.95510
    113   2.51046  4.21336  4.47560  3.87862  3.27647  3.93189  3.94796  2.34879  3.72023  1.48922  1.99773  3.95636  4.29468  3.90247  3.82705  3.22150  2.75263  2.28842  4.83322  3.62830    229 l - - -
          2.68618  4.42225  2.77519  2.73123  3.46354  2.40513  3.72494  3.29354  2.67741  2.69355  4.24690  2.90347  2.73739  3.18146  2.89801  2.37887  2.77519  2.98518  4.58477  3.61503
          0.01397  4.67389  5.39624  0.61958  0.77255  0.48576  0.95510
    114   2.73245  5.19308  2.97602  2.54197  4.55688  1.99892  3.15892  4.01667  2.62547  3.55175  4.33106  2.11054  3.99947  2.90347  3.09932  1.89615  3.08531  3.61745  5.72805  4.29714    230 s - - -
          2.68620  4.42227  2.77521  2.73119  3.46356  2.40514  3.72494  3.29356  2.67740  2.69357  4.24692  2.90349  2.73742  3.18121  2.89798  2.37889  2.77521  2.98520  4.58479  3.61504
          0.08854  2.52323  5.39624  0.31009  1.32194  0.48576  0.95510
    115   2.43089  4.28372  3.96298  3.30660  3.42832  3.79584  4.02800  2.53426  3.29422  1.43373  3.32563  3.59505  4.18638  3.33366  3.56287  2.54026  2.59027  2.44235  4.92165  3.71597    232 l - - -
          2.68618  4.42225  2.77519  2.73123  3.46354  2.40513  3.72494  3.29354  2.67741  2.69355  4.24690  2.90347  2.73739  3.18146  2.89801  2.37887  2.77519  2.98518  4.58477  3.61503
          0.01397  4.67389  5.39624  0.61958  0.77255  0.48576  0.95510
    116   3.25412  5.09517  4.22661  4.22712  5.38889  0.25955  5.35130  5.09966  4.52520  4.72980  5.64229  4.33027  4.57402  4.76878  4.70460  3.35317  3.80299  4.40648  6.50406  5.50882    233 G - - -
          2.68618  4.42225  2.77519  2.73123  3.46354  2.40513  3.72494  3.29354  2.67741  2.69355  4.24690  2.90347  2.73739  3.18146  2.89801  2.37887  2.77519  2.98518  4.58477  3.61503
          0.01397  4.67389  5.39624  0.61958  0.77255  0.48576  0.95510
    117   3.57048  4.81700  5.54972  4.99533  3.48145  4.97816  5.39933  1.15963  4.86809  1.29011  2.81919  5.12408  5.16326  4.92000  4.90180  4.35066  3.77686  1.72290  5.63598  4.56193    234 i - - -
          2.68618  4.42225  2.77519  2.73123  3.46354  2.40513  3.72494  3.29354  2.67741  2.69355  4.24690  2.90347  2.73739  3.18146  2.89801  2.37887  2.77519  2.98518  4.58477  3.61503
          0.01397  4.67389  5.39624  0.61958  0.77255  0.48576  0.95510
    118   2.69730  5.27181  2.44935  2.05174  4.61452  3.47137  3.67567  4.02474  1.57998  3.55924  4.29907  2.84310  3.93058  2.67547  2.74306  2.65749  2.90736  3.59048  5.70421  4.29555    235 k - - -
          2.68618  4.42225  2.77519  2.73123  3.46354  2.40513  3.72494  3.29354  2.67741  2.69355  4.24690  2.90347  2.73739  3.18146  2.89801  2.37887  2.77519  2.98518  4.58477  3.61503
          0.01397  4.67389  5.39624  0.61958  0.77255  0.48576  0.95510
    119   3.00603  5.00522  3.58213  2.93704  3.86867  3.81530  3.89652  3.56191  2.48580  3.09025  4.04433  3.40133  4.07353  3.10248  0.97330  3.07710  3.05994  3.33060  5.38052  3.98416    236 r - - -
          2.68618  4.42225  2.77519  2.73123  3.46354  2.40513  3.72494  3.29354  2.67741  2.69355  4.24690  2.90347  2.73739  3.18146  2.89801  2.37887  2.77519  2.98518  4.58477  3.61503
          0.01397  4.67389  5.39624  0.61958  0.77255  0.48576  0.95510
    120   2.61583  5.26664  2.30389  1.88919  4.54554  3.00765  3.65886  4.09441  2.22568  3.54251  4.30828  2.68114  3.91840  2.64782  2.83014  2.30350  2.88792  3.64467  5.64787  4.24028    237 e - - -
          2.68618  4.42225  2.77519  2.73123  3.46354  2.40513  3.72494  3.29354  2.67741  2.69355  4.24690  2.90347  2.73739  3.18146  2.89801  2.37887  2.77519  2.98518  4.58477  3.61503
          0.01397  4.67389  5.39624  0.61958  0.77255  0.48576  0.95510
    121   2.65548  4.62924  3.24510  2.64173  3.82312  3.57375  3.71204  3.18721  1.67821  2.80398  3.71118  3.16644  4.00537  2.83051  2.76697  2.70679  2.68501  2.58530  5.27885  3.69804    238 k - - -
          2.68618  4.42225  2.77519  2.73123  3.46354  2.40513  3.72494  3.29354  2.67741  2.69355  4.24690  2.90347  2.73739  3.18146  2.89801  2.37887  2.77519  2.98518  4.58477  3.61503
          0.01397  4.67389  5.39624  0.61958  0.77255  0.48576  0.95510
    122   3.04235  4.15591  4.94660  4.34633  1.59510  4.25017  4.56982  1.75836  4.15967  1.62408  3.20277  4.38656  4.56920  4.26969  4.18647  3.56967  3.24969  2.21754  5.00440  3.54669    239 f - - -
          2.68618  4.42225  2.77519  2.73123  3.46354  2.40513  3.72494  3.29354  2.67741  2.69355  4.24690  2.90347  2.73739  3.18146  2.89801  2.37887  2.77519  2.98518  4.58477  3.61503
          0.01397  4.67389  5.39624  0.61958  0.77255  0.48576  0.95510
    123   3.92816  5.55476  4.74843  4.76628  5.76658  0.13764  5.75845  5.63178  5.04355  5.14318  6.17233  4.91639  4.95555  5.30636  5.12593  4.13142  4.46202  5.00935  6.58451  5.91702    240 G - - -
          2.68618  4.42225  2.77519  2.73123  3.46354  2.40513  3.72494  3.29354  2.67741  2.69355  4.24690  2.90347  2.73739  3.18146  2.89801  2.37887  2.77519  2.98518  4.58477  3.61503
          0.01397  4.67389  5.39624  0.61958  0.77255  0.48576  0.95510
    124   3.78120  6.10667  0.34653  2.80803  5.53587  3.81712  4.60966  5.26985  3.84362  4.77095  5.76764  3.38101  4.52967  3.84603  4.49057  3.66132  4.14537  4.81333  6.65542  5.26904    241 D - - -
          2.68618  4.42225  2.77519  2.73123  3.46354  2.40513  3.72494  3.29354  2.67741  2.69355  4.24690  2.90347  2.73739  3.18146  2.89801  2.37887  2.77519  2.98518  4.58477  3.61503
          0.01397  4.67389  5.39624  0.61958  0.77255  0.48576  0.95510
    125   3.65803  4.87198  5.63756  5.12500  3.69658  5.17983  5.70837  0.66356  5.03017  1.88346  3.36096  5.30744  5.34369  5.14887  5.12820  4.58667  3.90041  1.88205  5.92288  4.81115    242 I - - -
          2.68618  4.42225  2.77519  2.73123  3.46354  2.40513  3.72494  3.29354  2.67741  2.69355  4.24690  2.90347  2.73739  3.18146  2.89801  2.37887  2.77519  2.98518  4.58477  3.61503
          0.01537  4.67389  5.13080  0.61958  0.77255  0.48576  0.95510
    126   2.68545  4.20819  4.29511  3.66964  3.11835  3.85116  3.11338  1.83874  3.57306  1.74910  3.20482  3.86675  4.22751  3.65570  3.26835  3.04157  2.90388  2.09035  4.74483  3.44333    243 l - - -
          2.68618  4.42225  2.77519  2.73123  3.46354  2.40513  3.72494  3.29354  2.67741  2.69355  4.24690  2.90347  2.73739  3.18146  2.89801  2.37887  2.77519  2.98518  4.58477  3.61503
          0.01399  4.67251  5.39486  0.61958  0.77255  0.48856  0.95064
    127   2.68998  4.24324  4.10015  3.48189  3.08917  3.73768  3.93256  2.25107  3.36079  2.26064  3.27035  3.46323  3.79110  3.57073  3.62239  2.72260  2.18738  1.72313  4.87318  3.63432    244 v - - -
          2.68620  4.42229  2.77519  2.73125  3.46356  2.40515  3.72454  3.29354  2.67744  2.69346  4.24693  2.90350  2.73743  3.18148  2.89795  2.37888  2.77521  2.98519  4.58480  3.61507
          0.24312  1.86599  2.79559  0.20422  1.68892  0.48402  0.95790
    128   2.53930  5.23437  2.02858  2.08550  4.51450  3.13778  3.44773  4.02059  2.32350  3.44398  4.23197  2.72414  3.69822  2.56625  2.87387  2.52982  2.82285  3.50399  5.61831  4.19889    246 d - - -
          2.68617  4.42226  2.77519  2.73121  3.46354  2.40513  3.72494  3.29355  2.67741  2.69355  4.24690  2.90347  2.73739  3.18146  2.89801  2.37887  2.77520  2.98517  4.58477  3.61504
          0.03702  3.52133  4.99292  0.54176  0.87162  0.42330  1.06387
    129   2.69480  5.29017  2.06511  2.04030  4.62715  2.20602  3.64740  4.07757  2.44101  3.57587  4.31406  2.70345  3.82000  2.66712  2.96091  2.62149  2.92434  3.66020  5.62752  4.31312    249 e - - -
          2.68618  4.42227  2.77520  2.73122  3.46355  2.40514  3.72490  3.29356  2.67739  2.69356  4.24689  2.90341  2.73741  3.18140  2.89802  2.37887  2.77520  2.98520  4.58478  3.61505
          0.07550  2.78868  4.49021  0.39227  1.12554  0.48630  0.95425
    130   2.68875  5.14799  2.50192  2.04276  4.30143  2.09324  3.58424  4.00632  2.36497  3.43569  4.24702  2.81371  3.90266  2.65144  2.88863  2.57016  2.77757  3.55990  5.67615  4.23946    253 e - - -
          2.68618  4.42225  2.77519  2.73122  3.46354  2.40513  3.72494  3.29353  2.67741  2.69355  4.24690  2.90347  2.73740  3.18143  2.89801  2.37886  2.77520  2.98519  4.58477  3.61503
          0.18286  3.57468  1.97261  0.49069  0.94727  0.47635  0.97034
    131   2.59514  4.89131  2.87935  2.34927  4.24060  3.43907  3.35677  3.51365  2.23900  3.21701  4.10401  2.73437  3.88929  2.55758  2.12056  2.58995  2.61972  3.26429  5.47013  3.97202    256 r - - -
          2.68618  4.42225  2.77520  2.73123  3.46353  2.40513  3.72493  3.29353  2.67741  2.69355  4.24690  2.90347  2.73740  3.18147  2.89801  2.37887  2.77517  2.98518  4.58477  3.61503
          0.02987  3.72166  5.25293  0.53154  0.88601  0.36034  1.19546
    132   2.23129  2.87242  4.60820  4.00090  3.02089  3.83797  4.24518  1.97194  3.78364  2.27681  3.26456  4.02629  4.28217  3.94051  3.85291  3.16428  2.93834  2.10850  2.28506  3.51644    258 i - - -
          2.68618  4.42225  2.77519  2.73123  3.46354  2.40513  3.72494  3.29354  2.67741  2.69355  4.24690  2.90347  2.73739  3.18146  2.89801  2.37887  2.77519  2.98518  4.58477  3.61503
          0.01397  4.67389  5.39624  0.61958  0.77255  0.48576  0.95510
    133   2.77590  5.07177  2.96814  2.53704  4.15703  3.57992  2.90160  3.73123  2.53323  3.29684  4.03367  3.07983  3.97176  1.38429  2.99651  2.77595  2.99889  3.40304  5.38697  3.53554    259 q - - -
          2.68618  4.42225  2.77519  2.73123  3.46354  2.40513  3.72494  3.29354  2.67741  2.69355  4.24690  2.90347  2.73739  3.18146  2.89801  2.37887  2.77519  2.98518  4.58477  3.61503
          0.01397  4.67389  5.39624  0.61958  0.77255  0.48576  0.95510
    134   2.69898  3.70476  4.75351  4.14692  1.86256  3.99767  4.35666  1.93496  3.94881  1.94053  3.23979  4.16283  4.37357  4.08894  3.97826  3.32226  2.98695  1.79482  4.75499  3.65735    260 v - - -
          2.68618  4.42225  2.77519  2.73123  3.46354  2.40513  3.72494  3.29354  2.67741  2.69355  4.24690  2.90347  2.73739  3.18146  2.89801  2.37887  2.77519  2.98518  4.58477  3.61503
          0.01397  4.67389  5.39624  0.61958  0.77255  0.48576  0.95510
    135   2.37573  4.08804  4.67300  4.05068  2.09689  3.94856  4.25705  1.98223  3.86673  1.94716  3.05623  4.06709  4.31021  4.01125  3.90189  3.23147  2.95568  1.84264  4.71319  3.47305    261 v - - -
          2.68618  4.42225  2.77519  2.73123  3.46354  2.40513  3.72494  3.29354  2.67741  2.69355  4.24690  2.90347  2.73739  3.18146  2.89801  2.37887  2.77519  2.98518  4.58477  3.61503
          0.01397  4.67389  5.39624  0.61958  0.77255  0.48576  0.95510
    136   2.33249  3.35009  4.64985  4.05564  3.36586  3.91062  4.37678  2.07667  3.88714  2.14515  3.25962  4.13288  4.38980  4.05918  3.96730  3.29293  2.67263  1.30758  4.92533  3.73100    262 v - - -
          2.68618  4.42225  2.77519  2.73123  3.46354  2.40513  3.72494  3.29354  2.67741  2.69354  4.24690  2.90347  2.73739  3.18146  2.89801  2.37887  2.77519  2.98518  4.58477  3.61503
          0.01619  4.46273  5.39624  0.60073  0.79498  0.48576  0.95510
    137   1.88536  4.51177  2.49086  2.26461  4.16763  3.48725  3.71061  3.80611  2.35908  3.41260  4.00865  2.92178  3.93006  2.77041  2.97923  2.48905  2.41280  3.37118  5.60615  4.22526    264 a - - -
          2.68618  4.42225  2.77519  2.73123  3.46354  2.40513  3.72494  3.29354  2.67741  2.69355  4.24690  2.90347  2.73739  3.18146  2.89801  2.37887  2.77519  2.98518  4.58477  3.61503
          0.01431  4.67389  5.32320  0.61958  0.77255  0.48576  0.95510
    138   2.37712  5.16744  2.76225  2.12388  4.58227  3.37231  3.61971  4.07314  1.93676  3.48938  4.22926  2.84587  3.91293  2.50035  2.62968  2.28245  2.79635  3.58893  5.68988  4.20898    265 k - - -
          2.68618  4.42225  2.77519  2.73123  3.46354  2.40513  3.72494  3.29354  2.67741  2.69355  4.24690  2.90347  2.73739  3.18146  2.89801  2.37887  2.77519  2.98518  4.58477  3.61503
          0.01397  4.67355  5.39590  0.61958  0.77255  0.48646  0.95399
    139   2.67885  5.26919  2.52172  1.57054  4.61133  3.45225  3.47010  4.02465  2.30888  3.57310  4.31117  2.81755  3.56228  2.58419  2.82862  2.49076  2.86196  3.61902  5.70298  4.29221    266 e - - -
          2.68618  4.42225  2.77519  2.73123  3.46354  2.40513  3.72494  3.29354  2.67741  2.69355  4.24690  2.90347  2.73739  3.18146  2.89801  2.37887  2.77519  2.98518  4.58477  3.61503
          0.01397  4.67355  5.39590  0.61958  0.77255  0.48646  0.95399
    140   2.71677  4.10491  4.67095  4.06227  2.86154  3.94951  4.24503  1.70431  3.82456  1.91289  2.23041  4.00739  4.31108  3.97716  3.90198  3.22314  2.89844  1.99073  4.79456  3.47847    267 i - - -
          2.68618  4.42225  2.77519  2.73123  3.46354  2.40513  3.72494  3.29354  2.67741  2.69355  4.24690  2.90347  2.73739  3.18146  2.89801  2.37887  2.77519  2.98518  4.58477  3.61503
          0.01397  4.67355  5.39590  0.61958  0.77255  0.48646  0.95399
    141   1.77160  4.80422  3.13215  2.39096  4.00081  3.23223  3.77968  3.42065  2.46116  2.93756  3.80179  3.10789  3.98581  2.86726  3.03668  2.34523  2.77840  2.73269  5.38090  4.08079    268 a - - -
          2.68618  4.42225  2.77519  2.73123  3.46354  2.40513  3.72494  3.29354  2.67741  2.69355  4.24690  2.90347  2.73739  3.18146  2.89801  2.37887  2.77519  2.98518  4.58477  3.61503
          0.01397  4.67355  5.39590  0.61958  0.77255  0.48646  0.95399
    142   2.60271  5.21978  1.92103  2.25813  4.53217  3.29042  3.59601  4.01445  2.43823  3.38145  4.21625  2.79730  3.13547  2.70824  2.87887  2.25016  2.78790  3.56047  5.68147  4.27615    269 d - - -
          2.68618  4.42225  2.77519  2.73123  3.46354  2.40513  3.72494  3.29354  2.67741  2.69355  4.24690  2.90347  2.73739  3.18146  2.89801  2.37887  2.77519  2.98518  4.58477  3.61503
          0.01397  4.67355  5.39590  0.61958  0.77255  0.48646  0.95399
    143   3.52930  4.87507  4.85606  4.59172  1.37169  4.54379  3.92146  3.17236  4.41286  2.51672  3.89062  4.40129  4.86805  4.36151  4.42400  3.83063  3.77559  3.14550  3.83689  1.04442    270 y - - -
          2.68618  4.42225  2.77519  2.73123  3.46354  2.40513  3.72494  3.29354  2.67741  2.69355  4.24690  2.90347  2.73739  3.18146  2.89801  2.37887  2.77519  2.98518  4.58477  3.61503
          0.01397  4.67355  5.39590  0.61958  0.77255  0.48646  0.95399
    144   2.96835  4.39557  5.05269  4.46262  2.38546  4.36256  4.72577  1.66171  4.28495  1.53850  3.16611  4.50779  4.67396  4.40573  4.31780  3.67010  3.31904  1.55055  5.15954  3.97337    271 l - - -
          2.68618  4.42225  2.77519  2.73123  3.46354  2.40513  3.72494  3.29354  2.67741  2.69355  4.24690  2.90347  2.73739  3.18146  2.89801  2.37887  2.77519  2.98518  4.58477  3.61503
          0.01518  4.67355  5.16246  0.61958  0.77255  0.48646  0.95399
    145   2.62596  4.34855  2.99378  2.22446  4.23402  3.53947  3.51286  3.14070  2.26137  2.88964  3.51210  2.87928  3.92616  2.45147  2.48596  2.55825  2.73820  3.17470  5.55701  4.06539    272 e - - -
          2.68618  4.42225  2.77519  2.73123  3.46354  2.40513  3.72494  3.29354  2.67741  2.69355  4.24690  2.90347  2.73739  3.18146  2.89801  2.37887  2.77519  2.98518  4.58477  3.61503
          0.01926  4.67236  4.63327  0.61958  0.77255  0.48495  0.95641
    146   2.47462  4.84202  2.93542  2.44228  3.95593  3.30449  3.73355  3.22580  2.61061  2.42070  2.81977  2.95948  3.98064  2.57565  2.95171  2.48874  2.60231  3.04395  5.20995  4.05792    273 l - - -
          2.68618  4.42225  2.77519  2.73123  3.46354  2.40513  3.72494  3.29354  2.67741  2.69355  4.24690  2.90347  2.73739  3.18146  2.89801  2.37887  2.77519  2.98518  4.58477  3.61503
          0.01404  4.66836  5.39071  0.61958  0.77255  0.47996  0.96445
    147   2.73812  5.26554  2.95327  2.10839  4.59953  3.43612  2.85354  4.07869  2.47657  3.55509  4.26269  1.99214  3.93867  2.05646  2.95458  2.59821  2.83800  3.62928  5.70321  4.24557    274 n - - -
          2.68618  4.42225  2.77519  2.73123  3.46354  2.40513  3.72494  3.29354  2.67741  2.69355  4.24690  2.90347  2.73739  3.18146  2.89801  2.37887  2.77519  2.98518  4.58477  3.61503
          0.01494  4.57645  5.39590  0.62095  0.77096  0.48646  0.95399
    148   3.07566  4.42943  5.00288  4.39736  2.73641  4.28483  4.61057  1.90689  4.20561  1.19824  3.04738  4.43228  4.59371  4.29839  4.21844  3.60562  3.26038  1.76783  4.25873  3.86304    277 l - - -
          2.68618  4.42225  2.77519  2.73123  3.46354  2.40513  3.72494  3.29354  2.67741  2.69355  4.24690  2.90347  2.73739  3.18146  2.89801  2.37887  2.77519  2.98518  4.58477  3.61503
          0.01397  4.67355  5.39590  0.61958  0.77255  0.48646  0.95399
    149   2.71877  5.21182  2.47357  2.25948  4.49597  3.39850  3.41145  3.94063  2.34790  3.50013  4.27120  2.74502  3.90652  2.52492  2.70012  2.48942  1.96202  3.49504  5.68155  4.25015    278 t - - -
          2.68618  4.42225  2.77519  2.73123  3.46354  2.40513  3.72494  3.29354  2.67741  2.69355  4.24690  2.90347  2.73739  3.18146  2.89801  2.37887  2.77519  2.98518  4.58477  3.61503
          0.01397  4.67355  5.39590  0.61958  0.77255  0.48646  0.95399
    150   2.68248  5.25546  3.03436  2.41347  4.59639  3.35316  3.22637  4.07083  1.81818  3.54909  4.20270  2.99535  3.94077  2.17346  2.32133  2.31417  2.88430  3.63900  5.68568  4.19092    279 k - - -
          2.68618  4.42225  2.77519  2.73123  3.46354  2.40513  3.72494  3.29354  2.67741  2.69355  4.24690  2.90347  2.73739  3.18146  2.89801  2.37887  2.77519  2.98518  4.58477  3.61503
          0.01397  4.67355  5.39590  0.61958  0.77255  0.48646  0.95399
    151   2.92576  4.67495  5.41568  4.90392  3.84235  4.91434  5.48968  0.91027  4.81082  2.49685  3.51726  5.04237  5.17800  5.03070  4.94839  4.29966  3.66627  1.22724  5.91030  4.70958    280 i - - -
          2.68618  4.42225  2.77519  2.73123  3.46354  2.40513  3.72494  3.29354  2.67741  2.69355  4.24690  2.90347  2.73739  3.18146  2.89801  2.37887  2.77519  2.98518  4.58477  3.61503
          0.01397  4.67355  5.39590  0.61958  0.77255  0.48646  0.95399
    152   2.54000  5.14427  3.00634  2.55576  4.36325  1.56404  2.87737  3.89517  2.18278  3.44431  4.23183  3.05304  3.99140  2.92954  2.96681  2.73257  3.05262  3.50866  5.63321  4.26966    281 g - - -
          2.68618  4.42225  2.77519  2.73123  3.46354  2.40513  3.72494  3.29354  2.67741  2.69355  4.24690  2.90347  2.73739  3.18146  2.89801  2.37887  2.77519  2.98518  4.58477  3.61503
          0.01397  4.67355  5.39590  0.61958  0.77255  0.48646  0.95399
    153   2.87448  5.32173  3.16736  2.59235  4.68778  3.33409  3.56262  4.13648  1.58691  3.58290  4.35743  2.66628  3.67564  2.81500  1.70881  2.73104  3.07304  3.72674  5.71533  4.36437    282 k - - -
          2.68618  4.42225  2.77519  2.73123  3.46354  2.40513  3.72494  3.29354  2.67741  2.69355  4.24690  2.90347  2.73739  3.18146  2.89801  2.37887  2.77519  2.98518  4.58477  3.61503
          0.01397  4.67355  5.39590  0.61958  0.77255  0.48646  0.95399
    154   1.93478  4.33227  3.88725  3.22111  3.32105  3.74239  3.86772  2.37305  3.19474  2.44780  3.32224  3.54794  4.17772  3.45808  3.54206  2.77071  2.37709  1.91142  4.93243  3.52441    283 v - - -
          2.68618  4.42225  2.77519  2.73123  3.46354  2.40513  3.72494  3.29354  2.67741  2.69355  4.24690  2.90347  2.73739  3.18146  2.89801  2.37887  2.77519  2.98518  4.58477  3.61503
          0.01397  4.67355  5.39590  0.61958  0.77255  0.48646  0.95399
    155   2.58371  5.23453  2.98809  2.44612  4.55243  3.08356  3.22256  4.03701  1.84114  3.53052  4.27138  2.69016  2.98842  2.74548  2.80221  2.24298  2.64105  3.56226  5.67460  4.26362    284 k - - -
          2.68618  4.42225  2.77519  2.73123  3.46354  2.40513  3.72494  3.29354  2.67741  2.69355  4.24690  2.90347  2.73739  3.18146  2.89801  2.37887  2.77519  2.98518  4.58477  3.61503
          0.01397  4.67355  5.39590  0.61958  0.77255  0.48646  0.95399
    156   3.30637  4.71411  5.47914  4.98891  4.05442  5.00613  5.66189  1.52648  4.90603  2.44785  3.83439  5.14289  5.26749  5.15822  5.06901  4.32859  3.65874  0.67130  6.07698  4.85910    285 V - - -
          2.68618  4.42225  2.77519  2.73123  3.46354  2.40513  3.72494  3.29354  2.67741  2.69355  4.24690  2.90347  2.73739  3.18146  2.89801  2.37887  2.77519  2.98518  4.58477  3.61503
          0.01977  4.67355  4.58186  0.61958  0.77255  0.48646  0.95399
    157   2.65742  5.20835  2.96995  2.38627  4.32423  3.50890  3.10642  3.87260  2.05233  3.23830  3.90191  2.84956  3.92649  2.46948  2.37520  2.24976  2.59966  3.49948  5.44519  4.19607    286 k - - -
          2.68618  4.42225  2.77519  2.73123  3.46354  2.40513  3.72494  3.29354  2.67741  2.69355  4.24690  2.90347  2.73739  3.18146  2.89801  2.37887  2.77519  2.98518  4.58477  3.61503
          0.01405  4.66783  5.39018  0.61958  0.77255  0.49799  0.93586
    158   2.71769  3.94948  4.64214  4.03272  2.63679  3.88786  4.23529  2.26365  3.83614  1.37887  3.17605  4.04427  4.12962  3.98266  3.85724  3.20094  2.56232  2.10319  3.89138  3.57834    287 l - - -
          2.68618  4.42225  2.77519  2.73123  3.46354  2.40513  3.72494  3.29354  2.67741  2.69355  4.24690  2.90347  2.73739  3.18146  2.89801  2.37887  2.77519  2.98518  4.58477  3.61503
          0.01405  4.66783  5.39018  0.61958  0.77255  0.48679  0.95347
    159   2.67686  5.17633  2.80742  1.78368  4.47397  3.50506  3.57115  3.50491  2.11129  3.35579  4.06587  2.81525  3.92432  2.61592  2.66825  2.51090  2.76259  3.21741  5.67021  4.23270    288 e - - -
          2.68618  4.42225  2.77519  2.73122  3.46354  2.40513  3.72495  3.29354  2.67740  2.69355  4.24690  2.90347  2.73740  3.18147  2.89800  2.37887  2.77520  2.98518  4.58475  3.61503
          0.02028  4.34473  4.94723  0.66186  0.72545  0.49112  0.94660
    160   2.60136  5.18428  2.93599  1.73563  4.43892  3.51580  3.69484  3.45718  2.25539  3.05809  4.17280  2.96408  3.07852  2.64713  2.77766  2.56809  2.84619  3.17098  5.63607  4.21415    296 e - - -
          2.68618  4.42225  2.77519  2.73123  3.46354  2.40513  3.72494  3.29354  2.67741  2.69355  4.24690  2.90347  2.73739  3.18146  2.89801  2.37887  2.77519  2.98518  4.58477  3.61503
          0.01481  4.66869  5.23742  0.61958  0.77255  0.49448  0.94131
    161   2.67662  4.01930  3.94799  3.33921  3.38521  3.79838  4.03252  1.90207  2.73736  2.01438  3.25571  3.70881  4.17784  3.25202  3.17985  3.04201  2.84806  1.97455  4.84443  3.64971    297 i - - -
          2.68618  4.42226  2.77518  2.73122  3.46355  2.40513  3.72495  3.29355  2.67740  2.69355  4.24691  2.90346  2.73739  3.18147  2.89802  2.37886  2.77518  2.98519  4.58478  3.61504
          0.07064  3.08454  3.79625  0.40977  1.09006  0.48760  0.95218
    162   2.54442  5.22731  2.42024  2.26499  4.55637  3.38276  3.64667  4.01776  2.40069  3.41500  4.21747  2.82265  2.18527  2.75474  2.94069  2.27821  2.82847  3.56368  5.66956  4.20745    299 p - - -
          2.68618  4.42225  2.77519  2.73123  3.46354  2.40513  3.72494  3.29354  2.67741  2.69355  4.24690  2.90347  2.73739  3.18146  2.89801  2.37887  2.77519  2.98518  4.58477  3.61503
          0.02515  4.65324  4.17926  0.61958  0.77255  0.52467  0.89588
    163   2.60192  4.16332  3.99243  3.38670  2.51845  3.67772  3.88753  2.47671  3.32397  1.65151  3.17171  3.63274  3.59933  3.53939  3.24582  2.97944  2.86806  2.39787  3.95657  3.25622    300 l - - -
          2.68618  4.42225  2.77520  2.73123  3.46354  2.40513  3.72494  3.29353  2.67741  2.69355  4.24690  2.90347  2.73740  3.18145  2.89801  2.37887  2.77520  2.98517  4.58477  3.61503
          0.01971  4.22591  5.31656  0.57958  0.82128  0.47010  0.98066
    164   2.49163  5.20984  2.43988  2.01839  4.56154  3.36693  3.55382  3.98603  2.31558  3.40139  4.21486  2.69739  3.86093  2.63546  2.89611  2.18257  2.54472  3.55245  5.68405  4.25962    302 e - - -
          2.68618  4.42226  2.77518  2.73121  3.46355  2.40512  3.72495  3.29354  2.67742  2.69355  4.24689  2.90348  2.73736  3.18147  2.89801  2.37887  2.77521  2.98516  4.58478  3.61504
          0.03786  3.46915  5.11384  0.71034  0.67625  0.48579  0.95506
    165   2.48996  5.18967  2.36031  1.92718  4.48536  3.45994  3.46838  4.06849  2.25207  3.49987  4.20111  2.71605  3.83196  2.30382  2.80188  2.52614  2.86874  3.60538  5.69193  4.22914    308 e - - -
          2.68618  4.42225  2.77519  2.73123  3.46354  2.40513  3.72494  3.29354  2.67741  2.69355  4.24690  2.90347  2.73739  3.18146  2.89801  2.37887  2.77519  2.98518  4.58477  3.61503
          0.02290  4.66981  4.32286  0.61958  0.77255  0.48646  0.95398
    166   2.39110  4.14866  4.42341  3.87413  2.86907  3.82551  4.03110  2.16646  3.53032  1.56870  2.87076  3.97251  4.15357  3.58866  3.40969  3.16319  2.96864  2.09879  4.49936  3.43731    309 l - - -
          2.68618  4.42225  2.77520  2.73123  3.46354  2.40513  3.72495  3.29354  2.67741  2.69355  4.24690  2.90347  2.73739  3.18146  2.89799  2.37887  2.77519  2.98516  4.58477  3.61503
          0.03705  3.59295  4.72668  0.49392  0.94220  0.47752  0.96843
    167   2.67038  4.22346  4.09826  3.41869  3.26796  3.83129  4.04879  1.88482  3.20260  1.76160  3.14590  3.69822  3.92419  3.40550  3.07822  3.07053  2.84751  2.14715  4.61169  3.59881    311 l - - -
          2.68618  4.42225  2.77519  2.73123  3.46354  2.40513  3.72494  3.29354  2.67741  2.69355  4.24690  2.90347  2.73739  3.18146  2.89801  2.37887  2.77519  2.98518  4.58477  3.61503
          0.01437  4.66818  5.32328  0.61958  0.77255  0.49514  0.94029
    168   2.49801  5.08499  2.87515  2.23627  4.27020  3.43283  3.49423  3.27693  2.35930  3.02847  4.05479  2.90043  3.08239  2.45604  2.82472  2.58405  2.58830  2.87852  5.37085  4.11897    312 e - - -
          2.68618  4.42225  2.77519  2.73123  3.46354  2.40513  3.72494  3.29354  2.67741  2.69355  4.24690  2.90347  2.73739  3.18146  2.89801  2.37887  2.77519  2.98518  4.58477  3.61503
          0.01404  4.66852  5.39086  0.61958  0.77255  0.49557  0.93962
    169   2.49100  4.84272  3.18149  2.57216  3.96234  3.48362  3.69926  3.06200  2.49926  2.95103  3.76224  3.00759  2.27799  2.86555  3.02130  2.37152  2.73924  2.59409  5.38053  4.03924    313 p - - -
          2.68618  4.42225  2.77519  2.73123  3.46354  2.40513  3.72494  3.29354  2.67741  2.69355  4.24690  2.90347  2.73739  3.18146  2.89801  2.37887  2.77519  2.98518  4.58477  3.61503
          0.03117  4.63575  3.86390  0.61681  0.77579  0.48680  0.95345
    170   2.54750  5.19527  2.81025  1.92733  4.51482  3.44471  3.51673  3.53454  2.09519  3.31765  4.19262  2.77445  3.62663  2.50706  2.79996  2.58170  2.75968  3.07903  5.58672  4.24631    315 e - - -
          2.68618  4.42225  2.77519  2.73122  3.46354  2.40512  3.72493  3.29354  2.67740  2.69354  4.24690  2.90347  2.73739  3.18146  2.89801  2.37886  2.77520  2.98519  4.58477  3.61503
          0.04986  3.71611  3.71682  0.54974  0.86061  0.47026  0.98039
    171   2.63264  5.18503  2.20857  1.87083  4.57277  3.48792  3.65357  3.80577  2.35626  3.44605  4.21997  2.73213  3.47553  2.59853  2.88255  2.51330  2.81400  3.14110  5.67428  4.25132    320 e - - -
          2.68618  4.42225  2.77519  2.73123  3.46354  2.40513  3.72494  3.29354  2.67741  2.69355  4.24690  2.90347  2.73739  3.18146  2.89801  2.37887  2.77519  2.98518  4.58477  3.61503
          0.01428  4.65207  5.37442  0.61958  0.77255  0.52744  0.89187
    172   2.58092  5.22139  2.29421  1.92721  4.52733  3.44504  3.53068  3.96905  2.21576  3.47202  4.20075  2.63855  3.76844  2.54094  2.81659  2.53358  2.75029  3.45424  5.68374  4.19627    321 e - - -
          2.68618  4.42225  2.77519  2.73123  3.46353  2.40513  3.72495  3.29353  2.67741  2.69354  4.24690  2.90345  2.73740  3.18147  2.89801  2.37886  2.77519  2.98518  4.58477  3.61503
          0.02954  3.94530  4.62963  0.63117  0.75923  0.46375  0.99133
    173   2.62579  4.25766  4.08699  3.47045  3.06501  3.35938  4.07244  2.66648  3.39778  2.17106  3.21723  3.76259  4.19008  3.61821  3.58279  2.67874  2.85829  2.44393  1.86876  2.99753    333 w - - -
          2.68618  4.42225  2.77519  2.73123  3.46354  2.40513  3.72494  3.29354  2.67741  2.69355  4.24690  2.90347  2.73739  3.18146  2.89801  2.37887  2.77519  2.98518  4.58477  3.61503
          0.01677  4.66772  4.92859  0.61958  0.77255  0.48476  0.95671
    174   2.66538  5.21523  2.83324  1.82139  4.44870  3.47702  3.56492  3.53867  2.21549  3.32043  4.09948  2.94812  3.92569  2.33644  2.78220  2.57584  2.62883  3.08805  5.65954  4.23081    334 e - - -
          2.68617  4.42225  2.77519  2.73123  3.46354  2.40513  3.72495  3.29354  2.67741  2.69355  4.24690  2.90346  2.73739  3.18147  2.89799  2.37887  2.77519  2.98519  4.58477  3.61503
          0.01598  4.48357  5.39151  0.71489  0.67187  0.48917  0.94968
    175   2.66364  5.18939  2.74978  1.64203  4.34407  3.51396  3.56332  3.54078  2.44109  3.24087  3.99728  2.86942  3.41971  2.66930  2.89421  2.52940  2.60207  3.41445  5.26944  4.09976    345 e - - -
          2.68618  4.42225  2.77519  2.73123  3.46354  2.40513  3.72494  3.29354  2.67741  2.69355  4.24690  2.90347  2.73739  3.18146  2.89801  2.37887  2.77519  2.98518  4.58477  3.61503
          0.01401  4.67104  5.39338  0.61958  0.77255  0.49155  0.94591
    176   2.58398  5.03770  3.03395  2.12541  3.91079  3.48968  3.40509  3.32611  2.17610  2.84889  3.30340  2.99526  3.95372  2.57871  2.71108  2.53840  2.84008  2.94045  5.46518  4.09376    346 e - - -
          2.68618  4.42225  2.77520  2.73123  3.46353  2.40513  3.72494  3.29354  2.67741  2.69354  4.24690  2.90347  2.73740  3.18146  2.89800  2.37887  2.77519  2.98518  4.58477  3.61503
          0.01939  4.26299  5.27355  0.58058  0.82001  0.48894  0.95005
    177   2.65260  5.18431  2.49125  2.17018  3.77486  3.40252  3.43536  3.89049  2.44129  3.33505  3.99629  2.76910  3.88784  2.59445  2.90326  2.25949  2.36243  3.08878  5.34216  4.17568    348 e - - -
          2.68618  4.42225  2.77519  2.73123  3.46354  2.40513  3.72494  3.29354  2.67741  2.69355  4.24690  2.90347  2.73739  3.18146  2.89801  2.37887  2.77519  2.98518  4.58477  3.61503
          0.01442  4.67125  5.30774  0.61958  0.77255  0.49112  0.94660
    178   2.45879  4.09171  3.83482  3.34570  3.03318  3.21593  3.79017  2.07681  3.26561  2.03624  3.30792  3.75148  4.20898  3.53701  3.59421  3.01472  2.37573  2.08258  4.87479  3.49836    349 l - - -
          2.68618  4.42225  2.77519  2.73123  3.46354  2.40513  3.72494  3.29354  2.67741  2.69355  4.24690  2.90347  2.73739  3.18146  2.89801  2.37887  2.77519  2.98518  4.58477  3.61503
          0.01401  4.67084  5.39319  0.61958  0.77255  0.48869  0.95044
    179   2.74172  4.19382  4.04869  3.46906  3.21708  3.82977  4.06178  2.42074  3.37450  2.09211  3.33280  3.56295  4.18688  3.60665  3.58725  2.57961  1.55714  2.36995  4.89806  3.69726    350 t - - -
          2.68618  4.42225  2.77519  2.73123  3.46354  2.40513  3.72494  3.29354  2.67741  2.69355  4.24690  2.90347  2.73739  3.18146  2.89801  2.37887  2.77519  2.98518  4.58477  3.61503
          0.01400  4.67183  5.39418  0.61958  0.77255  0.48995  0.94845
    180   2.62232  4.05249  4.66349  4.08064  3.41957  4.11801  4.48297  2.14595  3.93267  2.15750  3.36323  4.19772  4.47531  4.12411  4.04599  3.08878  2.93254  1.04870  5.05635  3.86795    351 v - - -
          2.68618  4.42225  2.77519  2.73123  3.46354  2.40513  3.72494  3.29354  2.67741  2.69355  4.24690  2.90347  2.73739  3.18146  2.89801  2.37887  2.77519  2.98518  4.58477  3.61503
          0.01400  4.67183  5.39418  0.61958  0.77255  0.48995  0.94845
    181   2.09320  4.89262  3.17769  2.65439  4.15844  3.52375  3.80774  3.52902  2.64228  3.16294  3.86373  3.11166  3.59017  2.90019  3.10758  1.45629  2.79852  3.22052  5.45684  4.13536    352 s - - -
          2.68618  4.42225  2.77519  2.73123  3.46354  2.40513  3.72494  3.29354  2.67741  2.69355  4.24690  2.90347  2.73739  3.18146  2.89801  2.37887  2.77519  2.98518  4.58477  3.61503
          0.01400  4.67183  5.39418  0.61958  0.77255  0.48995  0.94845
    182   2.39900  4.59045  3.94278  3.78003  5.03707  3.16734  4.87675  4.50540  3.91380  4.17957  4.97285  3.74617  4.13948  4.12733  4.13268  0.50700  3.13432  3.79679  6.35682  5.17684    353 S - - -
          2.68618  4.42225  2.77519  2.73123  3.46354  2.40513  3.72494  3.29354  2.67741  2.69355  4.24690  2.90347  2.73739  3.18146  2.89801  2.37887  2.77519  2.98518  4.58477  3.61503
          0.01400  4.67183  5.39418  0.61958  0.77255  0.48995  0.94845
    183   2.74315  4.15476  4.42439  3.82779  2.99948  3.90168  4.16234  2.61101  3.61805  1.18605  2.51559  3.95586  3.76896  3.74868  3.72845  3.16086  2.93351  2.41876  4.57864  3.52755    354 l - - -
          2.68618  4.42225  2.77519  2.73123  3.46354  2.40513  3.72494  3.29354  2.67741  2.69355  4.24690  2.90347  2.73739  3.18146  2.89801  2.37887  2.77519  2.98518  4.58477  3.61503
          0.01400  4.67183  5.39418  0.61958  0.77255  0.48995  0.94845
    184   4.17363  5.81443  4.75930  4.17939  5.39541  4.40968  4.74928  5.06597  3.00645  4.43161  5.46110  4.45220  4.92083  3.97781  0.24783  4.25552  4.41554  4.76388  6.17700  5.21834    355 R - - -
          2.68618  4.42225  2.77519  2.73123  3.46354  2.40513  3.72494  3.29354  2.67741  2.69355  4.24690  2.90347  2.73739  3.18146  2.89801  2.37887  2.77519  2.98518  4.58477  3.61503
          0.01400  4.67183  5.39418  0.61958  0.77255  0.48995  0.94845
    185   3.28174  4.76054  5.38377  4.80503  3.32530  4.83403  5.18138  1.96323  4.66314  0.71837  3.02165  4.95061  5.03237  4.64509  4.69944  4.18315  3.72681  2.14392  5.45290  4.39473    356 l - - -
          2.68618  4.42225  2.77519  2.73123  3.46354  2.40513  3.72494  3.29354  2.67741  2.69355  4.24690  2.90347  2.73739  3.18146  2.89801  2.37887  2.77519  2.98518  4.58477  3.61503
          0.01400  4.67183  5.39418  0.61958  0.77255  0.48995  0.94845
    186   4.08662  6.12473  0.24056  3.19819  5.66671  4.04344  4.92027  5.49007  4.18531  4.95786  6.01498  3.77395  4.74609  4.20163  4.75794  4.00061  4.45794  5.05911  6.63501  5.49068    357 D - - -
          2.68618  4.42225  2.77519  2.73123  3.46354  2.40513  3.72494  3.29354  2.67741  2.69355  4.24690  2.90347  2.73739  3.18146  2.89801  2.37887  2.77519  2.98518  4.58477  3.61503
          0.01400  4.67183  5.39418  0.61958  0.77255  0.48995  0.94845
    187   1.99199  4.84833  3.22944  2.66492  4.06786  2.90478  3.82768  3.41208  2.42647  3.01376  3.93610  2.86280  3.99986  2.98674  3.04640  2.55972  2.31702  2.38652  5.37930  4.06856    358 a - - -
          2.68618  4.42225  2.77519  2.73123  3.46354  2.40513  3.72494  3.29354  2.67741  2.69355  4.24690  2.90347  2.73739  3.18146  2.89801  2.37887  2.77519  2.98518  4.58477  3.61503
          0.01400  4.67183  5.39418  0.61958  0.77255  0.48995  0.94845
    188   3.32520  4.67844  5.42347  4.88606  3.53839  4.85488  5.34082  1.32580  4.76680  1.76623  3.24653  4.99581  5.10203  4.91474  4.84698  4.22580  3.62093  1.09719  5.69938  4.54833    359 v - - -
          2.68618  4.42225  2.77519  2.73123  3.46354  2.40513  3.72494  3.29354  2.67741  2.69355  4.24690  2.90347  2.73739  3.18146  2.89801  2.37887  2.77519  2.98518  4.58477  3.61503
          0.01400  4.67183  5.39418  0.61958  0.77255  0.48995  0.94845
    189   2.53742  3.90314  4.89358  4.30933  3.49544  4.16917  4.61577  1.50752  4.13979  1.73395  3.23724  4.36539  4.57832  4.30589  4.20390  3.51017  3.16705  1.50505  5.12218  3.93839    360 v - - -
          2.68618  4.42225  2.77519  2.73123  3.46354  2.40513  3.72494  3.29354  2.67741  2.69355  4.24690  2.90347  2.73739  3.18146  2.89801  2.37887  2.77519  2.98518  4.58477  3.61503
          0.01400  4.67183  5.39418  0.61958  0.77255  0.48995  0.94845
    190   1.53051  4.84622  3.25773  2.75919  4.44597  3.05704  3.92275  3.87755  2.27803  3.46537  4.26505  3.22338  4.01756  3.08651  3.18243  1.67392  3.05159  3.47939  5.67954  4.35352    361 a - - -
          2.68618  4.42225  2.77519  2.73123  3.46354  2.40513  3.72494  3.29354  2.67741  2.69355  4.24690  2.90347  2.73739  3.18146  2.89801  2.37887  2.77519  2.98518  4.58477  3.61503
          0.01400  4.67183  5.39418  0.61958  0.77255  0.48429  0.95747
    191   2.26059  5.24728  2.52329  1.91539  4.58424  3.24218  3.43999  4.04062  2.38931  3.48619  4.25040  2.84178  3.92423  2.64070  2.92317  2.30231  2.59516  3.43021  5.68475  4.27830    362 e - - -
          2.68618  4.42225  2.77519  2.73123  3.46354  2.40513  3.72494  3.29354  2.67741  2.69355  4.24690  2.90347  2.73739  3.18146  2.89801  2.37887  2.77519  2.98518  4.58477  3.61503
          0.01397  4.67355  5.39590  0.61958  0.77255  0.48646  0.95399
    192   2.13166  3.95842  4.46014  3.86345  3.23062  3.06827  4.23306  1.99864  3.70635  2.23249  2.87915  3.95447  4.27725  3.88950  3.81292  3.01725  2.85877  1.66534  4.81997  3.62751    363 v - - -
          2.68618  4.42225  2.77519  2.73123  3.46354  2.40513  3.72494  3.29354  2.67741  2.69355  4.24690  2.90347  2.73739  3.18146  2.89801  2.37887  2.77519  2.98518  4.58477  3.61503
          0.01397  4.67355  5.39590  0.61958  0.77255  0.48646  0.95399
    193   2.71399  3.58526  4.47898  3.87940  1.97462  3.87743  3.70039  2.48275  3.69156  2.09659  3.26582  3.97030  4.19877  3.87932  3.80838  2.96851  2.69617  2.39676  4.68545  2.08380    364 f - - -
          2.68618  4.42225  2.77519  2.73123  3.46354  2.40513  3.72494  3.29354  2.67741  2.69355  4.24690  2.90347  2.73739  3.18146  2.89801  2.37887  2.77519  2.98518  4.58477  3.61503
          0.01511  4.56011  5.39590  0.60980  0.78407  0.48646  0.95399
    194   2.75387  5.27026  2.91087  2.45846  4.61282  3.20719  2.74892  4.09123  2.12716  3.57031  4.31377  2.04252  3.82548  2.68556  2.15494  2.64463  2.99430  3.66003  5.70020  4.29880    366 n - - -
          2.68618  4.42225  2.77519  2.73123  3.46354  2.40513  3.72494  3.29354  2.67741  2.69355  4.24690  2.90347  2.73739  3.18146  2.89801  2.37887  2.77519  2.98518  4.58477  3.61503
          0.01397  4.67355  5.39590  0.61958  0.77255  0.48646  0.95399
    195   2.74060  4.15482  4.35439  3.60649  3.04366  3.89198  4.18949  1.89918  3.13907  1.56322  2.85155  3.93767  4.25874  3.43288  3.74028  3.16133  2.95162  2.25047  4.31805  3.40044    367 l - - -
          2.68618  4.42225  2.77519  2.73123  3.46354  2.40513  3.72494  3.29354  2.67741  2.69355  4.24690  2.90347  2.73739  3.18146  2.89801  2.37887  2.77519  2.98518  4.58477  3.61503
          0.01397  4.67355  5.39590  0.61958  0.77255  0.48646  0.95399
    196   2.52453  4.60574  3.87102  3.63911  4.96957  3.08442  4.75634  4.42738  3.70102  4.08105  4.87166  3.75794  3.28895  4.01883  4.06565  0.56960  3.04949  3.75843  6.27594  5.08021    368 S - - -
          2.68618  4.42225  2.77519  2.73123  3.46354  2.40513  3.72494  3.29354  2.67741  2.69355  4.24690  2.90347  2.73739  3.18146  2.89801  2.37887  2.77519  2.98518  4.58477  3.61503
          0.01397  4.67355  5.39590  0.61958  0.77255  0.48646  0.95399
    197   3.97049  5.71670  4.61372  3.97161  5.20360  4.32213  4.53488  4.82502  2.75823  4.10320  5.22670  4.24140  4.80695  3.73976  0.31807  4.03937  4.20016  4.53371  6.05744  5.00347    369 R - - -
          2.68618  4.42225  2.77519  2.73123  3.46354  2.40513  3.72494  3.29354  2.67741  2.69355  4.24690  2.90347  2.73739  3.18146  2.89801  2.37887  2.77519  2.98518  4.58477  3.61503
          0.01397  4.67355  5.39590  0.61958  0.77255  0.48646  0.95399
    198   2.32176  5.22272  2.99569  2.43486  4.54936  3.33065  3.43180  4.02169  2.28359  3.49949  4.26967  2.69154  3.91130  1.99054  2.94213  2.09745  2.65008  3.57060  5.66703  4.26839    370 q - - -
          2.68618  4.42225  2.77519  2.73123  3.46354  2.40513  3.72494  3.29354  2.67741  2.69355  4.24690  2.90347  2.73739  3.18146  2.89801  2.37887  2.77519  2.98518  4.58477  3.61503
          0.01397  4.67355  5.39590  0.61958  0.77255  0.48646  0.95399
    199   2.72442  5.23202  2.86935  2.40908  4.54256  3.51119  3.36844  3.54009  1.56463  3.38120  4.24729  2.87988  3.93165  2.42922  2.47643  2.70019  2.89443  3.41229  5.67097  4.25666    371 k - - -
          2.68618  4.42225  2.77519  2.73123  3.46354  2.40513  3.72494  3.29354  2.67741  2.69355  4.24690  2.90347  2.73739  3.18146  2.89801  2.37887  2.77519  2.98518  4.58477  3.61503
          0.01397  4.67355  5.39590  0.61958  0.77255  0.48646  0.95399
    200   1.40200  4.33218  4.02778  3.46699  3.56945  3.71249  4.20624  2.31959  3.38690  2.60327  3.50424  3.74712  4.21735  3.65122  3.65478  2.45238  2.82124  2.08082  5.06494  3.85837    372 a - - -
          2.68618  4.42225  2.77519  2.73123  3.46354  2.40513  3.72494  3.29354  2.67741  2.69355  4.24690  2.90347  2.73739  3.18146  2.89801  2.37887  2.77519  2.98518  4.58477  3.61503
          0.01397  4.67355  5.39590  0.61958  0.77255  0.48646  0.95399
    201   2.49602  4.98484  3.11650  2.55491  4.28253  3.49695  3.75309  3.55434  1.74550  2.75821  3.95518  3.03125  3.96433  2.27698  2.95887  2.53066  2.85684  2.86298  5.51183  4.16222    373 k - - -
          2.68618  4.42225  2.77519  2.73123  3.46354  2.40513  3.72494  3.29354  2.67741  2.69355  4.24690  2.90347  2.73739  3.18146  2.89801  2.37887  2.77519  2.98518  4.58477  3.61503
          0.01571  4.67355  5.07472  0.61958  0.77255  0.48646  0.95399
    202   2.40074  5.23369  2.60792  2.05889  4.56663  3.43918  3.69293  3.78807  2.25472  3.20264  3.99247  2.82804  3.35564  2.37521  2.89966  2.50986  2.67362  3.24549  5.67370  4.27018    374 e - - -
          2.68618  4.42225  2.77519  2.73123  3.46354  2.40513  3.72494  3.29354  2.67741  2.69355  4.24690  2.90347  2.73739  3.18146  2.89801  2.37887  2.77519  2.98518  4.58477  3.61503
          0.01400  4.67183  5.39418  0.61958  0.77255  0.48995  0.94845
    203   2.50704  4.15237  4.24899  3.68248  2.92367  3.86362  3.95106  2.60888  3.53530  1.41701  2.88401  3.84113  2.93622  3.70583  3.52784  3.10714  2.97297  2.43346  4.39625  3.12750    375 l - - -
          2.68618  4.42225  2.77519  2.73123  3.46354  2.40513  3.72494  3.29354  2.67741  2.69355  4.24690  2.90347  2.73739  3.18146  2.89801  2.37887  2.77519  2.98518  4.58477  3.61503
          0.01400  4.67183  5.39418  0.61958  0.77255  0.48995  0.94845
    204   3.58281  4.79075  5.61992  5.12889  3.74071  5.15089  5.77091  0.75404  5.05480  2.18113  3.72082  5.29031  5.35290  5.24336  5.18619  4.56573  3.81346  1.40783  6.05721  4.88069    376 i - - -
          2.68618  4.42225  2.77519  2.73123  3.46354  2.40513  3.72494  3.29354  2.67741  2.69355  4.24690  2.90347  2.73739  3.18146  2.89801  2.37887  2.77519  2.98518  4.58477  3.61503
          0.01400  4.67183  5.39418  0.61958  0.77255  0.48995  0.94845
    205   2.59829  5.25741  2.81796  1.75778  4.57639  3.38593  3.56668  4.01915  2.04675  3.47632  4.25024  2.87799  3.92185  2.37053  2.63334  2.58419  2.78062  3.59635  5.69146  4.27108    377 e - - -
          2.68618  4.42225  2.77519  2.73123  3.46354  2.40513  3.72494  3.29354  2.67741  2.69355  4.24690  2.90347  2.73739  3.18146  2.89801  2.37887  2.77519  2.98518  4.58477  3.61503
          0.01400  4.67141  5.39376  0.61958  0.77255  0.48995  0.94845
    206   2.11520  5.12521  2.96385  2.43361  4.54075  2.90475  3.19519  4.04175  2.09121  3.49559  4.27724  2.67481  3.92557  2.57611  2.74666  2.17807  2.88633  3.60849  5.67311  4.27068    378 k - - -
          2.68618  4.42225  2.77519  2.73123  3.46354  2.40513  3.72494  3.29354  2.67741  2.69355  4.24690  2.90347  2.73739  3.18146  2.89801  2.37887  2.77519  2.98518  4.58477  3.61503
          0.01400  4.67141  5.39376  0.61958  0.77255  0.48995  0.94845
    207   2.78425  5.29650  2.77333  2.24403  4.62292  1.58330  3.69855  4.09874  2.22692  3.53174  4.27738  2.79796  3.96529  2.68689  2.94732  2.69139  3.05028  3.67804  5.73583  4.33037    379 g - - -
          2.68618  4.42225  2.77519  2.73123  3.46354  2.40513  3.72494  3.29354  2.67741  2.69355  4.24690  2.90347  2.73739  3.18146  2.89801  2.37887  2.77519  2.98518  4.58477  3.61503
          0.01400  4.67141  5.39376  0.61958  0.77255  0.48995  0.94845
    208   2.64126  5.13461  2.94597  2.43302  4.00083  3.52215  3.31730  3.83832  1.84755  2.55136  3.97446  2.95945  3.94112  2.55140  2.31154  2.72263  2.97664  3.46215  5.27029  3.86386    380 k - - -
          2.68618  4.42225  2.77519  2.73123  3.46354  2.40513  3.72494  3.29354  2.67741  2.69355  4.24690  2.90347  2.73739  3.18146  2.89801  2.37887  2.77519  2.98518  4.58477  3.61503
          0.01400  4.67141  5.39376  0.61958  0.77255  0.48995  0.94845
    209   2.94019  2.77106  5.12824  4.59126  3.83341  4.51794  5.05925  1.85724  4.46038  2.52304  3.71160  4.67971  4.86884  4.66999  4.57533  3.81107  3.42187  0.79985  5.57145  4.36990    381 v - - -
          2.68618  4.42225  2.77519  2.73123  3.46354  2.40513  3.72494  3.29354  2.67741  2.69355  4.24690  2.90347  2.73739  3.18146  2.89801  2.37887  2.77519  2.98518  4.58477  3.61503
          0.01400  4.67141  5.39376  0.61958  0.77255  0.48995  0.94845
    210   2.95771  5.34716  3.31452  2.68335  4.49775  3.72189  3.57945  4.14717  1.18011  3.55940  4.21427  3.20286  4.09508  2.52637  2.04521  2.86288  3.07460  3.74323  5.71269  4.40529    382 k - - -
          2.68618  4.42225  2.77519  2.73123  3.46354  2.40513  3.72494  3.29354  2.67741  2.69355  4.24690  2.90347  2.73739  3.18146  2.89801  2.37887  2.77519  2.98518  4.58477  3.61503
          0.01400  4.67141  5.39376  0.61958  0.77255  0.48995  0.94845
    211   3.10963  4.35822  4.95975  4.38214  3.50273  4.38418  4.66656  2.01735  4.22332  1.63508  3.37934  4.48650  4.70123  4.32718  4.17965  3.71183  3.36759  1.01026  5.24641  4.05923    383 v - - -
          2.68618  4.42225  2.77519  2.73123  3.46354  2.40513  3.72494  3.29354  2.67741  2.69355  4.24690  2.90347  2.73739  3.18146  2.89801  2.37887  2.77519  2.98518  4.58477  3.61503
          0.01400  4.67141  5.39376  0.61958  0.77255  0.48995  0.94845
    212   3.30487  5.58245  2.58061  2.71485  5.09437  3.61079  4.36530  4.79404  3.41648  4.34405  5.24078  0.57360  4.30732  3.58109  3.93670  3.21468  3.68677  4.30585  6.36260  4.88289    384 N - - -
          2.68618  4.42225  2.77519  2.73123  3.46354  2.40513  3.72494  3.29354  2.67741  2.69355  4.24690  2.90347  2.73739  3.18146  2.89801  2.37887  2.77519  2.98518  4.58477  3.61503
          0.01400  4.67141  5.39376  0.61958  0.77255  0.48995  0.94845
    213   3.89957  5.09522  4.85435  4.63984  1.86014  4.47893  2.55257  3.73911  4.48522  3.19153  4.33386  4.43598  5.03859  4.36455  4.53377  3.87591  4.11649  3.59434  1.03675  1.82569    385 w - - -
          2.68618  4.42225  2.77519  2.73123  3.46354  2.40513  3.72494  3.29354  2.67741  2.69355  4.24690  2.90347  2.73739  3.18146  2.89801  2.37887  2.77519  2.98518  4.58477  3.61503
          0.01400  4.67141  5.39376  0.61958  0.77255  0.48995  0.94845
    214   2.44555  5.05043  3.05500  2.39187  4.15776  3.44287  3.32164  3.87265  1.84737  3.19935  3.75958  2.99228  3.93958  2.63056  2.55191  2.59026  2.46249  3.12572  5.60136  4.22207    386 k - - -
          2.68618  4.42225  2.77519  2.73123  3.46354  2.40513  3.72494  3.29354  2.67741  2.69355  4.24690  2.90347  2.73739  3.18146  2.89801  2.37887  2.77519  2.98518  4.58477  3.61503
          0.01400  4.67141  5.39376  0.61958  0.77255  0.48995  0.94845
    215   2.63040  4.77424  3.08835  2.24469  3.95338  3.58753  3.77769  2.75462  2.62803  2.63954  3.73827  3.18928  3.46461  2.85705  3.09510  2.74963  2.43671  2.15270  5.26282  3.95033    387 v - - -
          2.68618  4.42225  2.77519  2.73123  3.46354  2.40513  3.72494  3.29354  2.67741  2.69355  4.24690  2.90347  2.73739  3.18146  2.89801  2.37887  2.77519  2.98518  4.58477  3.61503
          0.01400  4.67141  5.39376  0.61958  0.77255  0.48995  0.94845
    216   2.57878  4.09709  3.77363  2.59065  3.38138  3.76314  3.99627  2.18186  3.11630  2.43718  3.29108  3.27948  4.15085  3.20898  3.25739  2.91918  2.57157  1.84779  4.98056  3.68607    388 v - - -
          2.68618  4.42225  2.77520  2.73123  3.46354  2.40513  3.72494  3.29354  2.67741  2.69354  4.24690  2.90347  2.73738  3.18146  2.89801  2.37887  2.77520  2.98518  4.58477  3.61503
          0.01683  4.41060  5.39376  0.62345  0.76807  0.48995  0.94845
    217   2.68887  5.24883  2.25336  1.66929  4.56332  3.47501  3.64934  3.97564  2.33653  3.40068  4.17692  2.82641  3.80190  2.67329  2.82333  2.61991  2.65445  3.48225  5.68546  4.22865    391 e - - -
          2.68618  4.42225  2.77519  2.73123  3.46354  2.40513  3.72494  3.29354  2.67741  2.69355  4.24690  2.90347  2.73739  3.18146  2.89801  2.37887  2.77519  2.98518  4.58477  3.61503
          0.01400  4.67141  5.39376  0.61958  0.77255  0.48995  0.94845
    218   2.65079  5.27507  2.20409  2.38477  4.61932  3.52208  3.51008  4.10411  2.04892  3.57138  4.31693  2.40111  3.91385  2.35855  2.41542  2.56183  2.96859  3.65925  5.70658  4.29669    392 k - - -
          2.68618  4.42225  2.77519  2.73123  3.46354  2.40513  3.72494  3.29354  2.67741  2.69355  4.24690  2.90347  2.73739  3.18146  2.89801  2.37887  2.77519  2.98518  4.58477  3.61503
          0.01400  4.67141  5.39376  0.61958  0.77255  0.48995  0.94845
    219   2.40968  4.75550  3.24135  2.70882  3.86101  3.33358  3.81625  3.32534  2.62892  2.98331  3.87926  3.13126  1.82820  3.00320  3.03596  2.53875  2.66618  2.74133  5.33529  4.02365    393 p - - -
          2.68618  4.42225  2.77519  2.73123  3.46354  2.40513  3.72494  3.29354  2.67741  2.69355  4.24690  2.90347  2.73739  3.18146  2.89801  2.37887  2.77519  2.98518  4.58477  3.61503
          0.01400  4.67141  5.39376  0.61958  0.77255  0.48995  0.94845
    220   2.36046  5.30586  1.89343  2.39600  4.52942  3.42056  3.67993  4.10805  2.46842  3.60611  4.36411  2.74564  3.97199  2.89658  3.06111  1.75098  3.00718  3.68812  5.75584  4.34524    394 s - - -
          2.68618  4.42225  2.77519  2.73123  3.46354  2.40513  3.72494  3.29354  2.67741  2.69355  4.24690  2.90347  2.73739  3.18146  2.89801  2.37887  2.77519  2.98518  4.58477  3.61503
          0.01400  4.67141  5.39376  0.61958  0.77255  0.48995  0.94845
    221   2.58014  4.28871  3.55369  2.73014  2.05136  3.71248  3.65203  2.75043  2.70735  2.54981  3.41834  3.46316  4.11683  3.21050  3.19017  2.81110  2.75659  2.64050  4.99721  2.72668    395 f - - -
          2.68618  4.42225  2.77519  2.73123  3.46354  2.40513  3.72494  3.29354  2.67741  2.69355  4.24690  2.90347  2.73739  3.18146  2.89801  2.37887  2.77519  2.98518  4.58477  3.61503
          0.02186  4.67141  4.40077  0.61958  0.77255  0.48995  0.94845
    222   2.65653  5.00092  3.01924  1.96683  3.96117  3.51890  3.64854  3.12782  2.53553  2.75558  3.51152  2.99090  3.19041  2.44369  2.97474  2.57648  2.70160  2.99436  5.42805  4.11760    396 e - - -
          2.68618  4.42225  2.77519  2.73123  3.46354  2.40513  3.72494  3.29354  2.67741  2.69355  4.24690  2.90347  2.73739  3.18146  2.89801  2.37887  2.77519  2.98518  4.58477  3.61503
          0.01411  4.66366  5.38600  0.61958  0.77255  0.48028  0.96394
    223   3.09673  2.84506  5.12099  4.54854  3.58150  4.47080  4.87702  1.83718  4.38818  1.27496  3.35817  4.61222  4.77964  4.53593  4.44530  3.80930  3.39787  1.46802  5.32213  4.15745    397 l - - -
          2.68618  4.42225  2.77519  2.73123  3.46354  2.40513  3.72494  3.29354  2.67741  2.69355  4.24690  2.90347  2.73739  3.18146  2.89801  2.37887  2.77519  2.98518  4.58477  3.61503
          0.01400  4.67141  5.39376  0.61958  0.77255  0.48995  0.94845
    224   2.33911  5.10841  2.71367  2.00328  4.43522  3.03619  3.52056  4.07144  2.13050  3.45941  4.14155  2.86306  3.92119  2.43626  2.69005  2.56266  2.76055  3.44967  5.64928  4.14662    398 e - - -
          2.68618  4.42225  2.77519  2.73123  3.46354  2.40513  3.72494  3.29354  2.67741  2.69355  4.24690  2.90347  2.73739  3.18146  2.89801  2.37887  2.77519  2.98518  4.58477  3.61503
          0.01400  4.67141  5.39376  0.61958  0.77255  0.48995  0.94845
    225   2.43536  4.94152  3.04467  1.84715  4.16077  3.58095  3.74388  2.98380  2.55819  2.74949  3.81097  3.08954  3.29458  2.73878  3.00628  2.67777  2.80071  2.65059  5.44664  4.03878    399 e - - -
          2.68618  4.42225  2.77519  2.73123  3.46354  2.40513  3.72494  3.29354  2.67741  2.69355  4.24690  2.90347  2.73739  3.18146  2.89801  2.37887  2.77519  2.98518  4.58477  3.61503
          0.01400  4.67141  5.39376  0.61958  0.77255  0.48995  0.94845
    226   2.65759  5.11827  2.84784  2.42286  4.28729  1.70846  3.44063  3.88339  2.44775  3.06679  4.13962  2.71725  3.94238  2.76409  2.94439  2.59569  2.93384  3.50024  5.56261  4.02749    400 g - - -
          2.68618  4.42225  2.77519  2.73123  3.46354  2.40513  3.72494  3.29354  2.67741  2.69355  4.24690  2.90347  2.73739  3.18146  2.89801  2.37887  2.77519  2.98518  4.58477  3.61503
          0.01400  4.67141  5.39376  0.61958  0.77255  0.48995  0.94845
    227   3.52628  6.15500  0.50873  2.48379  5.44615  3.60972  4.30588  5.09949  3.48853  4.57135  5.50286  3.05028  4.31604  3.28144  4.17252  3.32709  3.86646  4.62372  6.67736  5.07371    401 D - - -
          2.68618  4.42225  2.77519  2.73123  3.46354  2.40513  3.72494  3.29354  2.67741  2.69355  4.24690  2.90347  2.73739  3.18146  2.89801  2.37887  2.77519  2.98518  4.58477  3.61503
          0.01400  4.67141  5.39376  0.61958  0.77255  0.48995  0.94845
    228   2.75322  4.11499  4.51983  3.89623  3.24004  3.91048  4.06951  1.97699  3.75980  1.74315  2.50366  3.97973  4.27559  3.82597  3.77839  3.15266  2.68159  1.82288  4.74479  3.34573    402 l - - -
          2.68618  4.42225  2.77519  2.73123  3.46354  2.40513  3.72494  3.29354  2.67741  2.69355  4.24690  2.90347  2.73739  3.18146  2.89801  2.37887  2.77519  2.98518  4.58477  3.61503
          0.01400  4.67141  5.39376  0.61958  0.77255  0.48995  0.94845
    229   3.45496  4.68159  5.47682  4.93126  3.31702  4.90096  5.35273  1.25662  4.80639  1.37772  3.43538  5.04539  5.12234  4.90914  4.86318  4.27190  3.72220  1.41899  5.65405  4.50533    403 i - - -
          2.68618  4.42225  2.77519  2.73123  3.46354  2.40513  3.72494  3.29354  2.67741  2.69355  4.24690  2.90347  2.73739  3.18146  2.89801  2.37887  2.77519  2.98518  4.58477  3.61503
          0.01400  4.67141  5.39376  0.61958  0.77255  0.48995  0.94845
    230   2.63541  4.65013  4.04649  3.95272  5.01043  3.39124  5.00856  4.54769  4.08567  4.25495  5.10462  3.94398  4.21449  4.35103  4.30140  0.41526  3.27061  3.85764  6.36406  5.15105    404 S - - -
          2.68618  4.42225  2.77519  2.73123  3.46354  2.40513  3.72494  3.29354  2.67741  2.69355  4.24690  2.90347  2.73739  3.18146  2.89801  2.37887  2.77519  2.98518  4.58477  3.61503
          0.01400  4.67141  5.39376  0.61958  0.77255  0.48995  0.94845
    231   2.76422  3.85867  4.91527  4.32751  3.21766  4.23107  4.60546  1.78170  4.15092  1.82339  3.15877  4.36935  4.57107  4.30719  4.20187  3.48274  3.16401  1.22998  5.09826  3.91832    405 v - - -
          2.68618  4.42225  2.77519  2.73123  3.46354  2.40513  3.72494  3.29354  2.67741  2.69355  4.24690  2.90347  2.73739  3.18146  2.89801  2.37887  2.77519  2.98518  4.58477  3.61503
          0.01400  4.67141  5.39376  0.61958  0.77255  0.48995  0.94845
    232   3.22221  5.54935  3.78204  3.06316  5.02818  3.95101  3.57706  4.36552  2.00419  3.77143  4.58505  3.42707  4.33611  2.41644  0.87560  3.25196  3.47003  4.02508  5.70289  4.62007    406 r - - -
          2.68618  4.42225  2.77519  2.73123  3.46354  2.40513  3.72494  3.29354  2.67741  2.69355  4.24690  2.90347  2.73739  3.18146  2.89801  2.37887  2.77519  2.98518  4.58477  3.61503
          0.01400  4.67141  5.39376  0.61958  0.77255  0.48995  0.94845
    233   2.96692  5.23777  3.15863  2.67273  4.55701  1.27616  2.92184  3.97940  2.24153  3.51635  4.32829  3.17353  4.09739  2.95918  2.68033  2.90467  3.15291  3.61826  5.68193  4.28670    407 g - - -
          2.68618  4.42225  2.77519  2.73123  3.46354  2.40513  3.72494  3.29354  2.67741  2.69355  4.24690  2.90347  2.73739  3.18146  2.89801  2.37887  2.77519  2.98518  4.58477  3.61503
          0.01400  4.67141  5.39376  0.61958  0.77255  0.48995  0.94845
    234   2.69089  4.16776  4.08371  3.49790  1.81736  3.72145  3.50240  2.70766  2.82788  2.25950  3.31975  3.75384  4.20986  3.53890  3.60405  3.01693  2.97001  2.51486  4.50726  2.30537    408 f - - -
          2.68618  4.42225  2.77519  2.73123  3.46354  2.40513  3.72494  3.29354  2.67741  2.69355  4.24690  2.90347  2.73739  3.18146  2.89801  2.37887  2.77519  2.98518  4.58477  3.61503
          0.01400  4.67141  5.39376  0.61958  0.77255  0.48995  0.94845
    235   3.69643  5.41149  4.52885  4.53024  5.62432  0.17537  5.58756  5.43208  4.78998  4.97914  5.96450  4.68565  4.82996  5.06997  4.69655  3.88886  4.23040  4.79500  6.54554  5.75381    409 G - - -
          2.68618  4.42225  2.77519  2.73123  3.46354  2.40513  3.72494  3.29354  2.67741  2.69355  4.24690  2.90347  2.73739  3.18146  2.89801  2.37887  2.77519  2.98518  4.58477  3.61503
          0.01400  4.67141  5.39376  0.61958  0.77255  0.48995  0.94845
    236   3.72158  5.64118  4.28250  3.57152  5.16480  4.19276  4.15614  4.61408  2.28753  3.98361  4.93109  3.86469  4.60659  3.24605  0.48057  3.74270  3.89487  4.31097  5.91553  4.81411    410 R - - -
          2.68618  4.42225  2.77519  2.73123  3.46354  2.40513  3.72494  3.29354  2.67741  2.69355  4.24690  2.90347  2.73739  3.18146  2.89801  2.37887  2.77519  2.98518  4.58477  3.61503
          0.01400  4.67141  5.39376  0.61958  0.77255  0.48995  0.94845
    237   2.44340  3.52366  4.58575  3.97965  2.17860  3.75761  4.22593  1.98807  3.79405  2.07095  3.17980  4.02936  4.27805  3.95100  3.77725  2.49634  2.94745  2.05363  4.77613  3.46899    411 i - - -
          2.68618  4.42225  2.77519  2.73123  3.46354  2.40513  3.72494  3.29354  2.67741  2.69355  4.24690  2.90347  2.73739  3.18146  2.89801  2.37887  2.77519  2.98518  4.58477  3.61503
          0.01400  4.67141  5.39376  0.61958  0.77255  0.48995  0.94845
    238   2.71350  4.94149  3.05777  2.44241  4.37429  3.55429  3.68929  3.63166  1.63177  3.32456  3.95365  3.03755  3.94566  2.45090  2.19813  2.65451  2.84447  3.37769  5.17781  4.10982    412 k - - -
          2.68618  4.42225  2.77519  2.73123  3.46354  2.40513  3.72494  3.29354  2.67741  2.69355  4.24690  2.90347  2.73739  3.18146  2.89801  2.37887  2.77519  2.98518  4.58477  3.61503
          0.01400  4.67141  5.39376  0.61958  0.77255  0.48995  0.94845
    239   3.44823  4.72020  5.41221  4.84694  3.23302  4.80469  5.20450  1.38915  4.70401  1.27932  3.16458  4.94877  4.96926  4.78001  4.73908  4.16171  3.67986  1.48792  5.50853  4.33047    413 l - - -
          2.68618  4.42225  2.77519  2.73123  3.46354  2.40513  3.72494  3.29354  2.67741  2.69355  4.24690  2.90347  2.73739  3.18146  2.89801  2.37887  2.77519  2.98518  4.58477  3.61503
          0.01400  4.67141  5.39376  0.61958  0.77255  0.48995  0.94845
    240   2.64256  4.78522  2.88578  2.55676  3.72473  3.32993  3.78508  2.69948  2.43025  2.20075  3.39779  2.97753  4.01390  2.80677  3.01467  2.73623  2.65949  2.69044  5.27179  3.97228    414 l - - -
          2.68618  4.42225  2.77519  2.73123  3.46354  2.40513  3.72494  3.29354  2.67741  2.69355  4.24690  2.90347  2.73739  3.18146  2.89801  2.37887  2.77519  2.98518  4.58477  3.61503
          0.01400  4.67141  5.39376  0.61958  0.77255  0.48995  0.94845
    241   2.40872  5.22204  2.59153  1.81404  4.55920  3.25429  3.62166  4.04444  2.37767  3.45998  3.89826  2.83614  3.89183  2.63170  2.79743  2.20855  2.80433  3.54206  5.68233  4.25342    415 e - - -
          2.68618  4.42225  2.77519  2.73123  3.46354  2.40513  3.72494  3.29354  2.67741  2.69355  4.24690  2.90347  2.73739  3.18146  2.89801  2.37887  2.77519  2.98518  4.58477  3.61503
          0.04527  4.67141  3.35532  0.61958  0.77255  0.48429  0.95747
    242   2.65918  4.16794  3.56186  3.14077  3.19994  3.81008  4.01235  1.74615  3.26714  2.15732  3.28293  3.52151  4.13610  3.30484  3.53810  3.01591  2.70802  2.00157  4.88953  3.62953    416 i - - -
          2.68618  4.42225  2.77519  2.73123  3.46354  2.40513  3.72494  3.29354  2.67741  2.69355  4.24690  2.90347  2.73739  3.18146  2.89801  2.37887  2.77519  2.98518  4.58477  3.61503
          0.01489  4.64236  5.27002  0.61958  0.77255  0.45077  1.01374
    243   2.64105  5.14992  2.56542  1.90030  4.45969  2.93040  3.59994  3.43693  2.44008  2.72885  3.92717  2.56348  3.91605  2.71512  2.89060  2.67526  2.84957  3.31829  5.63679  4.22034    417 e - - -
          2.68618  4.42225  2.77519  2.73123  3.46354  2.40513  3.72494  3.29354  2.67740  2.69355  4.24690  2.90347  2.73739  3.18146  2.89801  2.37886  2.77519  2.98518  4.58477  3.61503
          0.01746  4.53352  5.02618  0.60747  0.78685  0.48589  0.95490
    244   2.80122  5.09938  2.85506  2.53467  4.43154  1.20855  3.76035  3.83862  2.66546  3.43629  4.21797  3.07244  3.97587  2.90520  3.13114  2.74196  3.01940  3.49880  5.66481  4.26390    419 g - - -
          2.68618  4.42225  2.77519  2.73123  3.46354  2.40513  3.72494  3.29354  2.67741  2.69355  4.24690  2.90347  2.73739  3.18146  2.89801  2.37887  2.77519  2.98518  4.58477  3.61503
          0.01401  4.67110  5.39345  0.61958  0.77255  0.48956  0.94906
    245   2.69235  5.04782  3.09953  2.29573  3.86126  3.56437  3.58191  3.41537  2.08256  2.75162  3.58815  2.94920  3.67027  2.50882  2.48609  2.70722  2.65387  2.95989  5.53087  3.98292    420 k - - -
          2.68618  4.42225  2.77519  2.73123  3.46354  2.40513  3.72494  3.29354  2.67741  2.69355  4.24690  2.90347  2.73739  3.18146  2.89801  2.37887  2.77519  2.98518  4.58477  3.61503
          0.01400  4.67141  5.39376  0.61958  0.77255  0.48429  0.95747
    246   2.70290  4.69652  3.60531  3.26725  4.59424  3.42031  4.40074  4.00317  3.07743  3.66469  4.49529  3.45698  4.11962  3.63185  3.63339  1.87040  0.90034  3.53820  5.90930  4.66261    421 t - - -
          2.68618  4.42225  2.77519  2.73123  3.46354  2.40513  3.72494  3.29354  2.67741  2.69355  4.24690  2.90347  2.73739  3.18146  2.89801  2.37887  2.77519  2.98518  4.58477  3.61503
          0.01398  4.67313  5.39548  0.61958  0.77255  0.48646  0.95399
    247   3.32681  5.61942  3.90784  3.15842  5.15035  4.05858  3.85327  4.46235  0.75442  3.75478  4.69508  3.44036  4.31099  2.98828  1.87642  3.38419  3.57107  4.12740  5.83355  4.69141    422 k - - -
          2.68618  4.42225  2.77519  2.73123  3.46354  2.40513  3.72494  3.29354  2.67741  2.69355  4.24690  2.90347  2.73739  3.18146  2.89801  2.37887  2.77519  2.98518  4.58477  3.61503
          0.01824  4.67313  4.74121  0.61958  0.77255  0.48646  0.95399
    248   3.04602  5.39937  3.32628  2.74101  4.79778  3.69404  3.65245  4.21126  1.02057  3.66505  4.45972  2.91456  4.13479  2.84458  2.34895  2.63408  3.12665  3.82624  5.75114  4.45801    423 k - - -
          2.68618  4.42225  2.77519  2.73123  3.46354  2.40513  3.72494  3.29354  2.67741  2.69355  4.24690  2.90346  2.73739  3.18146  2.89800  2.37887  2.77519  2.98518  4.58477  3.61503
          0.01437  4.63475  5.39128  0.63330  0.75681  0.48119  0.96247
    249   2.90086  5.48757  1.76680  2.02123  4.80793  1.77932  3.85831  4.30246  2.67245  3.64907  4.43445  2.69719  4.03440  2.82324  3.19664  2.84617  3.20224  3.86778  5.92468  4.48460    430 d - - -
          2.68618  4.42225  2.77519  2.73123  3.46354  2.40513  3.72494  3.29354  2.67741  2.69355  4.24690  2.90347  2.73739  3.18146  2.89801  2.37887  2.77519  2.98518  4.58477  3.61503
          0.01398  4.67313  5.39548  0.61958  0.77255  0.48646  0.95399
    250   3.53939  5.67754  4.03206  3.23516  5.24305  4.11573  3.87248  4.53646  0.83515  3.81152  4.75215  3.22655  4.44471  3.05844  1.55264  3.48759  3.66442  4.20763  5.85391  4.73815    431 k - - -
          2.68618  4.42225  2.77519  2.73123  3.46354  2.40513  3.72494  3.29354  2.67741  2.69355  4.24690  2.90347  2.73739  3.18146  2.89801  2.37887  2.77519  2.98518  4.58477  3.61503
          0.01398  4.67313  5.39548  0.61958  0.77255  0.48533  0.95580
    251   2.74377  4.06190  4.42381  3.68887  2.92395  3.89583  3.56728  1.89578  3.54926  2.03552  3.19723  3.88816  4.26228  3.43701  3.75551  3.16118  2.86590  2.29655  2.84974  2.51506    432 i - - -
          2.68618  4.42225  2.77519  2.73123  3.46354  2.40513  3.72494  3.29354  2.67741  2.69355  4.24690  2.90347  2.73739  3.18146  2.89801  2.37887  2.77519  2.98518  4.58477  3.61503
          0.01397  4.67347  5.39582  0.61958  0.77255  0.48576  0.95510
    252   2.86703  4.94144  3.26704  2.67785  4.31180  3.65689  3.60374  3.50927  1.83160  3.22353  4.12219  3.17556  3.96419  2.89258  1.42085  2.86884  3.09045  3.37136  4.87157  4.22186    433 r - - -
          2.68618  4.42225  2.77519  2.73123  3.46354  2.40513  3.72494  3.29354  2.67741  2.69355  4.24690  2.90347  2.73739  3.18146  2.89801  2.37887  2.77519  2.98518  4.58477  3.61503
          0.01431  4.67313  5.32632  0.61958  0.77255  0.48576  0.95510
    253   2.78505  4.24047  4.84022  4.19001  3.36566  4.16668  4.52106  1.59154  4.06675  1.57959  3.09317  4.29562  4.50852  4.21725  4.11884  3.43317  3.13512  1.57671  4.81972  3.83551    434 v - - -
          2.68618  4.42225  2.77519  2.73123  3.46354  2.40513  3.72494  3.29354  2.67741  2.69355  4.24690  2.90347  2.73739  3.18146  2.89801  2.37887  2.77519  2.98518  4.58477  3.61503
          0.01398  4.67280  5.39515  0.61958  0.77255  0.48642  0.95405
    254   2.67278  5.08995  2.99021  2.24373  4.15794  3.52973  3.69993  3.30387  2.21133  3.06928  3.97256  2.94498  3.94737  2.60293  2.62601  2.51950  2.21812  2.88955  5.56375  3.90656    435 k - - -
          2.68618  4.42225  2.77519  2.73123  3.46354  2.40513  3.72494  3.29354  2.67741  2.69355  4.24690  2.90347  2.73739  3.18146  2.89801  2.37887  2.77519  2.98518  4.58477  3.61503
          0.01401  4.67108  5.39343  0.61958  0.77255  0.48642  0.95405
    255   2.58023  4.06539  4.66837  4.04473  2.84054  3.89102  4.27924  1.81951  3.86361  1.88426  3.17845  4.08344  4.30921  4.00981  3.90044  3.25610  2.77079  1.75962  4.76281  2.80748    436 v - - -
          2.68618  4.42225  2.77519  2.73123  3.46354  2.40513  3.72494  3.29354  2.67741  2.69355  4.24690  2.90347  2.73739  3.18146  2.89801  2.37887  2.77519  2.98518  4.58477  3.61503
          0.01401  4.67108  5.39343  0.61958  0.77255  0.48642  0.95405
    256   2.42355  5.19973  2.83960  2.23715  4.41431  2.02909  3.67535  3.88123  2.26101  3.41690  4.20365  2.75073  3.92568  2.64785  2.76439  2.50238  2.95721  3.54877  5.66623  4.15801    437 g - - -
          2.68618  4.42225  2.77519  2.73123  3.46354  2.40513  3.72494  3.29354  2.67741  2.69355  4.24690  2.90347  2.73739  3.18146  2.89801  2.37887  2.77519  2.98518  4.58477  3.61503
          0.01401  4.67108  5.39343  0.61958  0.77255  0.48642  0.95405
    257   2.72451  4.38471  3.71556  3.11326  3.36593  3.75577  3.90538  2.21860  2.17021  2.31856  3.47544  3.52738  4.13341  3.28177  2.76618  2.96253  2.69262  2.08516  4.99278  3.63078    438 v - - -
          2.68618  4.42225  2.77519  2.73123  3.46354  2.40513  3.72494  3.29354  2.67741  2.69355  4.24690  2.90347  2.73739  3.18146  2.89801  2.37887  2.77519  2.98518  4.58477  3.61503
          0.01402  4.66985  5.39220  0.61958  0.77255  0.48642  0.95405
    258   2.73223  4.17045  4.48979  3.88902  2.66921  3.89839  4.11530  2.12497  3.32242  1.56050  3.08471  3.91785  3.98617  3.30025  3.71248  3.19533  2.89939  2.30376  3.75323  2.96552    439 l - - -
          2.68618  4.42225  2.77519  2.73123  3.46354  2.40513  3.72494  3.29354  2.67741  2.69355  4.24690  2.90347  2.73739  3.18146  2.89801  2.37887  2.77519  2.98518  4.58477  3.61503
          0.01592  4.66985  5.04804  0.61958  0.77255  0.48642  0.95405
    259   2.62669  5.12877  2.93200  2.34729  3.89847  3.40510  3.37325  3.37019  1.88956  3.14512  4.03841  2.87037  3.84482  2.61136  2.42596  2.62468  2.81654  3.05404  5.61624  4.14142    440 k - - -
          2.68618  4.42225  2.77519  2.73123  3.46354  2.40513  3.72494  3.29354  2.67741  2.69355  4.24690  2.90347  2.73739  3.18146  2.89801  2.37887  2.77519  2.98518  4.58477  3.61503
          0.37953  4.66798  1.18277  0.61958  0.77255  0.49021  0.94804
    260   2.53478  5.09402  2.81088  2.35224  4.40645  3.32958  3.31837  3.85728  1.94101  3.27537  4.14207  2.69380  3.78035  2.62070  2.59131  2.30503  2.71875  3.41089  5.54052  4.13996    441 k - - -
          2.68630  4.42238  2.77531  2.73136  3.46368  2.40521  3.72486  3.29365  2.67657  2.69367  4.24698  2.90333  2.73751  3.18148  2.89773  2.37893  2.77530  2.98531  4.58491  3.61509
          0.39443  1.12104        *  0.79432  0.60128  0.00000        *
//
```
