## Supplementary Code for "A role for the S4-domain containing protein YlmH in ribosome-associated quality control in *Bacillus subtilis*": YlmH_psi_Clostridia_fftns.hmm

```
HMMER3/f [3.4 | Aug 2023]
NAME  YlmH_psi_Clostridia_fftnsi
LENG  269
ALPH  amino
RF    no
MM    no
CONS  yes
CS    no
MAP   yes
DATE  Sat Dec 16 22:54:51 2023
NSEQ  759
EFFN  3.315182
CKSUM 4215992356
STATS LOCAL MSV      -10.8932  0.70222
STATS LOCAL VITERBI  -11.4756  0.70222
STATS LOCAL FORWARD   -5.5350  0.70222
HMM          A        C        D        E        F        G        H        I        K        L        M        N        P        Q        R        S        T        V        W        Y   
            m->m     m->i     m->d     i->m     i->i     d->m     d->d
  COMPO   2.61685  4.30629  2.93332  2.63423  3.34298  2.91237  3.72065  2.66753  2.55406  2.46050  3.63845  3.09005  3.71041  3.10852  2.74848  2.61347  2.88128  2.62261  5.03585  3.55424
          2.68618  4.42226  2.77521  2.73121  3.46352  2.40514  3.72496  3.29355  2.67742  2.69355  4.24677  2.90346  2.73736  3.18145  2.89800  2.37888  2.77521  2.98520  4.58478  3.61504
          0.11923  2.92615  2.83369  0.88045  0.53546  0.00000        *
      1   2.50300  4.26776  3.34369  2.96515  3.12039  3.30958  3.83544  2.43920  2.75620  2.25913  3.20467  3.17552  3.85850  3.21612  3.02710  2.72357  2.82044  2.30111  4.80453  3.37409     13 l - - -
          2.68618  4.42225  2.77519  2.73123  3.46354  2.40513  3.72494  3.29354  2.67741  2.69355  4.24690  2.90347  2.73739  3.18146  2.89801  2.37887  2.77519  2.98518  4.58477  3.61503
          0.04795  3.45734  4.17969  0.61958  0.77255  0.51213  0.91434
      2   2.30468  4.25534  2.88139  2.66649  3.61450  3.01558  3.75892  2.94561  2.48607  2.70446  3.79340  3.01053  3.66030  3.05157  2.78817  2.42470  2.75427  2.67007  5.07318  3.70903     14 a - - -
          2.68618  4.42225  2.77519  2.73123  3.46354  2.40513  3.72494  3.29354  2.67741  2.69355  4.24690  2.90347  2.73739  3.18146  2.89801  2.37887  2.77519  2.98518  4.58477  3.61503
          0.04795  3.45734  4.17969  0.61958  0.77255  0.51213  0.91434
      3   2.41558  4.08125  3.34605  2.90671  3.34713  3.21720  3.77766  2.62401  2.59640  2.40213  3.42565  3.15077  3.77669  3.10831  2.78908  2.58926  2.76304  2.43104  4.88139  3.50301     15 l - - -
          2.68618  4.42225  2.77519  2.73123  3.46354  2.40513  3.72494  3.29354  2.67741  2.69355  4.24690  2.90347  2.73739  3.18146  2.89801  2.37887  2.77519  2.98518  4.58477  3.61503
          0.05974  3.46777  3.61915  0.61958  0.77255  0.51213  0.91434
      4   2.46849  4.34394  3.11847  2.73333  3.31345  3.32017  3.66672  2.80212  2.49326  2.46262  3.35546  3.11909  3.80010  2.97778  2.72731  2.67485  2.77788  2.59779  4.50710  3.43800     16 l - - -
          2.68618  4.42225  2.77519  2.73123  3.46354  2.40513  3.72494  3.29354  2.67741  2.69355  4.24690  2.90347  2.73739  3.18146  2.89801  2.37887  2.77519  2.98518  4.58477  3.61503
          0.04720  3.47260  4.19495  0.61958  0.77255  0.51902  0.90412
      5   2.50486  4.40953  2.91454  2.55813  3.57665  3.24511  3.63100  2.93527  2.37492  2.65949  3.37367  3.00949  3.76470  2.87941  2.75904  2.63583  2.73334  2.68713  4.78865  3.66544     17 k - - -
          2.68618  4.42225  2.77519  2.73123  3.46354  2.40513  3.72494  3.29354  2.67741  2.69355  4.24690  2.90347  2.73739  3.18146  2.89801  2.37887  2.77519  2.98518  4.58477  3.61503
          0.04590  3.49992  4.22227  0.61958  0.77255  0.50754  0.92124
      6   2.46745  4.04845  3.37286  2.82169  3.29434  3.26665  3.75328  2.57909  2.68895  2.36273  3.27477  3.21234  3.83008  3.07455  2.98510  2.66380  2.72603  2.34229  4.84678  3.45258     18 v - - -
          2.68618  4.42225  2.77519  2.73123  3.46354  2.40513  3.72494  3.29354  2.67741  2.69355  4.24690  2.90347  2.73739  3.18146  2.89801  2.37887  2.77519  2.98518  4.58477  3.61503
          0.04459  3.52837  4.25072  0.61958  0.77255  0.51213  0.91434
      7   2.48834  4.32919  3.14746  2.67108  3.48129  3.30606  3.67502  2.83051  2.52046  2.54923  2.91434  3.06043  3.80406  2.90416  2.89908  2.58710  2.74894  2.59724  4.91516  3.61160     19 a - - -
          2.68618  4.42225  2.77519  2.73123  3.46354  2.40513  3.72494  3.29354  2.67741  2.69355  4.24690  2.90347  2.73739  3.18146  2.89801  2.37887  2.77519  2.98518  4.58477  3.61503
          0.04031  3.62696  4.34931  0.61958  0.77255  0.48229  0.96068
      8   2.57965  4.25859  3.53640  2.99502  3.29384  3.53460  3.84648  2.62731  2.74175  2.37618  1.98278  3.32384  3.96872  3.15277  3.14408  2.85071  2.82701  2.48289  4.84411  3.61843     20 m - - -
          2.68615  4.42223  2.77525  2.73123  3.46355  2.40516  3.72480  3.29355  2.67740  2.69357  4.24692  2.90346  2.73743  3.18146  2.89799  2.37881  2.77523  2.98520  4.58476  3.61493
          0.20448  1.91126  3.29587  0.80497  0.59258  0.48841  0.95089
      9   2.70295  4.21495  4.14225  3.61635  3.05394  3.77268  4.15716  2.11279  3.31031  2.22027  1.61911  3.66036  3.91606  3.71016  3.61894  3.00831  2.94101  2.39831  4.82724  3.59054     27 m - - -
          2.68618  4.42225  2.77519  2.73123  3.46354  2.40513  3.72494  3.29354  2.67741  2.69355  4.24690  2.90347  2.73739  3.18146  2.89801  2.37887  2.77519  2.98518  4.58477  3.61503
          0.02405  4.64271  4.25916  0.61958  0.77255  0.52217  0.89952
     10   2.71147  5.23700  1.94354  2.30039  4.51867  3.46110  3.68151  3.96375  2.21794  3.49432  3.70036  2.27668  3.82324  2.73861  2.90660  2.53278  2.74762  3.58287  5.67594  4.14186     28 d - - -
          2.68618  4.42225  2.77519  2.73123  3.46354  2.40513  3.72494  3.29354  2.67741  2.69355  4.24690  2.90347  2.73739  3.18146  2.89801  2.37887  2.77519  2.98518  4.58477  3.61503
          0.01817  4.66281  4.76011  0.61958  0.77255  0.49703  0.93734
     11   2.66410  5.23622  2.78381  2.36772  4.42545  3.40674  3.64206  3.85225  1.48542  3.42206  4.28025  2.91225  3.74977  2.71140  2.46882  2.63804  2.87141  3.57886  5.67506  4.15929     29 k - - -
          2.68615  4.42228  2.77522  2.73124  3.46352  2.40514  3.72496  3.29355  2.67734  2.69355  4.24692  2.90349  2.73742  3.18147  2.89796  2.37887  2.77520  2.98520  4.58463  3.61504
          0.21948  2.78367  2.00063  0.60686  0.78759  0.51460  0.91065
     12   2.64133  5.19629  2.68681  1.91649  4.53197  3.36474  3.52989  3.85798  2.02003  3.19439  4.19103  2.68072  3.87872  2.57387  2.84408  2.44923  2.77849  3.55048  5.36541  4.01989     38 e - - -
          2.68618  4.42225  2.77519  2.73123  3.46354  2.40513  3.72494  3.29354  2.67741  2.69355  4.24690  2.90347  2.73739  3.18146  2.89801  2.37887  2.77519  2.98518  4.58477  3.61503
          0.06921  4.53465  2.87989  0.61958  0.77255  0.73511  0.65288
     13   2.57618  5.17093  2.65686  2.05737  4.29705  3.36598  3.64496  3.84390  1.98617  3.31542  4.18890  2.85906  3.84167  2.55029  2.63510  2.48512  2.67737  3.43903  5.44009  3.96954     39 k - - -
          2.68614  4.42226  2.77520  2.73124  3.46355  2.40512  3.72495  3.29355  2.67741  2.69356  4.24690  2.90346  2.73740  3.18147  2.89799  2.37886  2.77519  2.98519  4.58478  3.61504
          0.04692  3.39053  4.41045  0.57231  0.83062  0.64887  0.73948
     14   2.60796  4.01548  4.43089  3.76723  2.13616  3.85971  4.13517  2.15426  3.61538  1.78233  2.97799  3.74988  4.22526  3.76056  3.64185  3.16264  2.92953  2.15177  4.63041  3.06483     42 l - - -
          2.68618  4.42225  2.77519  2.73123  3.46354  2.40513  3.72494  3.29354  2.67741  2.69355  4.24690  2.90347  2.73739  3.18146  2.89801  2.37887  2.77519  2.98518  4.58477  3.61503
          0.01571  4.55735  5.27970  0.61958  0.77255  0.72954  0.65803
     15   2.63363  4.17131  4.23761  3.60625  3.17196  3.84026  4.15023  2.12017  3.47780  1.48072  2.91502  3.76673  4.20833  3.66899  3.43636  3.04119  2.55893  2.33393  4.62863  3.44543     43 l - - -
          2.68618  4.42225  2.77519  2.73123  3.46354  2.40513  3.72494  3.29354  2.67741  2.69355  4.24690  2.90347  2.73739  3.18146  2.89801  2.37887  2.77519  2.98518  4.58477  3.61503
          0.02260  4.58172  4.41393  0.61958  0.77255  0.73346  0.65440
     16   2.57954  5.02029  2.65261  2.31471  4.54934  3.08076  3.64629  4.02932  2.02153  3.38969  4.07719  2.30674  3.89250  2.65208  2.72313  2.31745  2.81698  3.56402  5.65043  3.98878     44 k - - -
          2.68618  4.42225  2.77519  2.73123  3.46354  2.40513  3.72494  3.29354  2.67741  2.69355  4.24690  2.90347  2.73739  3.18146  2.89801  2.37887  2.77519  2.98518  4.58477  3.61503
          0.02279  4.57981  4.40009  0.61958  0.77255  0.73973  0.64864
     17   2.57219  4.52422  3.29179  2.71547  3.08375  3.41806  2.55448  3.06919  2.40397  2.81586  3.44181  2.94638  3.99892  2.91319  2.70563  2.63323  2.86110  2.95723  4.74998  3.15139     45 k - - -
          2.68618  4.42225  2.77519  2.73123  3.46354  2.40513  3.72494  3.29354  2.67741  2.69355  4.24690  2.90347  2.73739  3.18146  2.89801  2.37887  2.77519  2.98518  4.58477  3.61503
          0.01772  4.58797  4.90773  0.61958  0.77255  0.54666  0.86484
     18   2.56391  3.91908  4.33090  3.93897  2.29964  3.83033  4.15006  1.90334  3.56096  1.95100  2.93177  3.53921  4.27635  3.79943  3.78851  3.07521  2.86198  2.18622  3.97557  3.28477     46 i - - -
          2.68599  4.42228  2.77522  2.73122  3.46360  2.40516  3.72491  3.29344  2.67744  2.69359  4.24690  2.90345  2.73731  3.18152  2.89806  2.37889  2.77523  2.98519  4.58483  3.61508
          0.58001  1.87739  1.24786  0.44815  1.01836  0.63236  0.75787
     19   2.54601  4.83820  2.87729  2.42020  4.26974  3.52031  3.50137  3.70015  2.22025  3.08061  2.64377  2.75760  3.71038  2.58074  2.56023  2.50650  2.68138  3.38569  5.55293  4.14976     49 k - - -
          2.68618  4.42225  2.77519  2.73123  3.46354  2.40513  3.72494  3.29354  2.67741  2.69355  4.24690  2.90347  2.73739  3.18146  2.89801  2.37887  2.77519  2.98518  4.58477  3.61503
          0.01924  4.57905  4.73434  0.61958  0.77255  0.48434  0.95738
     20   2.75769  5.10880  2.21181  2.17547  4.41795  3.22413  3.56458  3.99929  2.35933  3.32305  3.36810  2.39189  3.50599  2.79838  2.90612  2.42213  2.66513  3.47412  5.74272  4.24020     50 e - - -
          2.68618  4.42225  2.77520  2.73121  3.46351  2.40513  3.72495  3.29353  2.67741  2.69355  4.24690  2.90347  2.73739  3.18147  2.89801  2.37887  2.77519  2.98519  4.58477  3.61503
          0.03376  3.98897  4.22146  0.52453  0.89608  0.44124  1.03070
     21   2.67474  4.94365  2.59107  2.18321  3.98530  3.05362  3.72471  3.40868  1.82834  3.36264  3.98169  2.77385  3.62462  2.62492  2.91502  2.55576  2.89722  3.54817  5.77239  3.96637     52 k - - -
          2.68618  4.42225  2.77519  2.73123  3.46354  2.40513  3.72494  3.29354  2.67741  2.69355  4.24690  2.90347  2.73739  3.18146  2.89801  2.37887  2.77519  2.98518  4.58477  3.61503
          0.01078  4.93139  5.65374  0.61958  0.77255  0.52204  0.89971
     22   2.74942  4.82924  2.17616  1.36703  4.62954  3.50681  3.74415  4.04083  2.37142  3.50631  4.30016  2.89402  4.02524  2.73717  3.04934  2.76959  3.04065  3.56857  5.78715  4.22127     53 e - - -
          2.68619  4.42228  2.77522  2.73120  3.46357  2.40512  3.72489  3.29353  2.67730  2.69352  4.24687  2.90344  2.73743  3.18147  2.89804  2.37889  2.77523  2.98520  4.58472  3.61506
          0.05940  3.12976  4.27300  0.75395  0.63583  0.52259  0.89890
     23   2.83610  5.34312  1.87028  1.64518  4.61389  3.54014  3.82064  3.76176  2.45046  3.03577  4.23301  2.76945  3.96756  2.72310  3.00059  2.75247  2.99081  3.55425  5.78159  4.27733     63 e - - -
          2.68613  4.42226  2.77521  2.73124  3.46352  2.40514  3.72495  3.29355  2.67740  2.69354  4.24680  2.90347  2.73741  3.18147  2.89800  2.37888  2.77520  2.98518  4.58478  3.61504
          0.06752  3.32091  3.53458  0.40249  1.10459  0.50594  0.92366
     24   2.67979  5.35152  2.85818  2.12338  4.63214  3.59583  3.74850  3.65081  1.75626  3.32113  4.32208  2.88184  4.01732  2.43431  2.20732  2.64237  2.92744  3.57863  5.78603  4.30372     65 k - - -
          2.68618  4.42225  2.77519  2.73123  3.46354  2.40513  3.72494  3.29354  2.67741  2.69355  4.24690  2.90347  2.73739  3.18146  2.89801  2.37887  2.77519  2.98518  4.58477  3.61503
          0.01193  4.93348  5.36877  0.61958  0.77255  0.50183  0.92994
     25   2.67704  4.75333  3.22687  2.61452  3.11863  3.57765  3.69815  2.56202  2.80509  1.88105  3.41384  2.68572  4.11222  2.84984  3.19248  2.84023  3.05213  2.77013  5.19370  3.42772     66 l - - -
          2.68618  4.42225  2.77519  2.73123  3.46354  2.40513  3.72494  3.29354  2.67741  2.69355  4.24690  2.90347  2.73739  3.18146  2.89801  2.37887  2.77519  2.98518  4.58477  3.61503
          0.01051  4.95657  5.67892  0.61958  0.77255  0.54099  0.87268
     26   2.72562  4.15708  3.67966  2.82928  2.55183  3.94332  4.22875  2.40831  2.96167  1.52576  3.32146  3.78828  4.25605  3.61171  3.36147  3.00168  2.78782  2.47016  4.88854  3.66749     67 l - - -
          2.68618  4.42225  2.77519  2.73123  3.46354  2.40513  3.72494  3.29354  2.67741  2.69355  4.24690  2.90347  2.73739  3.18146  2.89801  2.37887  2.77519  2.98518  4.58477  3.61503
          0.01286  4.96163  5.15469  0.61958  0.77255  0.54099  0.87268
     27   2.33168  3.89471  4.22272  3.14629  3.22300  3.67244  4.28560  2.21278  2.90342  1.75475  2.74639  3.91947  4.35530  3.40503  3.33468  3.13854  2.99590  2.19703  4.71254  3.52276     68 l - - -
          2.68618  4.42225  2.77519  2.73123  3.46354  2.40513  3.72494  3.29354  2.67741  2.69355  4.24690  2.90347  2.73739  3.18146  2.89801  2.37887  2.77519  2.98518  4.58477  3.61503
          0.01620  4.97134  4.69580  0.61958  0.77255  0.53084  0.88700
     28   1.93482  4.97086  3.14905  2.60161  3.90774  3.31206  3.72342  3.29716  2.03887  2.85393  4.04348  2.91989  4.07033  2.95364  2.72398  2.16720  3.03331  3.33206  5.63882  4.02487     69 a - - -
          2.68618  4.42225  2.77519  2.73123  3.46354  2.40513  3.72494  3.29354  2.67741  2.69355  4.24690  2.90347  2.73739  3.18146  2.89801  2.37887  2.77519  2.98518  4.58477  3.61503
          0.01038  4.96924  5.69159  0.61958  0.77255  0.49229  0.94476
     29   2.85099  5.37528  3.11639  2.56113  4.71718  3.51549  2.95481  4.15707  1.85050  3.54421  4.04072  2.58273  3.92904  2.73035  1.65408  2.69207  3.07172  3.76454  5.80632  4.26632     70 r - - -
          2.68618  4.42225  2.77519  2.73123  3.46354  2.40513  3.72494  3.29354  2.67741  2.69355  4.24690  2.90347  2.73739  3.18146  2.89799  2.37887  2.77519  2.98518  4.58477  3.61503
          0.01271  4.67722  5.70544  0.59136  0.80649  0.50509  0.92495
     30   2.57633  4.19641  4.84427  4.23263  2.75695  3.89355  4.41831  1.71365  4.02661  1.55543  3.18183  4.02451  4.44731  4.16530  4.04843  3.32840  3.00538  1.83753  4.92180  3.66808     72 l - - -
          2.68618  4.42225  2.77519  2.73123  3.46354  2.40513  3.72494  3.29354  2.67741  2.69355  4.24690  2.90347  2.73739  3.18146  2.89801  2.37887  2.77519  2.98518  4.58477  3.61503
          0.01021  4.98555  5.70790  0.61958  0.77255  0.50948  0.91832
     31   2.67401  4.32414  3.81058  2.62373  3.21461  3.74849  3.97184  2.36254  2.91270  1.76187  3.40825  3.54933  4.28546  3.35775  3.11572  2.94791  3.02139  2.67232  4.73663  2.44756     73 l - - -
          2.68618  4.42225  2.77519  2.73123  3.46354  2.40513  3.72494  3.29354  2.67741  2.69355  4.24690  2.90347  2.73739  3.18146  2.89801  2.37887  2.77519  2.98518  4.58477  3.61503
          0.01021  4.98555  5.70790  0.61958  0.77255  0.49416  0.94182
     32   3.54941  6.44142  0.73928  1.60318  5.70259  3.68235  4.43156  5.28231  3.52237  4.71567  5.58915  2.55359  4.48636  3.53636  4.23745  3.31124  3.92770  4.80094  6.86076  5.25970     74 d - - -
          2.68618  4.42225  2.77519  2.73123  3.46354  2.40513  3.72494  3.29354  2.67741  2.69355  4.24690  2.90347  2.73739  3.18146  2.89801  2.37887  2.77519  2.98518  4.58477  3.61503
          0.01150  4.98896  5.37785  0.61958  0.77255  0.50016  0.93250
     33   2.57557  4.38953  3.44295  2.94040  3.81850  3.67556  3.92667  3.13035  1.74048  1.76999  3.53873  3.27104  4.17256  2.79168  3.05871  2.89893  3.04760  3.05640  4.88041  3.80368     75 k - - -
          2.68618  4.42225  2.77519  2.73123  3.46354  2.40513  3.72494  3.29354  2.67741  2.69355  4.24690  2.90347  2.73739  3.18146  2.89801  2.37887  2.77519  2.98518  4.58477  3.61503
          0.01019  4.98765  5.71000  0.61958  0.77255  0.50376  0.92699
     34   1.77383  3.29635  4.79698  3.99072  2.94053  3.95759  4.39259  1.96299  3.98588  2.07826  3.05015  4.03941  4.42696  4.12980  3.98681  2.70325  3.06277  2.11281  4.56783  3.18200     76 a - - -
          2.68618  4.42225  2.77519  2.73123  3.46354  2.40513  3.72494  3.29354  2.67741  2.69355  4.24690  2.90347  2.73739  3.18146  2.89801  2.37887  2.77519  2.98518  4.58477  3.61503
          0.01019  4.98765  5.71000  0.61958  0.77255  0.50376  0.92699
     35   2.68696  4.94479  2.68116  1.86981  4.37521  3.58453  3.62359  3.55851  2.27010  3.24110  3.92367  2.43727  4.04026  2.58250  2.40864  2.68026  2.91549  3.47953  5.65938  4.07951     77 e - - -
          2.68618  4.42225  2.77519  2.73123  3.46354  2.40513  3.72494  3.29354  2.67741  2.69355  4.24690  2.90347  2.73739  3.18146  2.89801  2.37887  2.77519  2.98518  4.58477  3.61503
          0.04130  4.98765  3.39220  0.61958  0.77255  0.49655  0.93810
     36   2.59387  4.70829  3.46433  2.80243  3.76214  3.40515  3.97277  2.70372  2.47236  1.95250  3.55380  3.19427  4.15271  2.54114  2.57542  2.66110  2.68275  2.96066  4.74067  4.08758     78 l - - -
          2.68618  4.42225  2.77519  2.73123  3.46354  2.40513  3.72494  3.29354  2.67741  2.69355  4.24690  2.90347  2.73739  3.18146  2.89801  2.37887  2.77519  2.98518  4.58477  3.61503
          0.01046  4.96133  5.68367  0.61958  0.77255  0.57336  0.82926
     37   1.47420  2.61072  4.23799  3.65924  3.48012  3.91444  4.17144  2.86044  3.55759  2.56126  3.45081  3.84486  4.33807  3.79677  3.74669  2.35128  2.90394  1.99382  5.02659  3.76255     79 a - - -
          2.68618  4.42225  2.77519  2.73123  3.46354  2.40513  3.72494  3.29354  2.67741  2.69355  4.24690  2.90347  2.73739  3.18146  2.89801  2.37887  2.77519  2.98518  4.58477  3.61503
          0.02451  4.96270  4.06156  0.61958  0.77255  0.57600  0.82586
     38   2.75998  4.87670  2.91130  2.20499  3.54041  3.49858  3.76287  3.19060  2.42459  2.45483  3.69176  3.04965  4.03779  2.63373  2.68965  2.63645  3.03780  3.18441  5.06011  2.66684     80 e - - -
          2.68618  4.42225  2.77519  2.73123  3.46354  2.40513  3.72494  3.29354  2.67741  2.69355  4.24690  2.90347  2.73739  3.18146  2.89801  2.37887  2.77519  2.98518  4.58477  3.61503
          0.01196  4.94877  5.34027  0.61958  0.77255  0.49046  0.94764
     39   2.77118  5.37344  2.84866  2.21010  4.42014  3.49607  3.52512  4.04960  1.72991  3.55901  4.25392  2.57821  4.03332  2.50812  2.31736  2.55696  2.87686  3.73452  5.50412  3.88368     81 k - - -
          2.68618  4.42225  2.77519  2.73123  3.46354  2.40513  3.72494  3.29354  2.67741  2.69355  4.24690  2.90347  2.73739  3.18146  2.89801  2.37887  2.77519  2.98518  4.58477  3.61503
          0.01842  4.97614  4.47851  0.61958  0.77255  0.48069  0.96327
     40   2.79480  5.24272  3.04872  2.54261  4.51468  3.32215  3.67055  3.52775  2.03580  3.64846  4.34301  2.48565  3.98168  2.58193  1.99047  2.44796  2.50528  3.59473  5.61543  3.78845     82 r - - -
          2.68618  4.42225  2.77519  2.73123  3.46354  2.40513  3.72494  3.29354  2.67741  2.69355  4.24690  2.90347  2.73739  3.18146  2.89801  2.37887  2.77519  2.98518  4.58477  3.61503
          0.01799  4.98221  4.51296  0.61958  0.77255  0.50057  0.93187
     41   2.80525  4.74441  2.58888  2.43418  4.04450  2.29537  2.86005  4.10872  2.48456  3.58184  4.21755  2.18972  4.04437  2.83491  2.92493  2.59835  3.04318  3.69635  4.42426  3.00703     83 n - - -
          2.68618  4.42225  2.77519  2.73123  3.46354  2.40513  3.72494  3.29354  2.67741  2.69355  4.24690  2.90347  2.73739  3.18146  2.89801  2.37887  2.77519  2.98518  4.58477  3.61503
          0.01026  4.98026  5.70261  0.61958  0.77255  0.49386  0.94229
     42   2.71899  4.66671  2.88638  2.46107  3.93461  3.35001  3.87311  2.12469  2.33750  3.28184  3.70819  2.98942  4.09084  2.67306  2.54157  2.60339  2.90684  3.01696  5.11404  3.45693     84 i - - -
          2.68618  4.42225  2.77519  2.73123  3.46354  2.40513  3.72494  3.29354  2.67741  2.69355  4.24690  2.90347  2.73739  3.18146  2.89801  2.37887  2.77519  2.98518  4.58477  3.61503
          0.01018  4.98865  5.71100  0.61958  0.77255  0.50182  0.92995
     43   2.61466  4.07155  3.79101  3.21230  3.26143  3.83368  4.16415  2.32954  3.14267  2.48056  3.34169  3.53277  2.19857  3.34132  3.42805  2.98454  2.54059  2.09048  4.82021  3.15282     85 v - - -
          2.68624  4.42231  2.77523  2.73128  3.46357  2.40519  3.72501  3.29309  2.67745  2.69353  4.24671  2.90353  2.73746  3.18153  2.89807  2.37891  2.77519  2.98474  4.58483  3.61506
          0.18989  1.79001  5.11767  0.15225  1.95742  0.50447  0.92590
     44   2.64388  4.12764  3.46678  2.64329  2.96985  3.67760  3.67580  3.22025  2.42698  2.86570  3.63547  3.38576  4.12743  2.67067  2.60241  2.85521  2.09734  2.56134  5.38597  3.18015     87 t - - -
          2.68618  4.42225  2.77519  2.73123  3.46354  2.40513  3.72494  3.29354  2.67741  2.69355  4.24690  2.90347  2.73739  3.18146  2.89801  2.37887  2.77519  2.98518  4.58477  3.61503
          0.01019  4.98744  5.70979  0.61958  0.77255  0.47553  0.97169
     45   2.66933  3.95244  4.37712  3.59471  1.95264  3.58677  3.40917  2.67980  3.63755  2.43326  3.39940  3.49678  4.37466  3.80480  3.71901  2.68018  2.39991  2.31403  4.47120  2.36670     88 f - - -
          2.68618  4.42225  2.77519  2.73123  3.46354  2.40513  3.72494  3.29354  2.67741  2.69355  4.24690  2.90347  2.73739  3.18146  2.89801  2.37887  2.77519  2.98518  4.58477  3.61503
          0.01011  4.99557  5.71791  0.61958  0.77255  0.48941  0.94930
     46   2.85205  5.16443  3.04371  2.62812  3.78217  3.50461  3.88964  3.65121  2.50723  3.30185  4.12436  2.71749  4.04693  3.00633  3.07840  1.94565  1.56157  3.37933  5.64958  4.29416     89 t - - -
          2.68618  4.42225  2.77519  2.73123  3.46354  2.40513  3.72494  3.29354  2.67741  2.69355  4.24690  2.90347  2.73739  3.18146  2.89801  2.37887  2.77519  2.98518  4.58477  3.61503
          0.01011  4.99557  5.71791  0.61958  0.77255  0.48941  0.94930
     47   2.74870  5.06953  1.67080  2.09397  4.19646  2.75716  3.66417  4.01511  2.49685  3.61212  4.37738  2.69372  3.41902  2.89833  3.00846  2.57769  3.02706  3.71531  5.68206  4.05655     90 d - - -
          2.68618  4.42225  2.77519  2.73123  3.46354  2.40513  3.72494  3.29354  2.67741  2.69355  4.24690  2.90347  2.73739  3.18146  2.89801  2.37887  2.77519  2.98518  4.58477  3.61503
          0.01011  4.99557  5.71791  0.61958  0.77255  0.48941  0.94930
     48   4.78525  5.88111  5.73527  5.65273  0.26964  5.34119  4.35306  4.12665  5.45950  3.18148  4.70102  5.11670  5.67898  5.24841  5.32390  4.85488  5.04984  4.20011  4.43405  2.67074     91 F - - -
          2.68618  4.42225  2.77519  2.73123  3.46354  2.40513  3.72494  3.29354  2.67741  2.69355  4.24690  2.90347  2.73739  3.18146  2.89801  2.37887  2.77519  2.98518  4.58477  3.61503
          0.01011  4.99557  5.71791  0.61958  0.77255  0.48941  0.94930
     49   2.89683  3.72955  4.78788  4.18045  3.19594  4.05671  4.23889  2.61782  3.98762  1.00266  3.11425  4.18031  4.45039  4.03118  4.03189  3.39585  3.12038  2.53026  4.92751  2.35703     92 l - - -
          2.68618  4.42225  2.77519  2.73123  3.46354  2.40513  3.72494  3.29354  2.67741  2.69355  4.24690  2.90347  2.73739  3.18146  2.89801  2.37887  2.77519  2.98518  4.58477  3.61503
          0.01011  4.99557  5.71791  0.61958  0.77255  0.48941  0.94930
     50   2.80560  5.37709  1.96825  2.50305  4.71293  3.31687  3.85106  4.12602  2.57235  3.67914  4.32197  2.03179  3.22599  2.95155  3.08661  2.16104  2.39706  3.76320  5.81655  4.21722     93 d - - -
          2.68618  4.42225  2.77519  2.73123  3.46354  2.40513  3.72494  3.29354  2.67741  2.69355  4.24690  2.90347  2.73739  3.18146  2.89801  2.37887  2.77519  2.98518  4.58477  3.61503
          0.01011  4.99557  5.71791  0.61958  0.77255  0.48941  0.94930
     51   2.77197  4.82427  3.24427  2.34206  3.86126  3.73722  3.98102  3.32088  2.80734  2.16695  3.47167  3.30103  1.58958  3.10652  3.16059  2.95072  3.09334  3.15130  5.43622  4.14284     94 p - - -
          2.68618  4.42225  2.77519  2.73123  3.46354  2.40513  3.72494  3.29354  2.67741  2.69355  4.24690  2.90347  2.73739  3.18146  2.89801  2.37887  2.77519  2.98518  4.58477  3.61503
          0.01009  4.99687  5.71922  0.61958  0.77255  0.48941  0.94930
     52   2.33879  5.11793  2.81465  2.47804  3.70813  3.31906  3.09347  3.84934  2.53333  3.48528  4.23366  2.09143  3.95018  2.83423  2.56004  2.53460  3.05684  3.55997  5.76680  2.73151     95 n - - -
          2.68618  4.42225  2.77519  2.73123  3.46354  2.40513  3.72494  3.29354  2.67741  2.69355  4.24690  2.90347  2.73739  3.18146  2.89801  2.37887  2.77519  2.98518  4.58477  3.61503
          0.01838  4.99687  4.46927  0.61958  0.77255  0.48941  0.94930
     53   2.74742  5.09127  3.06027  1.58522  4.21856  3.62904  3.54082  2.80541  2.58886  2.97275  3.60550  3.20146  4.08044  2.18920  3.03913  2.87870  3.05805  2.93065  5.63989  4.12169     96 e - - -
          2.68618  4.42225  2.77519  2.73123  3.46354  2.40513  3.72494  3.29354  2.67741  2.69355  4.24690  2.90347  2.73739  3.18146  2.89801  2.37887  2.77519  2.98518  4.58477  3.61503
          0.01018  4.98867  5.71101  0.61958  0.77255  0.51204  0.91447
     54   2.49605  3.60575  4.18895  3.57266  3.50546  3.85953  4.25769  2.44591  3.45605  2.09409  3.46888  3.88068  4.33980  1.95280  2.86852  3.21364  2.93055  2.46730  2.71075  3.43690     97 q - - -
          2.68615  4.42225  2.77518  2.73123  3.46354  2.40513  3.72495  3.29354  2.67741  2.69355  4.24690  2.90347  2.73740  3.18147  2.89801  2.37887  2.77520  2.98519  4.58477  3.61503
          0.01933  4.14529  5.71101  0.52682  0.89276  0.51204  0.91447
     55   2.33837  5.36837  2.85922  2.26529  4.36200  3.26486  3.52551  3.94821  2.02522  3.41927  3.88233  2.36511  4.04109  2.76226  2.78915  2.27107  2.80438  3.47729  5.80460  3.96509     99 k - - -
          2.68618  4.42225  2.77519  2.73123  3.46354  2.40513  3.72494  3.29354  2.67741  2.69355  4.24690  2.90347  2.73739  3.18146  2.89801  2.37887  2.77519  2.98518  4.58477  3.61503
          0.01015  4.99085  5.71319  0.61958  0.77255  0.47538  0.97193
     56   2.57188  4.16568  4.04718  3.47871  3.08604  3.86725  4.17995  2.02607  2.86413  1.78059  3.05331  3.41178  4.28130  3.64968  3.47627  3.06212  2.85678  2.28990  3.64280  3.27493    100 l - - -
          2.68618  4.42225  2.77519  2.73123  3.46354  2.40513  3.72494  3.29354  2.67741  2.69355  4.24690  2.90347  2.73739  3.18146  2.89801  2.37887  2.77519  2.98518  4.58477  3.61503
          0.01007  4.99904  5.72138  0.61958  0.77255  0.48941  0.94930
     57   1.92127  3.40170  4.83547  4.22270  2.30025  3.90133  4.40529  2.18951  4.01562  1.72089  3.21644  4.15958  4.43745  4.15371  4.03665  3.10735  3.00504  2.13546  4.90975  3.34199    101 l - - -
          2.68618  4.42225  2.77519  2.73123  3.46354  2.40513  3.72494  3.29354  2.67741  2.69355  4.24690  2.90347  2.73739  3.18146  2.89801  2.37887  2.77519  2.98518  4.58477  3.61503
          0.01006  4.99977  5.72212  0.61958  0.77255  0.48941  0.94930
     58   2.68379  4.88013  3.05066  1.93417  4.10451  3.50690  2.96827  3.13318  2.23299  2.97711  4.12091  2.98141  4.06143  2.60800  2.63656  2.60269  2.89732  3.24493  5.04232  3.55842    102 e - - -
          2.68619  4.42223  2.77519  2.73124  3.46354  2.40513  3.72495  3.29354  2.67739  2.69353  4.24692  2.90345  2.73738  3.18147  2.89799  2.37888  2.77521  2.98517  4.58479  3.61502
          0.02846  4.17855  4.36336  0.94486  0.49222  0.48941  0.94930
     59   2.48735  5.23209  2.52471  2.12695  4.72626  3.18129  3.71973  4.15126  2.20821  3.56985  4.10336  2.66718  3.62339  2.61556  2.63136  2.09840  2.80656  3.63337  5.69139  4.32892    113 s - - -
          2.68618  4.42225  2.77519  2.73123  3.46354  2.40513  3.72494  3.29354  2.67741  2.69355  4.24690  2.90347  2.73739  3.18146  2.89801  2.37887  2.77519  2.98518  4.58477  3.61503
          0.02215  4.99026  4.19276  0.61958  0.77255  0.51564  0.90911
     60   2.48028  4.00015  4.64271  3.52184  3.07001  4.00299  4.18951  1.83402  3.78216  1.86374  2.60972  3.42754  4.40486  3.77081  3.65810  3.16456  2.74653  2.07604  4.83429  3.36667    114 i - - -
          2.68618  4.42225  2.77519  2.73123  3.46354  2.40513  3.72494  3.29354  2.67741  2.69355  4.24690  2.90347  2.73739  3.18146  2.89801  2.37887  2.77519  2.98518  4.58477  3.61503
          0.01150  4.97839  5.39345  0.61958  0.77255  0.49870  0.93477
     61   2.55656  3.41775  3.96344  3.00479  3.25082  3.84327  4.15968  2.44595  2.72331  1.59726  3.29652  3.59036  3.47397  3.24721  3.42429  2.76923  3.01577  2.49083  5.09067  3.78081    115 l - - -
          2.68621  4.42232  2.77521  2.73124  3.46351  2.40514  3.72494  3.29358  2.67734  2.69352  4.24697  2.90335  2.73745  3.18141  2.89793  2.37888  2.77525  2.98520  4.58484  3.61510
          0.13510  2.23719  3.93140  0.57281  0.82997  0.47983  0.96466
     62   2.65336  5.20023  2.84078  2.19527  4.56563  3.31266  3.52084  4.11819  1.89470  3.50255  4.31819  2.25798  3.73279  2.64025  2.34548  2.57179  2.98603  3.64552  5.45467  4.20108    132 k - - -
          2.68618  4.42226  2.77519  2.73123  3.46354  2.40513  3.72487  3.29354  2.67742  2.69356  4.24687  2.90344  2.73741  3.18145  2.89801  2.37888  2.77521  2.98520  4.58478  3.61492
          0.09586  3.17405  3.00425  0.37061  1.17219  0.49634  0.93842
     63   2.51107  5.16799  2.71126  2.01447  4.46329  3.23252  3.54324  4.08760  2.18229  3.27911  4.12416  2.72198  3.96477  2.52868  2.60438  2.30944  2.79627  3.68878  5.79228  3.76626    134 e - - -
          2.68619  4.42226  2.77520  2.73124  3.46355  2.40507  3.72492  3.29355  2.67741  2.69355  4.24691  2.90348  2.73739  3.18146  2.89802  2.37887  2.77520  2.98519  4.58478  3.61504
          0.13162  3.25637  2.46744  0.39165  1.12683  0.48619  0.95443
     64   2.62298  4.03941  3.88311  3.00076  2.69805  3.52599  3.84702  2.32792  3.02558  1.89084  3.32436  2.97983  4.10275  3.34441  3.24000  2.83032  3.02118  2.44512  4.71270  3.14213    136 l - - -
          2.68616  4.42250  2.77520  2.73132  3.46349  2.40499  3.72459  3.29375  2.67756  2.69364  4.24700  2.90354  2.73692  3.18145  2.89801  2.37882  2.77530  2.98540  4.58501  3.61499
          0.85140  0.58171  4.25156  0.43749  1.03748  0.38408  1.14280
     65   2.71920  4.96067  2.23981  2.26452  3.50167  2.29456  3.37388  3.92049  2.49749  3.48768  4.25491  2.76680  3.33340  2.82637  2.91088  2.63162  2.91117  3.61741  5.78323  3.32105    146 d - - -
          2.68618  4.42225  2.77519  2.73123  3.46354  2.40513  3.72494  3.29354  2.67741  2.69355  4.24690  2.90347  2.73739  3.18146  2.89801  2.37887  2.77519  2.98518  4.58477  3.61503
          0.05672  4.98442  3.03043  0.61958  0.77255  0.47772  0.96811
     66   2.53103  3.79621  4.16702  3.54074  2.99651  3.75359  4.25082  1.90901  3.73688  1.88649  3.26225  4.00194  4.33417  3.92622  3.81403  3.05619  2.70602  1.69533  4.91479  3.65140    147 v - - -
          2.68618  4.42225  2.77519  2.73123  3.46354  2.40513  3.72494  3.29354  2.67741  2.69355  4.24690  2.90347  2.73739  3.18146  2.89801  2.37887  2.77519  2.98518  4.58477  3.61503
          0.01284  4.95180  5.17038  0.61958  0.77255  0.57453  0.82776
     67   2.57404  4.69537  2.72162  2.37475  4.22478  3.16247  3.46834  3.88625  2.00294  3.44753  4.19703  2.40211  3.44366  2.67394  2.66081  2.34035  2.85014  3.52275  5.79434  4.05421    148 k - - -
          2.68618  4.42225  2.77519  2.73123  3.46354  2.40513  3.72494  3.29354  2.67741  2.69355  4.24690  2.90347  2.73739  3.18146  2.89801  2.37887  2.77519  2.98518  4.58477  3.61503
          0.01161  4.95914  5.39822  0.61958  0.77255  0.50036  0.93220
     68   2.66721  3.42825  4.81005  4.14898  2.48944  3.97693  3.50562  2.17753  3.99435  2.32910  3.23153  4.20676  4.18930  4.11101  3.99244  3.09446  2.94459  2.04931  3.89941  1.82055    149 y - - -
          2.68617  4.42226  2.77521  2.73122  3.46353  2.40513  3.72493  3.29355  2.67742  2.69356  4.24686  2.90348  2.73736  3.18147  2.89799  2.37886  2.77521  2.98519  4.58478  3.61502
          0.02319  4.05758  5.17939  0.72007  0.66693  0.47562  0.97153
     69   2.65248  4.12230  3.15009  2.31439  3.46026  3.54052  3.58474  2.99291  2.38366  2.38547  3.64745  3.10116  4.12700  2.90015  2.67932  2.59587  2.78299  2.80370  5.31649  3.31486    154 e - - -
          2.68618  4.42225  2.77519  2.73123  3.46354  2.40513  3.72494  3.29354  2.67741  2.69355  4.24690  2.90347  2.73739  3.18146  2.89801  2.37887  2.77519  2.98518  4.58477  3.61503
          0.01012  4.99420  5.71655  0.61958  0.77255  0.50784  0.92078
     70   2.47844  3.73608  4.45344  3.55487  2.04532  3.72729  4.26218  2.49625  3.63161  1.83338  3.27920  4.07063  4.07633  4.01555  3.80941  2.56402  2.52957  2.20727  4.72109  3.56334    155 l - - -
          2.68618  4.42225  2.77520  2.73124  3.46354  2.40513  3.72495  3.29352  2.67740  2.69355  4.24690  2.90347  2.73740  3.18147  2.89801  2.37885  2.77518  2.98519  4.58477  3.61503
          0.01764  4.35277  5.37843  0.63012  0.76041  0.48272  0.95999
     71   2.81209  4.37068  2.60876  2.46143  2.28068  3.72606  3.84421  3.24505  2.86816  2.91579  3.82844  3.02606  4.09178  3.14758  3.33303  2.69114  2.90950  3.05449  2.99275  2.45923    158 f - - -
          2.68618  4.42225  2.77519  2.73123  3.46354  2.40513  3.72494  3.29354  2.67741  2.69355  4.24690  2.90347  2.73739  3.18146  2.89801  2.37887  2.77519  2.98518  4.58477  3.61503
          0.02011  5.00036  4.32930  0.61958  0.77255  0.49610  0.93880
     72   3.00023  4.86424  3.52838  3.41742  5.35874  0.41021  4.96626  4.83139  3.93602  4.47430  5.29367  3.87172  4.27407  4.22729  4.36328  3.00712  3.55618  4.17223  6.65493  5.40708    159 G - - -
          2.68618  4.42225  2.77519  2.73123  3.46354  2.40513  3.72494  3.29354  2.67741  2.69355  4.24690  2.90347  2.73739  3.18146  2.89801  2.37887  2.77519  2.98518  4.58477  3.61503
          0.01016  4.99040  5.71275  0.61958  0.77255  0.49211  0.94503
     73   2.80838  4.53159  3.91360  3.32942  3.36208  1.13064  4.19651  2.60224  3.28691  2.69830  3.62432  3.62400  4.09479  3.59684  3.58615  3.09378  3.13486  2.52882  5.13229  3.80728    160 g - - -
          2.68618  4.42225  2.77519  2.73123  3.46354  2.40513  3.72494  3.29354  2.67741  2.69355  4.24690  2.90347  2.73739  3.18146  2.89801  2.37887  2.77519  2.98518  4.58477  3.61503
          0.01393  4.99737  4.95057  0.61958  0.77255  0.50438  0.92604
     74   2.84382  4.02926  4.38285  3.66715  1.96671  3.95162  3.30414  2.74488  3.59501  2.47725  3.32721  3.82602  4.38227  3.88415  3.63923  3.14719  3.02051  2.55590  4.37165  1.53533    161 y - - -
          2.68618  4.42225  2.77519  2.73123  3.46354  2.40513  3.72494  3.29354  2.67741  2.69355  4.24690  2.90347  2.73739  3.18146  2.89801  2.37887  2.77519  2.98518  4.58477  3.61503
          0.02071  4.81423  4.39171  0.60375  0.79132  0.47842  0.96696
     75   2.65875  5.38519  2.35986  1.51889  4.67020  3.30850  3.77418  4.10760  2.29917  3.59147  4.38664  2.89537  2.80999  2.74867  3.03120  2.63438  3.04750  3.72339  5.81835  4.40749    163 e - - -
          2.68618  4.42225  2.77519  2.73123  3.46354  2.40512  3.72494  3.29354  2.67741  2.69355  4.24690  2.90347  2.73739  3.18146  2.89801  2.37887  2.77519  2.98518  4.58477  3.61503
          0.01698  4.68675  4.87753  0.59136  0.80649  0.51739  0.90653
     76   2.66390  5.03235  2.12533  1.90791  4.05099  2.57591  3.63579  4.09402  2.49502  3.17075  4.09951  2.61971  3.96290  2.74460  2.99850  2.64950  2.97224  3.74575  5.79807  3.73182    165 e - - -
          2.68618  4.42225  2.77519  2.73123  3.46354  2.40513  3.72494  3.29354  2.67741  2.69355  4.24690  2.90347  2.73739  3.18146  2.89801  2.37887  2.77519  2.98518  4.58477  3.61503
          0.01018  4.98829  5.71064  0.61958  0.77255  0.51544  0.90941
     77   1.08243  3.22091  3.92884  3.34489  3.36656  3.58998  4.24941  3.18010  3.31988  2.87558  3.79215  3.62950  4.05861  3.60967  3.61822  2.20386  3.05400  2.94109  5.27188  3.90458    166 a - - -
          2.68618  4.42225  2.77519  2.73123  3.46354  2.40513  3.72494  3.29354  2.67741  2.69355  4.24690  2.90347  2.73739  3.18146  2.89801  2.37887  2.77519  2.98518  4.58477  3.61503
          0.01015  4.99131  5.71365  0.61958  0.77255  0.48039  0.96375
     78   3.01512  5.64993  2.55858  0.78888  4.97044  3.65065  4.04312  4.41758  2.82636  3.88745  4.58253  3.16987  4.20850  2.96826  3.30732  3.02966  3.22881  3.98530  6.08890  4.65421    167 e - - -
          2.68618  4.42225  2.77519  2.73123  3.46354  2.40513  3.72494  3.29354  2.67741  2.69355  4.24690  2.90347  2.73739  3.18146  2.89801  2.37887  2.77519  2.98518  4.58477  3.61503
          0.01198  5.00037  5.26448  0.61958  0.77255  0.49605  0.93887
     79   3.96407  5.91171  4.58924  3.76459  5.48420  4.44829  4.28013  4.85656  2.31969  4.20074  5.12433  4.03928  4.81707  3.42290  0.40187  3.76430  4.09613  4.55216  6.11526  4.79092    168 R - - -
          2.68618  4.42225  2.77519  2.73123  3.46354  2.40513  3.72494  3.29354  2.67741  2.69355  4.24690  2.90347  2.73739  3.18146  2.89801  2.37887  2.77519  2.98518  4.58477  3.61503
          0.01008  4.99847  5.72082  0.61958  0.77255  0.50135  0.93068
     80   2.61965  4.14624  3.16767  2.59633  4.61042  3.50584  3.82444  4.03046  1.68113  3.48870  4.27748  2.92845  4.06074  2.22920  2.21994  2.73860  2.89511  2.78402  5.75359  4.36682    169 k - - -
          2.68618  4.42225  2.77519  2.73123  3.46354  2.40513  3.72494  3.29354  2.67741  2.69355  4.24690  2.90347  2.73739  3.18146  2.89801  2.37887  2.77519  2.98518  4.58477  3.61503
          0.01008  4.99847  5.72082  0.61958  0.77255  0.50135  0.93068
     81   2.79662  4.01241  4.69895  4.09499  3.28755  4.05878  4.38306  1.79338  3.58411  2.25520  1.86918  4.16204  4.42396  3.98478  2.66036  3.32385  3.10459  1.93504  4.93203  3.64187    170 i - - -
          2.68618  4.42225  2.77519  2.73123  3.46354  2.40513  3.72494  3.29354  2.67741  2.69355  4.24690  2.90347  2.73739  3.18146  2.89801  2.37887  2.77519  2.98518  4.58477  3.61503
          0.01008  4.99847  5.72082  0.61958  0.77255  0.50135  0.93068
     82   2.25391  3.77390  4.86716  4.25384  2.85457  3.97186  4.42405  1.77383  4.04339  1.53885  3.16245  4.24680  4.37869  4.17784  4.05812  3.40116  3.06412  1.94437  4.84054  3.60839    171 l - - -
          2.68618  4.42225  2.77519  2.73123  3.46354  2.40513  3.72494  3.29354  2.67741  2.69355  4.24690  2.90347  2.73739  3.18146  2.89801  2.37887  2.77519  2.98518  4.58477  3.61503
          0.01008  4.99847  5.72082  0.61958  0.77255  0.50135  0.93068
     83   1.84087  2.69280  4.49863  3.85143  3.10945  2.89357  4.10313  2.36362  3.69280  2.17839  3.32640  4.03875  4.39413  3.82454  3.24099  2.74743  3.04961  2.12675  4.82453  3.61351    172 a - - -
          2.68618  4.42225  2.77519  2.73123  3.46354  2.40513  3.72494  3.29354  2.67741  2.69355  4.24690  2.90347  2.73739  3.18146  2.89801  2.37887  2.77519  2.98518  4.58477  3.61503
          0.01008  4.99847  5.72082  0.61958  0.77255  0.50135  0.93068
     84   2.67926  3.97703  4.87256  4.26077  1.43826  4.10700  4.44118  1.79363  4.05352  2.11183  3.13874  4.17827  4.46815  4.18945  4.07233  3.34609  3.13191  2.23201  4.79025  3.73959    173 f - - -
          2.68616  4.42227  2.77519  2.73123  3.46354  2.40510  3.72497  3.29356  2.67743  2.69355  4.24684  2.90347  2.73739  3.18149  2.89803  2.37883  2.77521  2.98521  4.58479  3.61499
          0.21085  3.50104  1.83294  0.73965  0.64871  0.49540  0.93988
     85   2.70094  3.66086  4.46491  3.49332  2.22036  2.87950  3.91906  2.43844  3.66237  1.92022  3.25167  3.97341  4.20355  3.87344  3.71646  2.88796  2.98812  2.37605  4.87374  2.33404    179 l - - -
          2.68618  4.42225  2.77519  2.73123  3.46354  2.40513  3.72494  3.29354  2.67741  2.69355  4.24690  2.90347  2.73739  3.18146  2.89801  2.37887  2.77519  2.98518  4.58477  3.61503
          0.03196  4.82962  3.75244  0.61958  0.77255  0.84816  0.55897
     86   2.68591  4.73122  3.07829  2.54923  4.14088  3.37775  3.75103  3.74113  2.54203  3.31961  4.14997  3.00063  1.45561  2.86473  3.04661  2.50526  2.99387  3.42803  5.57261  4.17199    180 p - - -
          2.68617  4.42223  2.77522  2.73107  3.46356  2.40516  3.72498  3.29354  2.67739  2.69358  4.24689  2.90350  2.73732  3.18148  2.89802  2.37889  2.77521  2.98518  4.58480  3.61506
          0.18436  2.20152  2.85197  0.23358  1.56873  0.34853  1.22324
     87   2.70199  5.22450  1.72579  2.07570  4.07414  3.35378  3.79291  4.04373  2.50758  3.51014  4.30083  2.49331  3.72671  2.87980  2.98396  2.38934  3.02989  3.66410  5.47932  3.73584    182 d - - -
          2.68592  4.42161  2.77526  2.73117  3.46341  2.40515  3.72517  3.29349  2.67761  2.69320  4.24678  2.90333  2.73764  3.18162  2.89829  2.37891  2.77539  2.98531  4.58477  3.61433
          0.53114  0.93826  3.87505  0.74380  0.64494  0.45394  1.00819
     88   2.85762  4.32933  3.22456  2.91007  2.76718  3.59576  4.02011  2.87381  3.13527  2.61436  3.58068  3.53274  4.20499  3.44171  3.42489  3.01660  3.04127  2.71071  3.49047  1.49846    196 y - - -
          2.68625  4.42204  2.77528  2.73107  3.46356  2.40519  3.72517  3.29336  2.67761  2.69313  4.24465  2.90364  2.73750  3.18141  2.89818  2.37904  2.77531  2.98524  4.58458  3.61492
          0.92027  0.83252  1.79193  0.31281  1.31448  0.48808  0.95141
     89   2.70192  5.07758  2.32452  1.69306  3.98686  3.39165  3.77042  3.82512  2.40630  3.32211  4.10546  2.83198  3.63091  2.63922  2.85184  2.52503  2.85902  3.57544  5.72621  3.81944    213 e - - -
          2.68618  4.42225  2.77519  2.73123  3.46354  2.40513  3.72494  3.29354  2.67741  2.69355  4.24690  2.90347  2.73739  3.18146  2.89801  2.37887  2.77519  2.98518  4.58477  3.61503
          0.06987  4.81750  2.82351  0.61958  0.77255  0.72983  0.65777
     90   2.49504  4.67935  2.89777  2.05400  4.02856  3.28861  3.80722  3.21260  2.50201  2.98492  3.84023  3.01543  2.72162  2.87496  3.05366  2.57761  2.80025  3.13463  3.92223  3.35600    214 e - - -
          2.68620  4.42214  2.77519  2.73121  3.46354  2.40511  3.72496  3.29354  2.67741  2.69355  4.24686  2.90348  2.73741  3.18145  2.89800  2.37888  2.77519  2.98519  4.58473  3.61500
          0.18866  3.27355  2.00948  0.59604  0.80071  0.66049  0.72691
     91   2.60457  4.98068  2.38987  1.78727  4.43316  3.24613  3.64648  3.77657  2.36723  3.18266  4.05611  2.82919  3.78564  2.63394  2.87801  2.45131  2.80255  3.53411  5.50293  4.02139    225 e - - -
          2.68622  4.42230  2.77516  2.73112  3.46357  2.40519  3.72501  3.29335  2.67743  2.69356  4.24692  2.90351  2.73735  3.18151  2.89806  2.37889  2.77523  2.98503  4.58483  3.61500
          0.31949  1.88473  2.10692  0.71866  0.66827  0.69873  0.68759
     92   2.55107  4.70926  2.32150  1.99283  4.31581  3.30965  3.54906  3.85260  2.40051  3.17975  4.01577  2.81880  3.38450  2.69168  2.85343  2.45656  2.82972  3.52517  4.70183  3.64479    241 e - - -
          2.68618  4.42225  2.77519  2.73123  3.46354  2.40513  3.72494  3.29354  2.67741  2.69355  4.24690  2.90347  2.73739  3.18146  2.89801  2.37887  2.77519  2.98518  4.58477  3.61503
          0.13676  4.72077  2.12938  0.61958  0.77255  0.97933  0.47090
     93   2.53665  4.30240  3.24724  2.36309  3.28106  3.33444  3.85427  2.35037  2.88229  2.23895  3.48483  3.28348  3.73359  3.01865  3.28056  2.77230  2.90737  2.39252  4.40421  3.78533    242 l - - -
          2.68618  4.42227  2.77518  2.73120  3.46351  2.40513  3.72496  3.29350  2.67741  2.69355  4.24691  2.90348  2.73741  3.18147  2.89802  2.37886  2.77519  2.98520  4.58465  3.61505
          0.06412  3.23140  3.78969  0.70109  0.68527  0.48828  0.95109
     94   2.65597  4.81211  2.06216  1.91119  4.24532  3.39662  3.62510  4.01716  2.37279  3.32765  4.26564  2.74583  3.33273  2.71036  2.96230  2.52183  2.84683  3.56178  5.74812  3.77544    246 e - - -
          2.68618  4.42225  2.77519  2.73123  3.46354  2.40513  3.72494  3.29354  2.67741  2.69355  4.24690  2.90347  2.73739  3.18146  2.89801  2.37887  2.77519  2.98518  4.58477  3.61503
          0.01633  4.85613  4.77763  0.61958  0.77255  0.44411  1.02554
     95   2.63399  4.10503  3.62828  3.12591  1.98039  3.70117  4.18067  2.70596  3.25437  2.39547  3.41649  3.51587  3.80283  3.51459  3.60398  2.76533  2.96962  2.59695  3.61255  2.21524    247 f - - -
          2.68611  4.42211  2.77502  2.73095  3.46354  2.40512  3.72506  3.29359  2.67747  2.69357  4.24681  2.90345  2.73746  3.18147  2.89813  2.37891  2.77530  2.98528  4.58493  3.61499
          0.15075  2.10756  3.99512  1.13171  0.38932  0.43977  1.03334
     96   2.82406  4.68395  3.06352  2.59535  4.27341  3.45639  3.83478  3.77166  2.63483  3.32060  4.21023  3.05280  1.25823  2.84978  3.06705  2.80545  3.01713  3.44995  5.51350  4.11971    275 p - - -
          2.68611  4.42231  2.77514  2.73113  3.46349  2.40514  3.72501  3.29354  2.67744  2.69357  4.24688  2.90344  2.73742  3.18146  2.89805  2.37887  2.77523  2.98520  4.58483  3.61507
          0.05582  2.97662  5.70712  1.02001  0.44721  0.45840  1.00046
     97   3.00483  4.42752  5.01868  4.40885  2.84895  4.25392  4.58923  1.23945  4.20374  1.62272  2.90602  4.41162  4.59710  4.32280  4.21486  3.51315  3.25878  2.07567  4.94828  3.51145    295 i - - -
          2.68618  4.42225  2.77519  2.73123  3.46354  2.40513  3.72494  3.29354  2.67741  2.69355  4.24690  2.90347  2.73739  3.18146  2.89801  2.37887  2.77519  2.98518  4.58477  3.61503
          0.01117  5.00357  5.42660  0.61958  0.77255  0.48941  0.94930
     98   2.26780  3.70528  2.70138  2.35763  4.33880  3.34791  3.68729  3.81291  2.11719  3.49062  3.99074  3.02080  4.01987  2.71348  2.66521  2.26190  2.69402  2.94057  5.77334  4.19137    296 k - - -
          2.68618  4.42225  2.77519  2.73123  3.46354  2.40513  3.72494  3.29354  2.67741  2.69355  4.24690  2.90347  2.73739  3.18146  2.89801  2.37887  2.77519  2.98518  4.58477  3.61503
          0.01004  5.00243  5.72477  0.61958  0.77255  0.49261  0.94425
     99   2.09928  2.54409  4.83254  4.21990  2.84683  3.85421  4.40471  2.15443  3.92652  1.84603  3.30213  4.22267  3.71425  4.05527  3.95654  3.27540  2.94393  1.96628  4.38099  3.32383    297 l - - -
          2.68618  4.42225  2.77519  2.73123  3.46354  2.40513  3.72494  3.29354  2.67741  2.69355  4.24690  2.90347  2.73739  3.18146  2.89801  2.37887  2.77519  2.98518  4.58477  3.61503
          0.01149  5.00243  5.36029  0.61958  0.77255  0.48739  0.95250
    100   2.99744  4.29316  5.17460  4.57965  3.32441  4.45141  4.81240  1.48632  4.39190  1.14197  3.41687  4.60475  4.77712  4.51728  4.41707  3.73118  3.44964  1.88870  5.26209  3.88487    298 l - - -
          2.68618  4.42225  2.77519  2.73123  3.46354  2.40513  3.72494  3.29354  2.67741  2.69355  4.24690  2.90347  2.73739  3.18146  2.89801  2.37887  2.77519  2.98518  4.58477  3.61503
          0.02666  5.00213  3.93280  0.61958  0.77255  0.49344  0.94294
    101   2.69706  4.61021  3.05289  2.01510  4.64800  3.58086  3.41741  4.09434  1.77085  3.29087  4.32054  3.02056  4.03991  2.57247  2.18106  2.67611  2.75526  3.62965  5.21933  4.23240    299 k - - -
          2.68618  4.42225  2.77519  2.73123  3.46354  2.40513  3.72494  3.29354  2.67741  2.69355  4.24690  2.90347  2.73739  3.18146  2.89801  2.37887  2.77519  2.98518  4.58477  3.61503
          0.01111  4.98567  5.46860  0.61958  0.77255  0.53163  0.88588
    102   2.46493  3.91578  4.92971  4.32476  2.81838  3.94532  4.52949  1.16777  4.12530  2.25284  3.35676  4.33361  4.54006  4.26797  4.15230  3.49797  3.21183  1.81315  5.02803  3.73679    300 i - - -
          2.68618  4.42225  2.77519  2.73123  3.46354  2.40513  3.72494  3.29354  2.67741  2.69355  4.24690  2.90347  2.73739  3.18146  2.89801  2.37887  2.77519  2.98518  4.58477  3.61503
          0.04507  4.98732  3.29028  0.61958  0.77255  0.53672  0.87867
    103   2.62435  4.72208  2.95352  1.98696  4.49296  3.55854  3.62144  3.55485  2.17153  3.31810  4.14025  2.99648  4.03102  2.70969  2.57197  2.27775  2.29834  3.39063  5.59001  4.06372    301 e - - -
          2.68618  4.42225  2.77519  2.73123  3.46354  2.40513  3.72494  3.29354  2.67741  2.69355  4.24690  2.90347  2.73739  3.18146  2.89801  2.37887  2.77519  2.98518  4.58477  3.61503
          0.05184  4.95280  3.13608  0.61958  0.77255  0.61779  0.77465
    104   2.57490  3.79402  3.64748  3.10856  3.04625  2.43535  3.93605  3.06955  3.03700  2.74862  3.68109  2.61267  2.16520  3.37675  3.35480  2.76951  2.95698  2.74325  4.39015  3.12853    302 p - - -
          2.68618  4.42225  2.77519  2.73123  3.46354  2.40513  3.72494  3.29354  2.67741  2.69355  4.24690  2.90347  2.73739  3.18146  2.89801  2.37887  2.77519  2.98518  4.58477  3.61503
          0.01793  4.91312  4.56425  0.61958  0.77255  0.61955  0.77259
    105   2.62265  5.23648  2.95317  2.53090  4.63057  3.54865  3.73427  3.92816  1.93068  2.76566  4.12705  2.25002  3.47818  2.81452  2.41541  2.50349  2.86393  3.18048  5.75189  4.19964    303 k - - -
          2.68618  4.42225  2.77519  2.73123  3.46354  2.40513  3.72494  3.29354  2.67741  2.69355  4.24690  2.90347  2.73739  3.18146  2.89801  2.37887  2.77519  2.98518  4.58477  3.61503
          0.01474  4.92868  4.90663  0.61958  0.77255  0.57623  0.82557
    106   2.49401  5.13291  2.85101  2.49068  2.77958  3.21765  3.47889  3.80881  2.38085  3.36359  4.08783  2.49050  3.73548  2.82668  2.98999  1.98849  2.75733  3.44205  5.55731  3.94013    304 s - - -
          2.68618  4.42225  2.77519  2.73123  3.46354  2.40513  3.72494  3.29354  2.67741  2.69355  4.24690  2.90347  2.73739  3.18146  2.89801  2.37887  2.77519  2.98518  4.58477  3.61503
          0.01619  4.94945  4.71369  0.61958  0.77255  0.41972  1.07070
    107   2.60484  4.53605  2.80222  2.22234  4.57642  3.20711  3.64426  3.97112  1.63660  3.30813  4.22828  2.81212  3.27393  2.64777  2.68049  2.56591  3.02451  3.69361  5.56734  4.31450    305 k - - -
          2.68635  4.42237  2.77543  2.73137  3.46146  2.40522  3.72505  3.29365  2.67644  2.69379  4.24697  2.90368  2.73754  3.18167  2.89802  2.37901  2.77541  2.98538  4.58502  3.61472
          0.53822  1.14228  2.33180  0.67075  0.71605  0.49494  0.94060
    108   2.16951  4.67373  2.96466  2.57941  2.03450  3.10685  3.70806  3.56940  2.61369  3.13223  3.90551  3.01113  3.80515  2.93030  2.96926  2.38772  2.97820  3.24414  5.51957  3.82190    316 f - - -
          2.68618  4.42225  2.77519  2.73123  3.46354  2.40513  3.72494  3.29354  2.67741  2.69355  4.24690  2.90347  2.73739  3.18146  2.89801  2.37887  2.77519  2.98518  4.58477  3.61503
          0.05720  4.90216  3.03316  0.61958  0.77255  0.42099  1.06828
    109   2.61580  4.89377  2.25433  1.97074  4.05776  3.32645  3.72666  3.84791  2.15599  3.51139  4.27880  2.71937  4.02220  2.66966  2.80560  2.46096  2.85719  3.28401  5.78589  3.90777    317 e - - -
          2.68618  4.42225  2.77519  2.73123  3.46354  2.40513  3.72494  3.29354  2.67741  2.69355  4.24690  2.90347  2.73739  3.18146  2.89801  2.37887  2.77519  2.98518  4.58477  3.61503
          0.01571  4.94456  4.77176  0.61958  0.77255  0.50372  0.92705
    110   2.51983  5.37498  2.66602  2.12455  4.65642  3.37513  3.61643  4.10361  1.86087  3.63768  4.33888  2.61435  3.33474  2.68868  2.83979  2.39330  2.61213  3.57228  5.80768  4.35655    318 k - - -
          2.68618  4.42225  2.77519  2.73123  3.46354  2.40513  3.72494  3.29354  2.67741  2.69355  4.24690  2.90347  2.73739  3.18146  2.89801  2.37887  2.77519  2.98518  4.58477  3.61503
          0.01033  4.97327  5.69562  0.61958  0.77255  0.51166  0.91504
    111   2.88220  4.21499  4.86365  4.25554  3.18929  4.14807  4.47851  2.28502  4.06069  0.96702  3.24048  4.28383  3.64500  4.19985  4.09608  3.42395  3.17901  2.09548  4.85331  3.72885    319 l - - -
          2.68618  4.42226  2.77520  2.73124  3.46354  2.40513  3.72495  3.29355  2.67741  2.69355  4.24690  2.90347  2.73729  3.18147  2.89801  2.37887  2.77520  2.98519  4.58477  3.61504
          0.02749  3.73801  5.70969  0.46593  0.98766  0.46974  0.98126
    112   2.72669  4.87125  2.85549  2.30343  4.59922  2.95628  3.79421  4.09968  2.44470  3.57111  4.32135  2.70051  4.04832  2.84185  2.91979  1.88211  1.89295  3.68843  5.79979  4.39584    321 s - - -
          2.68618  4.42225  2.77519  2.73123  3.46354  2.40513  3.72494  3.29354  2.67741  2.69355  4.24690  2.90347  2.73739  3.18146  2.89801  2.37887  2.77519  2.98518  4.58477  3.61503
          0.01003  5.00252  5.72486  0.61958  0.77255  0.47981  0.96469
    113   4.96474  6.32867  4.98175  4.93497  4.80487  4.91010  0.10857  5.90567  4.81765  5.17439  6.38990  5.25946  5.54441  5.35213  4.94871  5.07526  5.34866  5.60468  6.16973  4.75140    322 H - - -
          2.68618  4.42225  2.77519  2.73123  3.46354  2.40513  3.72494  3.29354  2.67741  2.69355  4.24690  2.90347  2.73739  3.18146  2.89801  2.37887  2.77519  2.98518  4.58477  3.61503
          0.01000  5.00592  5.72827  0.61958  0.77255  0.48576  0.95510
    114   3.79192  5.90199  4.30479  3.49777  5.49735  4.02714  4.06259  4.77295  1.71120  4.11855  4.99202  3.85508  4.38675  3.25593  0.63296  3.33209  3.91484  4.44801  6.08529  4.98558    323 R - - -
          2.68618  4.42225  2.77519  2.73123  3.46354  2.40513  3.72494  3.29354  2.67741  2.69355  4.24690  2.90347  2.73739  3.18146  2.89801  2.37887  2.77519  2.98518  4.58477  3.61503
          0.01000  5.00592  5.72827  0.61958  0.77255  0.48576  0.95510
    115   3.56688  6.20929  0.54154  2.58538  5.47595  3.82215  3.89153  5.02165  3.36648  4.48510  4.74767  3.00749  4.44505  2.92523  3.96483  3.43439  3.85145  4.57539  6.62930  5.09947    324 D - - -
          2.68618  4.42225  2.77519  2.73123  3.46354  2.40513  3.72494  3.29354  2.67741  2.69355  4.24690  2.90347  2.73739  3.18146  2.89801  2.37887  2.77519  2.98518  4.58477  3.61503
          0.01000  5.00592  5.72827  0.61958  0.77255  0.48576  0.95510
    116   3.05200  4.21651  4.95452  4.36630  1.76991  4.24029  4.37074  2.23985  4.16729  2.49078  3.49307  4.35347  4.59340  4.28836  4.19096  3.55413  3.31647  2.15406  4.85395  1.40615    325 y - - -
          2.68618  4.42225  2.77519  2.73123  3.46354  2.40513  3.72494  3.29354  2.67741  2.69355  4.24690  2.90347  2.73739  3.18146  2.89801  2.37887  2.77519  2.98518  4.58477  3.61503
          0.01000  5.00592  5.72827  0.61958  0.77255  0.48576  0.95510
    117   4.44034  5.62539  6.21122  5.67141  3.48126  5.79159  5.97381  2.86783  5.44724  0.28122  3.12671  5.93083  5.73093  4.99018  5.38739  5.23891  4.63666  3.21974  5.85587  4.85010    326 L - - -
          2.68618  4.42225  2.77519  2.73123  3.46354  2.40513  3.72494  3.29354  2.67741  2.69355  4.24690  2.90347  2.73739  3.18146  2.89801  2.37887  2.77519  2.98518  4.58477  3.61503
          0.01000  5.00592  5.72827  0.61958  0.77255  0.48576  0.95510
    118   3.66571  5.57804  4.87702  4.91558  5.98621  0.13730  5.95867  5.74643  5.23251  5.32963  6.26777  4.94716  5.06316  5.44428  5.33541  3.99467  4.35731  5.00121  6.96266  6.15012    327 G - - -
          2.68618  4.42225  2.77519  2.73123  3.46354  2.40513  3.72494  3.29354  2.67741  2.69355  4.24690  2.90347  2.73739  3.18146  2.89801  2.37887  2.77519  2.98518  4.58477  3.61503
          0.01000  5.00592  5.72827  0.61958  0.77255  0.48576  0.95510
    119   1.00651  4.70788  3.90587  3.14484  4.76533  3.27342  4.54617  4.19046  3.44077  3.83153  4.64088  3.74840  4.28244  3.75492  3.77423  1.38849  2.85430  3.66533  6.07281  4.81483    328 a - - -
          2.68618  4.42225  2.77519  2.73123  3.46354  2.40513  3.72494  3.29354  2.67741  2.69355  4.24690  2.90347  2.73739  3.18146  2.89801  2.37887  2.77519  2.98518  4.58477  3.61503
          0.01000  5.00592  5.72827  0.61958  0.77255  0.48576  0.95510
    120   3.68853  4.83657  5.78841  5.21840  3.26661  5.15928  5.54308  1.35786  5.07274  0.87548  3.26415  5.32251  5.33854  5.08392  5.07008  4.52574  4.01269  2.04746  5.75486  4.69819    329 l - - -
          2.68618  4.42225  2.77519  2.73123  3.46354  2.40513  3.72494  3.29354  2.67741  2.69355  4.24690  2.90347  2.73739  3.18146  2.89801  2.37887  2.77519  2.98518  4.58477  3.61503
          0.01000  5.00592  5.72827  0.61958  0.77255  0.48576  0.95510
    121   3.87543  5.14976  5.75549  5.16563  3.58505  5.17507  5.49121  2.42563  5.00852  0.94291  1.21965  5.31239  5.32465  4.98350  5.00172  4.53138  3.30610  2.75788  5.67159  4.66014    330 l - - -
          2.68618  4.42225  2.77519  2.73123  3.46354  2.40513  3.72494  3.29354  2.67741  2.69355  4.24690  2.90347  2.73739  3.18146  2.89801  2.37887  2.77519  2.98518  4.58477  3.61503
          0.01000  5.00592  5.72827  0.61958  0.77255  0.48576  0.95510
    122   2.29002  5.27134  3.20503  2.74575  4.73205  1.66923  3.32719  4.19275  2.81240  3.72908  4.50195  2.11502  4.14812  3.10416  3.29325  1.90666  3.17230  3.77099  5.90332  4.52682    331 g - - -
          2.68618  4.42225  2.77519  2.73123  3.46354  2.40513  3.72494  3.29354  2.67741  2.69355  4.24690  2.90347  2.73739  3.18146  2.89801  2.37887  2.77519  2.98518  4.58477  3.61503
          0.01000  5.00592  5.72827  0.61958  0.77255  0.48576  0.95510
    123   2.87488  4.21428  4.45449  3.86659  3.47955  4.04238  4.36265  2.78859  3.69192  0.84235  3.24968  3.81173  4.41638  3.59473  3.87929  3.26450  2.86414  2.61032  5.02486  3.83739    332 l - - -
          2.68618  4.42225  2.77519  2.73123  3.46354  2.40513  3.72494  3.29354  2.67741  2.69355  4.24690  2.90347  2.73739  3.18146  2.89801  2.37887  2.77519  2.98518  4.58477  3.61503
          0.01000  5.00592  5.72827  0.61958  0.77255  0.48576  0.95510
    124   3.26778  5.54399  3.01532  2.85377  5.10634  0.58841  4.41534  4.55750  3.27486  4.12621  4.72576  3.23591  4.43529  3.27758  3.57280  3.27975  3.67208  4.14641  6.32100  4.95986    333 G - - -
          2.68618  4.42225  2.77519  2.73123  3.46354  2.40513  3.72494  3.29354  2.67741  2.69355  4.24690  2.90347  2.73739  3.18146  2.89801  2.37887  2.77519  2.98518  4.58477  3.61503
          0.01000  5.00592  5.72827  0.61958  0.77255  0.48576  0.95510
    125   3.91492  5.11614  5.96608  5.44616  3.67946  5.44439  5.95527  0.67372  5.35260  1.56931  3.55324  5.60384  5.57946  5.40299  5.39975  4.85367  4.07483  2.01287  6.09882  5.02903    334 I - - -
          2.68618  4.42225  2.77519  2.73123  3.46354  2.40513  3.72494  3.29354  2.67741  2.69355  4.24690  2.90347  2.73739  3.18146  2.89801  2.37887  2.77519  2.98518  4.58477  3.61503
          0.01000  5.00592  5.72827  0.61958  0.77255  0.48576  0.95510
    126   2.76430  5.38985  2.59432  1.92210  4.73434  3.52413  3.84116  4.16900  1.55142  3.65195  4.43086  2.93444  4.04759  2.81952  2.59475  2.68365  2.68006  3.52189  5.82257  4.41225    335 k - - -
          2.68618  4.42225  2.77519  2.73123  3.46354  2.40513  3.72494  3.29354  2.67741  2.69355  4.24690  2.90347  2.73739  3.18146  2.89801  2.37887  2.77519  2.98518  4.58477  3.61503
          0.01000  5.00592  5.72827  0.61958  0.77255  0.48576  0.95510
    127   4.13243  6.01437  4.74742  3.93579  5.55820  4.54570  4.26407  5.03940  2.47598  4.34885  5.29381  4.19440  4.93261  3.56991  0.32986  4.13586  4.26529  4.73653  6.19606  5.12336    336 R - - -
          2.68618  4.42225  2.77519  2.73123  3.46354  2.40513  3.72494  3.29354  2.67741  2.69355  4.24690  2.90347  2.73739  3.18146  2.89801  2.37887  2.77519  2.98518  4.58477  3.61503
          0.01000  5.00592  5.72827  0.61958  0.77255  0.48576  0.95510
    128   2.75982  4.56212  2.48932  1.36867  4.72630  3.32200  3.62880  4.16266  2.49527  3.67575  4.42731  2.69757  4.04985  2.88357  3.02514  2.25218  3.06296  3.73821  5.82025  4.26318    337 e - - -
          2.68618  4.42225  2.77519  2.73123  3.46354  2.40513  3.72494  3.29354  2.67741  2.69355  4.24690  2.90347  2.73739  3.18146  2.89801  2.37887  2.77519  2.98518  4.58477  3.61503
          0.01000  5.00592  5.72827  0.61958  0.77255  0.48576  0.95510
    129   2.70867  3.75463  3.47418  2.91272  4.00591  3.71191  4.00723  3.35635  1.38198  2.79247  3.10887  3.33634  4.16976  3.04602  3.02513  2.82903  2.65049  2.60811  5.39740  4.07723    338 k - - -
          2.68618  4.42225  2.77519  2.73123  3.46354  2.40513  3.72494  3.29354  2.67741  2.69355  4.24690  2.90347  2.73739  3.18146  2.89801  2.37887  2.77519  2.98518  4.58477  3.61503
          0.01000  5.00592  5.72827  0.61958  0.77255  0.48576  0.95510
    130   3.36797  4.68214  5.35226  4.76605  2.63937  4.64340  5.01925  1.18461  4.58770  1.59245  3.28718  4.80205  4.94192  4.69685  4.60883  3.97862  3.15487  1.69468  5.42396  4.22005    339 i - - -
          2.68618  4.42225  2.77519  2.73123  3.46354  2.40513  3.72494  3.29354  2.67741  2.69355  4.24690  2.90347  2.73739  3.18146  2.89801  2.37887  2.77519  2.98518  4.58477  3.61503
          0.01000  5.00592  5.72827  0.61958  0.77255  0.48576  0.95510
    131   3.17434  5.14623  4.44177  4.47285  5.66539  0.23183  5.60137  5.31067  4.80888  4.97424  5.82030  4.45876  4.68922  4.99791  4.97289  3.36833  3.81713  4.50288  6.88971  5.81775    340 G - - -
          2.68618  4.42225  2.77519  2.73123  3.46354  2.40513  3.72494  3.29354  2.67741  2.69355  4.24690  2.90347  2.73739  3.18146  2.89801  2.37887  2.77519  2.98518  4.58477  3.61503
          0.01000  5.00592  5.72827  0.61958  0.77255  0.48576  0.95510
    132   4.22258  6.57110  0.22271  3.07756  6.04894  4.16529  4.98389  5.81455  4.27286  5.25676  6.28513  3.74873  4.88951  4.22512  4.96156  4.07166  4.58822  5.33636  7.08648  5.73807    341 D - - -
          2.68618  4.42225  2.77519  2.73123  3.46354  2.40513  3.72494  3.29354  2.67741  2.69355  4.24690  2.90347  2.73739  3.18146  2.89801  2.37887  2.77519  2.98518  4.58477  3.61503
          0.01000  5.00592  5.72827  0.61958  0.77255  0.48576  0.95510
    133   4.04252  5.22964  6.07783  5.55069  3.60167  5.57416  6.03262  0.68435  5.45582  1.37299  3.50728  5.73595  5.64683  5.42829  5.46825  4.99324  4.27062  2.29684  6.07242  5.04814    342 I - - -
          2.68618  4.42225  2.77519  2.73123  3.46354  2.40513  3.72494  3.29354  2.67741  2.69355  4.24690  2.90347  2.73739  3.18146  2.89801  2.37887  2.77519  2.98518  4.58477  3.61503
          0.01000  5.00592  5.72827  0.61958  0.77255  0.48576  0.95510
    134   2.86236  4.01596  4.44201  4.07059  3.00917  4.00976  4.01777  1.78309  3.60795  1.39246  3.37648  3.45967  4.42053  3.80540  3.44742  3.35692  3.11935  2.12920  4.69765  3.57346    343 l - - -
          2.68618  4.42225  2.77519  2.73123  3.46354  2.40513  3.72494  3.29354  2.67741  2.69355  4.24690  2.90347  2.73739  3.18146  2.89801  2.37887  2.77519  2.98518  4.58477  3.61503
          0.01000  5.00592  5.72827  0.61958  0.77255  0.48576  0.95510
    135   2.77919  4.03417  4.81045  4.20186  3.29563  4.09026  4.42211  1.91512  3.92248  1.92678  3.18077  4.18511  3.70996  4.04592  3.93869  3.36417  2.97494  1.25769  4.93962  3.76144    344 v - - -
          2.68620  4.42218  2.77519  2.73120  3.46352  2.40514  3.72494  3.29356  2.67741  2.69356  4.24684  2.90349  2.73741  3.18146  2.89800  2.37884  2.77519  2.98519  4.58479  3.61503
          0.17614  3.45226  2.04157  0.76450  0.62655  0.48576  0.95510
    136   2.76327  5.11764  2.67403  2.27388  4.02677  2.91539  2.98427  3.81222  1.96640  3.37626  4.20568  2.65907  3.76440  2.68987  2.75165  2.54808  2.75908  3.44261  5.75549  3.74369    358 k - - -
          2.68617  4.42226  2.77520  2.73122  3.46355  2.40512  3.72495  3.29355  2.67740  2.69356  4.24690  2.90347  2.73735  3.18147  2.89801  2.37888  2.77520  2.98519  4.58478  3.61504
          0.03784  3.39903  5.59294  0.42907  1.05300  0.33285  1.26187
    137   2.83497  5.13987  1.95729  1.68465  4.68348  2.77162  3.61352  4.22435  2.37339  3.66111  4.37820  2.70650  3.62525  2.74015  2.99114  2.67587  3.01543  3.78394  5.82606  4.41462    360 e - - -
          2.68618  4.42225  2.77519  2.73123  3.46354  2.40513  3.72494  3.29354  2.67741  2.69355  4.24690  2.90347  2.73739  3.18146  2.89801  2.37887  2.77519  2.98518  4.58477  3.61503
          0.01000  5.00592  5.72827  0.61958  0.77255  0.48576  0.95510
    138   2.80075  5.32695  2.09483  2.13766  4.52930  2.98622  3.57244  4.14047  2.19008  3.62383  4.43107  2.12193  3.69438  2.68382  2.93685  2.52534  2.92471  3.78127  5.82288  4.41160    361 d - - -
          2.68618  4.42228  2.77520  2.73124  3.46355  2.40513  3.72493  3.29354  2.67739  2.69357  4.24692  2.90348  2.73736  3.18141  2.89803  2.37885  2.77521  2.98519  4.58480  3.61502
          0.05287  3.35959  4.08942  0.74042  0.64801  0.48576  0.95510
    139   2.73812  3.72447  3.05276  2.26900  3.35366  2.15966  3.59943  3.34616  2.32837  3.27720  4.13069  3.02916  4.04465  2.79086  2.81264  2.47083  2.85051  3.21370  5.41507  3.81102    368 g - - -
          2.68621  4.42215  2.77523  2.73125  3.46360  2.40504  3.72497  3.29357  2.67740  2.69359  4.24687  2.90351  2.73746  3.18146  2.89782  2.37889  2.77515  2.98521  4.58483  3.61503
          0.17691  1.83981  5.71468  0.15799  1.92320  0.46297  0.99267
    140   1.42809  1.99541  4.45040  3.86037  3.25285  3.28466  4.33338  2.57677  3.72778  2.55323  3.43658  4.00552  4.39052  3.89354  3.88227  3.09801  2.93798  2.43871  4.84536  3.59735    370 a - - -
          2.68618  4.42225  2.77519  2.73123  3.46354  2.40513  3.72494  3.29354  2.67741  2.69355  4.24690  2.90347  2.73739  3.18146  2.89801  2.37887  2.77519  2.98518  4.58477  3.61503
          0.01000  5.00592  5.72827  0.61958  0.77255  0.48576  0.95510
    141   2.77058  4.32773  2.77131  2.94293  3.05934  3.85568  3.65724  2.87158  3.09814  2.66534  3.73075  3.43861  4.23642  2.34515  3.41943  2.98928  3.12657  2.48237  4.22539  1.88241    371 y - - -
          2.68618  4.42225  2.77519  2.73123  3.46354  2.40513  3.72494  3.29354  2.67741  2.69355  4.24690  2.90347  2.73739  3.18146  2.89801  2.37887  2.77519  2.98518  4.58477  3.61503
          0.01000  5.00592  5.72827  0.61958  0.77255  0.48576  0.95510
    142   2.63309  3.84895  4.99961  4.39640  3.01001  4.13492  4.59419  1.77287  4.19563  1.82980  3.28837  4.39847  4.59445  4.33559  4.21742  3.55901  3.20114  1.26289  5.08302  3.85112    372 v - - -
          2.68618  4.42225  2.77519  2.73123  3.46354  2.40513  3.72494  3.29354  2.67741  2.69355  4.24690  2.90347  2.73739  3.18146  2.89801  2.37887  2.77519  2.98518  4.58477  3.61503
          0.01000  5.00592  5.72827  0.61958  0.77255  0.48576  0.95510
    143   2.33635  4.21875  4.80947  4.19875  1.74981  4.07419  4.40434  1.96616  3.99822  2.19819  3.27629  4.21466  3.02199  4.14185  4.02982  3.29196  3.07564  2.05613  4.73107  3.26947    373 f - - -
          2.68618  4.42225  2.77519  2.73123  3.46354  2.40513  3.72494  3.29354  2.67741  2.69355  4.24690  2.90347  2.73739  3.18146  2.89801  2.37887  2.77519  2.98518  4.58477  3.61503
          0.01000  5.00592  5.72827  0.61958  0.77255  0.48576  0.95510
    144   2.38442  2.49327  4.87631  4.27006  3.25738  3.98995  4.48375  2.18619  4.07248  2.18341  3.36940  4.28631  4.50364  4.21830  4.10542  3.34200  2.89106  1.26186  4.99288  3.81404    374 v - - -
          2.68618  4.42225  2.77519  2.73123  3.46354  2.40513  3.72494  3.29354  2.67741  2.69355  4.24690  2.90347  2.73739  3.18146  2.89801  2.37887  2.77519  2.98518  4.58477  3.61503
          0.01000  5.00592  5.72827  0.61958  0.77255  0.48576  0.95510
    145   2.44994  3.74713  2.78848  2.55979  3.70720  3.62367  2.90032  3.49702  2.33192  2.41593  3.69608  2.97554  4.09304  2.78734  2.86651  2.50719  2.69057  3.19451  5.62781  3.75373    375 k - - -
          2.68618  4.42225  2.77519  2.73123  3.46354  2.40513  3.72494  3.29354  2.67741  2.69355  4.24690  2.90347  2.73739  3.18146  2.89801  2.37887  2.77519  2.98518  4.58477  3.61503
          0.01000  5.00592  5.72827  0.61958  0.77255  0.48576  0.95510
    146   2.55166  4.92926  2.54876  1.73618  4.54682  3.46930  3.72142  4.18844  2.14779  3.57585  4.39987  2.74049  3.72712  2.67875  2.51298  2.35942  3.00394  3.74434  5.82131  4.31499    376 e - - -
          2.68618  4.42225  2.77519  2.73123  3.46354  2.40513  3.72494  3.29354  2.67741  2.69355  4.24690  2.90347  2.73739  3.18146  2.89801  2.37887  2.77519  2.98518  4.58477  3.61503
          0.01000  5.00592  5.72827  0.61958  0.77255  0.48576  0.95510
    147   2.77054  5.39310  2.05039  1.64449  4.73813  3.45188  3.47501  4.18236  2.28898  3.65625  4.43395  2.86737  3.75035  2.83819  2.83648  2.46081  2.75557  3.73888  5.82562  4.41417    377 e - - -
          2.68618  4.42225  2.77519  2.73123  3.46354  2.40513  3.72494  3.29354  2.67741  2.69355  4.24690  2.90347  2.73739  3.18146  2.89801  2.37887  2.77519  2.98518  4.58477  3.61503
          0.01000  5.00592  5.72827  0.61958  0.77255  0.48576  0.95510
    148   2.72651  4.31075  4.82696  4.21743  3.26989  4.05959  4.32584  1.38014  3.83117  1.97437  2.35646  4.10824  4.45750  4.06521  4.05049  3.36846  3.10192  1.89272  4.93952  3.76201    378 i - - -
          2.68618  4.42225  2.77519  2.73123  3.46354  2.40513  3.72494  3.29354  2.67741  2.69355  4.24690  2.90347  2.73739  3.18146  2.89801  2.37887  2.77519  2.98518  4.58477  3.61503
          0.01000  5.00592  5.72827  0.61958  0.77255  0.48576  0.95510
    149   1.63626  3.82468  3.38462  2.61429  4.07048  3.46840  3.88829  3.41360  2.50920  2.88001  3.89355  3.27348  4.14403  3.00804  3.12872  2.12558  2.79785  2.78991  5.28107  3.76511    379 a - - -
          2.68618  4.42225  2.77520  2.73123  3.46354  2.40513  3.72495  3.29351  2.67741  2.69355  4.24690  2.90347  2.73740  3.18147  2.89801  2.37886  2.77520  2.98519  4.58477  3.61499
          0.01282  4.65844  5.72827  0.66129  0.72605  0.48576  0.95510
    150   2.73572  5.28180  1.74802  2.02682  4.64151  3.21808  3.66571  4.15710  2.48993  3.56370  4.28028  2.86265  2.89472  2.72493  2.96844  2.48681  2.95451  3.66046  5.62783  4.25226    383 d - - -
          2.68618  4.42225  2.77519  2.73123  3.46354  2.40513  3.72494  3.29354  2.67741  2.69355  4.24690  2.90347  2.73739  3.18146  2.89801  2.37887  2.77519  2.98518  4.58477  3.61503
          0.01266  5.00592  5.13560  0.61958  0.77255  0.48576  0.95510
    151   2.96887  4.40434  4.68019  4.00871  1.57582  4.14685  4.37038  2.69614  4.00311  2.35249  3.43570  4.22964  4.50740  4.10044  4.06836  3.45268  3.13932  2.48253  4.67312  1.45449    384 y - - -
          2.68618  4.42225  2.77519  2.73123  3.46354  2.40513  3.72494  3.29354  2.67741  2.69355  4.24690  2.90347  2.73739  3.18146  2.89801  2.37887  2.77519  2.98518  4.58477  3.61503
          0.01003  5.00329  5.72563  0.61958  0.77255  0.48114  0.96254
    152   3.64945  5.00699  5.80762  5.26320  3.24930  5.21074  5.66479  0.93948  5.13824  1.38960  3.50800  5.37295  5.40236  5.20260  5.16976  4.59084  4.00630  1.73726  5.90185  4.80983    385 i - - -
          2.68618  4.42225  2.77519  2.73123  3.46354  2.40513  3.72494  3.29354  2.67741  2.69355  4.24690  2.90347  2.73739  3.18146  2.89801  2.37887  2.77519  2.98518  4.58477  3.61503
          0.01342  5.00592  5.01654  0.61958  0.77255  0.48576  0.95510
    153   2.50772  3.20713  4.11208  3.08308  3.44266  3.70476  4.21490  2.12214  2.90983  1.74717  3.05717  3.77657  4.34788  3.29453  3.38001  2.96519  2.70738  2.43590  4.62728  3.63258    386 l - - -
          2.68618  4.42225  2.77519  2.73123  3.46354  2.40513  3.72494  3.29354  2.67741  2.69355  4.24690  2.90347  2.73739  3.18146  2.89801  2.37887  2.77519  2.98518  4.58477  3.61503
          0.01168  5.00254  5.32051  0.61958  0.77255  0.47985  0.96463
    154   2.63863  4.82979  2.60677  2.22155  3.78088  3.43061  3.82856  3.37897  2.56966  2.76251  3.18993  2.69116  4.07810  2.63384  3.02437  2.26247  2.74754  3.42252  5.40118  3.32353    387 e - - -
          2.68618  4.42225  2.77519  2.73123  3.46354  2.40513  3.72494  3.29354  2.67741  2.69355  4.24690  2.90347  2.73739  3.18146  2.89801  2.37887  2.77519  2.98518  4.58477  3.61503
          0.01002  5.00430  5.72664  0.61958  0.77255  0.48291  0.95969
    155   2.85235  5.39481  3.05835  2.06685  4.65687  3.41451  3.09655  4.21489  2.56276  3.69679  4.43828  1.45214  4.06007  2.47430  3.07330  2.55698  3.09261  3.68695  5.83080  4.17268    388 n - - -
          2.68618  4.42225  2.77519  2.73123  3.46354  2.40513  3.72494  3.29354  2.67741  2.69355  4.24690  2.90347  2.73739  3.18146  2.89801  2.37887  2.77519  2.98518  4.58477  3.61503
          0.01155  5.00592  5.34260  0.61958  0.77255  0.48576  0.95510
    156   2.95077  4.18567  4.72761  4.28885  2.78440  4.13692  4.46366  2.37806  4.08143  0.96175  3.17922  4.28932  4.42157  4.21020  4.09741  3.44834  3.18101  2.41478  3.37947  3.40448    389 l - - -
          2.68618  4.42225  2.77519  2.73123  3.46354  2.40513  3.72494  3.29354  2.67741  2.69355  4.24690  2.90347  2.73739  3.18146  2.89801  2.37887  2.77519  2.98518  4.58477  3.61503
          0.01002  5.00439  5.72673  0.61958  0.77255  0.48306  0.95943
    157   2.77780  4.38113  2.52692  2.13095  4.12620  3.49784  3.51677  3.69091  2.34975  3.32652  4.35095  2.51736  4.01260  2.83720  2.85724  2.50886  2.01964  3.34904  5.79325  4.23905    390 t - - -
          2.68618  4.42225  2.77519  2.73123  3.46354  2.40513  3.72494  3.29354  2.67741  2.69355  4.24690  2.90347  2.73739  3.18146  2.89801  2.37887  2.77519  2.98518  4.58477  3.61503
          0.01000  5.00592  5.72827  0.61958  0.77255  0.48576  0.95510
    158   2.78872  5.29492  3.11077  2.50435  4.59453  3.44177  3.61178  4.15931  1.50538  3.59067  4.08484  3.00578  4.05010  2.42169  2.30622  2.29748  2.84366  3.69795  5.80955  4.24855    391 k - - -
          2.68618  4.42225  2.77519  2.73123  3.46354  2.40513  3.72494  3.29354  2.67741  2.69355  4.24690  2.90347  2.73739  3.18146  2.89801  2.37887  2.77519  2.98518  4.58477  3.61503
          0.01000  5.00592  5.72827  0.61958  0.77255  0.48576  0.95510
    159   2.46024  4.90522  5.74454  5.25879  4.33231  5.22523  5.90632  1.06983  5.18251  2.83604  3.91342  5.38564  5.48900  5.43191  5.33220  4.63420  3.87652  0.93180  6.30887  5.08283    392 v - - -
          2.68618  4.42225  2.77519  2.73123  3.46354  2.40513  3.72494  3.29354  2.67741  2.69355  4.24690  2.90347  2.73739  3.18146  2.89801  2.37887  2.77519  2.98518  4.58477  3.61503
          0.01000  5.00592  5.72827  0.61958  0.77255  0.48576  0.95510
    160   2.71077  5.18663  3.19823  2.64012  4.71575  1.59742  3.37850  4.18054  1.98466  3.67303  4.42822  2.96635  4.09274  2.94679  2.28234  2.56563  3.15758  3.76612  5.81146  4.42771    393 g - - -
          2.68618  4.42225  2.77519  2.73123  3.46354  2.40513  3.72494  3.29354  2.67741  2.69355  4.24690  2.90347  2.73739  3.18146  2.89801  2.37887  2.77519  2.98518  4.58477  3.61503
          0.01000  5.00592  5.72827  0.61958  0.77255  0.48576  0.95510
    161   2.89599  5.25763  3.17501  2.59809  4.74976  3.21093  2.33715  4.18899  1.99175  3.70104  4.44546  2.41030  3.98376  2.79486  1.77835  2.69823  3.07901  3.79493  5.82678  4.38116    394 r - - -
          2.68618  4.42220  2.77520  2.73123  3.46354  2.40513  3.72495  3.29354  2.67741  2.69355  4.24690  2.90347  2.73740  3.18147  2.89801  2.37887  2.77520  2.98519  4.58477  3.61493
          0.01822  4.21326  5.72827  0.53373  0.88288  0.48576  0.95510
    162   2.50533  3.19706  3.46232  2.69532  3.74911  3.81717  3.85230  3.05913  2.84758  2.87581  3.80316  2.91117  4.20050  3.14989  3.11685  2.67881  1.88167  2.17324  4.84783  3.53838    396 t - - -
          2.68618  4.42225  2.77519  2.73123  3.46354  2.40513  3.72494  3.29354  2.67741  2.69355  4.24690  2.90347  2.73739  3.18146  2.89801  2.37887  2.77519  2.98518  4.58477  3.61503
          0.01000  5.00592  5.72827  0.61958  0.77255  0.48576  0.95510
    163   2.69224  5.37604  2.99425  2.46859  4.65771  2.65242  3.60510  4.04952  2.19502  3.59673  4.30975  2.55279  2.44015  2.81596  2.70447  2.19975  2.74246  3.48865  5.81191  4.16481    397 k - - -
          2.68618  4.42225  2.77519  2.73123  3.46354  2.40513  3.72494  3.29354  2.67741  2.69355  4.24690  2.90347  2.73739  3.18146  2.89801  2.37887  2.77519  2.98518  4.58477  3.61503
          0.01000  5.00592  5.72827  0.61958  0.77255  0.48576  0.95510
    164   3.31065  2.48565  5.42205  4.87020  3.95790  4.77080  5.23775  1.74606  4.72234  2.25778  3.72375  4.92602  4.79955  4.90288  4.79282  4.12360  3.58976  0.83540  5.69321  4.49960    398 v - - -
          2.68618  4.42225  2.77519  2.73123  3.46354  2.40513  3.72494  3.29354  2.67741  2.69355  4.24690  2.90347  2.73739  3.18146  2.89801  2.37887  2.77519  2.98518  4.58477  3.61503
          0.01263  5.00592  5.14100  0.61958  0.77255  0.48576  0.95510
    165   2.79563  5.11191  2.92342  2.07430  4.65243  3.63661  3.55541  3.69978  1.88861  3.41765  4.07160  2.77173  4.04581  2.65268  2.48859  2.32451  2.49999  3.42272  5.81192  4.25902    399 k - - -
          2.68618  4.42225  2.77519  2.73123  3.46354  2.40513  3.72494  3.29354  2.67741  2.69355  4.24690  2.90347  2.73739  3.18146  2.89801  2.37887  2.77519  2.98518  4.58477  3.61503
          0.01003  5.00332  5.72566  0.61958  0.77255  0.49311  0.94347
    166   2.44350  2.73990  4.76958  4.16162  3.27672  3.77054  4.39772  2.06126  3.89098  2.08828  3.37890  4.08065  4.01207  4.07547  4.01511  3.24311  2.60738  1.46095  4.92389  3.74533    400 v - - -
          2.68616  4.42225  2.77520  2.73123  3.46354  2.40513  3.72495  3.29354  2.67741  2.69355  4.24690  2.90347  2.73740  3.18146  2.89801  2.37887  2.77520  2.98517  4.58477  3.61501
          0.07852  4.57652  2.72996  0.62198  0.76977  0.49311  0.94347
    167   2.68748  4.73764  2.93754  1.83613  4.64168  3.55919  3.63246  3.94807  2.07314  3.52046  4.35659  2.89049  4.01976  2.63956  2.59540  2.20804  2.52672  3.47725  5.78566  4.17337    404 e - - -
          2.68617  4.42216  2.77519  2.73124  3.46353  2.40513  3.72495  3.29353  2.67741  2.69354  4.24690  2.90347  2.73737  3.18147  2.89800  2.37887  2.77520  2.98519  4.58477  3.61504
          0.03810  3.84929  4.12977  0.53642  0.87909  0.42505  1.06055
    168   2.67760  4.46316  3.34702  1.92893  3.85802  3.66403  3.94011  2.39376  2.50515  2.59024  3.85381  3.27859  3.60021  2.87504  2.79670  2.70518  2.92275  2.59191  5.11289  3.91425    410 e - - -
          2.68618  4.42225  2.77519  2.73123  3.46354  2.40513  3.72494  3.29354  2.67741  2.69355  4.24690  2.90347  2.73739  3.18146  2.89801  2.37887  2.77519  2.98518  4.58477  3.61503
          0.02523  4.98519  4.01336  0.61958  0.77255  0.51884  0.90439
    169   2.68138  3.65297  3.93145  3.08336  3.35341  3.80640  4.19414  1.66042  3.41384  1.96863  3.28368  3.92527  4.12378  3.56206  3.63346  3.13015  2.92145  1.97612  4.76854  3.42902    411 i - - -
          2.68619  4.42222  2.77521  2.73119  3.46353  2.40513  3.72493  3.29355  2.67742  2.69356  4.24691  2.90345  2.73739  3.18146  2.89801  2.37886  2.77520  2.98518  4.58478  3.61504
          0.20081  3.23101  1.94901  0.38165  1.14802  0.51412  0.91138
    170   2.62921  5.15364  2.11151  2.10853  4.34053  2.90107  3.68513  4.10523  2.38914  3.53440  4.35559  2.68070  3.07451  2.77957  2.92520  2.31897  2.81484  3.57967  5.74890  4.10339    413 e - - -
          2.68618  4.42225  2.77520  2.73124  3.46354  2.40513  3.72490  3.29353  2.67741  2.69353  4.24690  2.90347  2.73740  3.18146  2.89801  2.37887  2.77520  2.98519  4.58477  3.61496
          0.19677  3.69697  1.87198  0.48278  0.95989  0.83519  0.56879
    171   2.59155  4.38390  3.13127  2.64916  3.06437  3.57853  3.94111  2.48111  2.65202  2.15739  3.47991  3.21112  3.39871  3.12365  2.88065  2.80947  2.89599  2.68400  4.71715  3.29440    415 l - - -
          2.68618  4.42225  2.77519  2.73123  3.46354  2.40513  3.72494  3.29354  2.67741  2.69355  4.24690  2.90347  2.73739  3.18146  2.89801  2.37887  2.77519  2.98518  4.58477  3.61503
          0.01615  4.68073  4.99870  0.61958  0.77255  0.74778  0.64135
    172   2.58354  4.98913  2.24339  2.05381  4.53678  3.13094  3.44679  3.98330  2.31684  3.37865  4.26431  2.59160  3.37020  2.70199  2.92976  2.39955  2.83486  3.59488  5.72824  3.82697    416 e - - -
          2.68628  4.42230  2.77509  2.73088  3.46340  2.40519  3.72512  3.29347  2.67742  2.69350  4.24688  2.90347  2.73753  3.18152  2.89818  2.37885  2.77516  2.98523  4.58487  3.61507
          0.35454  1.22264  5.50787  0.59352  0.80381  0.31110  1.31918
    173   2.64751  5.03315  2.26158  1.70151  4.41069  3.52025  3.63367  3.97196  2.42782  3.51288  4.29768  2.75329  3.47826  2.47036  2.99678  2.48461  2.85873  3.49619  5.48858  4.32763    425 e - - -
          2.68618  4.42218  2.77520  2.73123  3.46354  2.40513  3.72495  3.29352  2.67741  2.69355  4.24690  2.90347  2.73740  3.18146  2.89801  2.37887  2.77520  2.98518  4.58477  3.61503
          0.02162  4.47274  4.60768  0.56778  0.83652  0.47027  0.98038
    174   2.62559  4.02735  4.07062  3.70318  3.00896  3.78914  4.36649  1.76128  3.65074  1.55005  3.11853  3.67936  3.85046  3.79176  3.91868  3.22747  3.02503  2.17223  4.48019  3.62089    427 l - - -
          2.68625  4.42225  2.77533  2.73114  3.46363  2.40538  3.72507  3.29251  2.67741  2.69348  4.24664  2.90367  2.73729  3.18142  2.89806  2.37900  2.77527  2.98488  4.58505  3.61501
          0.43089  1.06658  5.13561  0.69089  0.69541  0.48962  0.94896
    175   2.69373  5.11191  2.95795  2.38174  3.86034  3.54941  3.73717  3.49103  2.43876  3.12494  4.11453  3.00316  1.70409  2.84256  2.88503  2.57141  2.99988  3.29475  5.70614  4.01323    432 p - - -
          2.68618  4.42225  2.77519  2.73123  3.46354  2.40513  3.72494  3.29354  2.67741  2.69355  4.24690  2.90347  2.73739  3.18146  2.89801  2.37887  2.77519  2.98518  4.58477  3.61503
          0.01006  4.99956  5.72191  0.61958  0.77255  0.48067  0.96330
    176   2.49541  5.17524  2.63366  1.67827  4.67684  3.44701  3.77264  3.81354  2.24098  3.35979  4.24907  2.99361  3.22194  2.54737  2.96971  2.56034  2.87922  3.29148  5.22065  4.12667    433 e - - -
          2.68621  4.42235  2.77536  2.73087  3.46284  2.40537  3.72492  3.29298  2.67761  2.69349  4.24701  2.90367  2.73745  3.18132  2.89816  2.37903  2.77526  2.98502  4.58498  3.61461
          0.38449  1.15218  5.72695  1.09954  0.40500  0.48345  0.95881
    177   2.63958  4.90130  2.92732  2.28446  4.23170  3.46902  3.49437  3.26806  2.39676  3.14042  4.27460  2.91447  2.25892  2.49031  2.67866  2.78403  3.05608  2.94557  5.75322  3.55283    442 p - - -
          2.68618  4.42225  2.77519  2.73123  3.46354  2.40513  3.72494  3.29354  2.67741  2.69355  4.24690  2.90347  2.73739  3.18146  2.89801  2.37887  2.77519  2.98518  4.58477  3.61503
          0.01000  5.00592  5.72827  0.61958  0.77255  0.48576  0.95510
    178   2.78538  5.29640  2.79256  1.98109  4.66852  3.49843  3.54629  4.16429  1.85429  3.53996  4.38642  2.44093  3.83761  2.55353  2.50878  2.49906  2.92160  3.46386  5.82163  4.26906    443 k - - -
          2.68618  4.42225  2.77519  2.73123  3.46354  2.40513  3.72494  3.29354  2.67741  2.69355  4.24690  2.90347  2.73739  3.18146  2.89801  2.37887  2.77519  2.98518  4.58477  3.61503
          0.01000  5.00592  5.72827  0.61958  0.77255  0.48576  0.95510
    179   2.88798  4.02030  4.37935  3.46625  1.76988  3.13637  4.23692  2.61134  3.52979  2.26993  3.26330  4.03098  3.99336  3.89246  3.33267  3.15900  2.63897  2.29008  4.97706  2.34676    444 f - - -
          2.68618  4.42225  2.77519  2.73123  3.46354  2.40513  3.72494  3.29354  2.67741  2.69355  4.24690  2.90347  2.73739  3.18146  2.89801  2.37887  2.77519  2.98518  4.58477  3.61503
          0.01000  5.00592  5.72827  0.61958  0.77255  0.48576  0.95510
    180   2.77555  5.37650  2.97233  1.76255  4.57958  3.65464  3.81166  3.78612  1.59024  3.43911  4.37037  3.07730  4.01414  2.46276  2.72501  2.73608  2.94203  3.44551  5.81215  4.31413    445 k - - -
          2.68618  4.42225  2.77519  2.73123  3.46354  2.40513  3.72494  3.29354  2.67741  2.69355  4.24690  2.90347  2.73739  3.18146  2.89801  2.37887  2.77519  2.98518  4.58477  3.61503
          0.01000  5.00592  5.72827  0.61958  0.77255  0.48576  0.95510
    181   2.74992  5.17363  2.66165  1.42477  4.54431  3.65741  3.76147  3.60710  2.39322  3.18025  4.18186  2.99277  3.70167  2.80661  2.76778  2.69896  2.67930  3.49003  5.66185  4.06776    446 e - - -
          2.68618  4.42225  2.77519  2.73123  3.46354  2.40513  3.72494  3.29354  2.67741  2.69355  4.24690  2.90347  2.73739  3.18146  2.89801  2.37887  2.77519  2.98518  4.58477  3.61503
          0.01000  5.00592  5.72827  0.61958  0.77255  0.48576  0.95510
    182   2.87485  4.39210  3.93701  2.95684  3.22052  3.68347  4.01873  1.64388  2.41357  2.31054  3.37472  3.64728  4.29932  3.28088  2.98271  3.05708  3.01472  2.25136  4.93830  3.72520    447 i - - -
          2.68618  4.42225  2.77519  2.73123  3.46354  2.40513  3.72494  3.29354  2.67741  2.69355  4.24690  2.90347  2.73739  3.18146  2.89801  2.37887  2.77519  2.98518  4.58477  3.61503
          0.01000  5.00592  5.72827  0.61958  0.77255  0.48576  0.95510
    183   2.79505  4.89621  2.90928  2.32063  4.20392  3.53278  3.63195  3.24019  2.13895  3.32613  4.08279  2.61829  3.96972  2.81515  2.41596  2.26538  2.51599  2.97896  5.77292  3.97281    448 k - - -
          2.68618  4.42225  2.77519  2.73123  3.46354  2.40513  3.72494  3.29354  2.67741  2.69355  4.24690  2.90347  2.73739  3.18146  2.89801  2.37887  2.77519  2.98518  4.58477  3.61503
          0.01000  5.00592  5.72827  0.61958  0.77255  0.48576  0.95510
    184   2.43239  4.01776  3.08653  3.48002  3.16496  2.09822  4.16152  2.00409  3.36674  2.35505  3.51077  3.80972  4.33311  3.68808  3.68111  2.94785  2.66534  2.29164  5.06066  3.56753    449 i - - -
          2.68618  4.42225  2.77519  2.73123  3.46354  2.40513  3.72494  3.29352  2.67741  2.69355  4.24690  2.90347  2.73739  3.18146  2.89801  2.37887  2.77519  2.98518  4.58477  3.61503
          0.01163  4.79090  5.72827  0.60036  0.79543  0.48576  0.95510
    185   2.88929  4.52032  3.96557  3.39310  3.38437  3.92552  4.11466  2.31758  3.32721  2.52576  3.53864  2.81695  4.25104  3.33896  3.62986  2.58477  1.44095  2.37386  5.11568  3.89964    451 t - - -
          2.68618  4.42225  2.77519  2.73123  3.46354  2.40513  3.72494  3.29354  2.67741  2.69355  4.24690  2.90347  2.73739  3.18146  2.89801  2.37887  2.77519  2.98518  4.58477  3.61503
          0.01000  5.00592  5.72827  0.61958  0.77255  0.48576  0.95510
    186   2.82915  3.96135  5.09912  4.52544  3.72646  4.44924  4.86720  1.95092  4.36490  2.47747  3.71223  4.58761  4.80172  4.54281  4.44234  3.28374  3.16349  0.78076  5.38558  4.19586    452 v - - -
          2.68618  4.42225  2.77519  2.73123  3.46354  2.40513  3.72494  3.29354  2.67741  2.69355  4.24690  2.90347  2.73739  3.18146  2.89801  2.37887  2.77519  2.98518  4.58477  3.61503
          0.01000  5.00592  5.72827  0.61958  0.77255  0.48576  0.95510
    187   1.52046  5.14884  3.26775  2.71761  4.45905  3.65511  3.93228  3.81813  2.60561  3.44033  4.19077  3.00804  3.06645  2.97396  3.18308  1.83623  2.56204  3.51375  5.68377  4.33301    453 a - - -
          2.68618  4.42225  2.77519  2.73123  3.46354  2.40513  3.72494  3.29354  2.67741  2.69355  4.24690  2.90347  2.73739  3.18146  2.89801  2.37887  2.77519  2.98518  4.58477  3.61503
          0.01000  5.00592  5.72827  0.61958  0.77255  0.48576  0.95510
    188   2.76302  4.82085  4.50748  4.41677  5.48988  3.49843  5.40268  4.97072  4.54118  4.66337  5.43322  4.12097  4.42895  4.74369  4.71847  0.32353  3.08329  4.14634  6.81567  5.69949    454 S - - -
          2.68618  4.42225  2.77519  2.73123  3.46354  2.40513  3.72494  3.29354  2.67741  2.69355  4.24690  2.90347  2.73739  3.18146  2.89801  2.37887  2.77519  2.98518  4.58477  3.61503
          0.01000  5.00592  5.72827  0.61958  0.77255  0.48576  0.95510
    189   2.76592  4.39897  3.74628  3.11816  3.24423  3.92183  4.18762  2.72646  3.30662  1.35039  2.76868  3.20920  3.24461  3.51090  3.56919  2.93719  3.01644  2.38736  5.08290  3.83958    455 l - - -
          2.68618  4.42225  2.77519  2.73123  3.46354  2.40513  3.72494  3.29354  2.67741  2.69355  4.24690  2.90347  2.73739  3.18146  2.89801  2.37887  2.77519  2.98518  4.58477  3.61503
          0.01001  5.00454  5.72689  0.61958  0.77255  0.48576  0.95510
    190   4.77498  6.27950  5.38022  4.80529  5.96405  4.86746  5.29382  5.72659  3.54241  5.02920  6.08357  5.04587  5.39635  4.54599  0.13252  4.87151  5.01934  5.41203  6.63595  5.78456    456 R - - -
          2.68618  4.42225  2.77519  2.73123  3.46354  2.40513  3.72494  3.29354  2.67741  2.69355  4.24690  2.90347  2.73739  3.18146  2.89801  2.37887  2.77519  2.98518  4.58477  3.61503
          0.01001  5.00454  5.72689  0.61958  0.77255  0.48576  0.95510
    191   2.70366  4.33945  5.13197  4.53512  3.41509  4.44204  4.79115  2.00121  4.35307  0.83559  3.23473  4.58114  4.76469  4.47630  4.38816  3.69723  3.42510  2.23874  5.24404  4.03912    457 l - - -
          2.68618  4.42225  2.77519  2.73123  3.46354  2.40513  3.72494  3.29354  2.67741  2.69355  4.24690  2.90347  2.73739  3.18146  2.89801  2.37887  2.77519  2.98518  4.58477  3.61503
          0.01001  5.00454  5.72689  0.61958  0.77255  0.48576  0.95510
    192   4.64528  6.55373  0.13325  3.71992  6.19092  4.50048  5.44704  6.13016  4.78026  5.52806  6.63215  4.29650  5.20978  4.75944  5.33884  4.55934  5.02821  5.67749  7.04702  6.03159    458 D - - -
          2.68618  4.42225  2.77519  2.73123  3.46354  2.40513  3.72494  3.29354  2.67741  2.69355  4.24690  2.90347  2.73739  3.18146  2.89801  2.37887  2.77519  2.98518  4.58477  3.61503
          0.01001  5.00454  5.72689  0.61958  0.77255  0.48576  0.95510
    193   1.55429  2.64923  3.59934  3.04926  4.15279  3.08589  4.13216  3.54071  2.99777  3.16221  4.06189  2.79534  4.20080  3.33229  3.38267  1.87836  2.85786  2.93784  5.51771  4.24402    459 a - - -
          2.68618  4.42225  2.77519  2.73123  3.46354  2.40513  3.72494  3.29354  2.67741  2.69355  4.24690  2.90347  2.73739  3.18146  2.89801  2.37887  2.77519  2.98518  4.58477  3.61503
          0.01001  5.00454  5.72689  0.61958  0.77255  0.48576  0.95510
    194   3.31880  4.75776  5.49309  4.93518  3.39647  4.83820  5.27970  1.36038  4.78463  1.96685  3.27630  4.99447  5.12379  4.92870  4.83616  4.12748  3.71749  0.99155  5.68290  4.41463    460 v - - -
          2.68618  4.42225  2.77519  2.73123  3.46354  2.40513  3.72494  3.29354  2.67741  2.69355  4.24690  2.90347  2.73739  3.18146  2.89801  2.37887  2.77519  2.98518  4.58477  3.61503
          0.01001  5.00454  5.72689  0.61958  0.77255  0.48576  0.95510
    195   2.19201  4.11148  4.92680  4.32578  3.42071  4.09005  4.55947  1.66139  4.13452  1.83726  3.39143  4.35038  4.56641  4.28517  4.17416  3.37756  3.01236  1.46877  5.06809  3.88767    461 v - - -
          2.68618  4.42225  2.77519  2.73123  3.46354  2.40513  3.72494  3.29354  2.67741  2.69355  4.24690  2.90347  2.73739  3.18146  2.89801  2.37887  2.77519  2.98518  4.58477  3.61503
          0.01001  5.00454  5.72689  0.61958  0.77255  0.48576  0.95510
    196   1.16289  4.55638  3.78355  3.45936  4.87568  2.72410  4.58075  4.31736  3.40548  3.94230  4.73606  3.45386  4.06522  3.77900  3.86857  1.20578  3.20646  3.79391  6.16129  4.89955    462 a - - -
          2.68618  4.42225  2.77519  2.73123  3.46354  2.40513  3.72494  3.29354  2.67741  2.69355  4.24690  2.90347  2.73739  3.18146  2.89801  2.37887  2.77519  2.98518  4.58477  3.61503
          0.01001  5.00454  5.72689  0.61958  0.77255  0.48576  0.95510
    197   1.99482  4.60262  3.25806  2.51660  4.07564  3.14187  3.53575  3.59970  2.29788  2.33099  3.93490  3.06086  4.10456  3.00783  3.09599  2.13063  2.85124  3.02934  5.58511  4.25031    463 a - - -
          2.68618  4.42225  2.77519  2.73123  3.46354  2.40513  3.72494  3.29354  2.67741  2.69355  4.24690  2.90347  2.73739  3.18146  2.89801  2.37887  2.77519  2.98518  4.58477  3.61503
          0.01001  5.00454  5.72689  0.61958  0.77255  0.48576  0.95510
    198   1.74123  4.01022  4.67609  4.07601  3.34431  2.27341  4.39845  1.98580  3.90700  1.99546  3.16814  4.16213  4.43775  4.07882  3.99177  3.22700  3.15731  2.12448  4.96165  3.77984    464 a - - -
          2.68618  4.42225  2.77519  2.73123  3.46354  2.40513  3.72494  3.29354  2.67741  2.69355  4.24690  2.90347  2.73739  3.18146  2.89801  2.37887  2.77519  2.98518  4.58477  3.61503
          0.01001  5.00454  5.72689  0.61958  0.77255  0.48576  0.95510
    199   2.57092  2.84811  4.80964  4.19872  1.53272  3.94713  4.40160  2.60998  3.99753  2.24594  3.30395  4.21315  4.43620  4.14066  4.02816  3.15610  2.52832  2.49906  3.73031  2.63741    465 f - - -
          2.68618  4.42225  2.77519  2.73123  3.46354  2.40513  3.72494  3.29354  2.67741  2.69355  4.24690  2.90347  2.73739  3.18146  2.89801  2.37887  2.77519  2.98518  4.58477  3.61503
          0.01001  5.00454  5.72689  0.61958  0.77255  0.48576  0.95510
    200   2.80908  5.37966  3.09813  2.57349  4.59104  2.05893  3.07841  4.20136  2.17191  3.64294  4.42211  2.03486  3.68166  2.81076  2.62036  2.40156  3.09697  3.76775  5.81475  4.40807    466 n - - -
          2.68618  4.42225  2.77519  2.73123  3.46354  2.40513  3.72494  3.29354  2.67741  2.69355  4.24690  2.90347  2.73739  3.18146  2.89801  2.37887  2.77519  2.98518  4.58477  3.61503
          0.01001  5.00454  5.72689  0.61958  0.77255  0.48576  0.95510
    201   2.80959  3.92645  4.24830  3.58028  3.17099  3.78130  4.36414  1.89544  3.43014  1.56785  2.93744  4.11713  4.41188  3.86601  3.91762  2.92023  2.47997  2.12845  4.94518  3.76221    467 l - - -
          2.68618  4.42225  2.77519  2.73123  3.46354  2.40513  3.72494  3.29354  2.67741  2.69355  4.24690  2.90347  2.73739  3.18146  2.89801  2.37887  2.77519  2.98518  4.58477  3.61503
          0.01001  5.00454  5.72689  0.61958  0.77255  0.48576  0.95510
    202   2.72031  4.82560  4.42053  4.29955  5.46937  3.35360  5.33274  4.95975  4.45674  4.62593  5.39080  4.09567  3.71900  4.65237  4.67253  0.34580  3.33546  4.14185  6.78510  5.65918    468 S - - -
          2.68618  4.42225  2.77519  2.73123  3.46354  2.40513  3.72494  3.29354  2.67741  2.69355  4.24690  2.90347  2.73739  3.18146  2.89801  2.37887  2.77519  2.98518  4.58477  3.61503
          0.01001  5.00454  5.72689  0.61958  0.77255  0.48576  0.95510
    203   4.77498  6.27950  5.38022  4.80529  5.96405  4.86746  5.29382  5.72659  3.54241  5.02920  6.08357  5.04587  5.39635  4.54599  0.13252  4.87151  5.01934  5.41203  6.63595  5.78456    469 R - - -
          2.68618  4.42225  2.77519  2.73123  3.46354  2.40513  3.72494  3.29354  2.67741  2.69355  4.24690  2.90347  2.73739  3.18146  2.89801  2.37887  2.77519  2.98518  4.58477  3.61503
          0.01001  5.00454  5.72689  0.61958  0.77255  0.48576  0.95510
    204   2.48100  5.38257  3.03211  2.24982  4.72005  2.83118  3.85205  4.20111  2.49649  3.68509  4.42688  2.64310  4.05545  2.60174  3.06062  1.58634  2.50605  3.73803  5.82064  4.41318    470 s - - -
          2.68618  4.42225  2.77519  2.73123  3.46354  2.40513  3.72494  3.29354  2.67741  2.69355  4.24690  2.90347  2.73739  3.18146  2.89801  2.37887  2.77519  2.98518  4.58477  3.61503
          0.01001  5.00454  5.72689  0.61958  0.77255  0.48576  0.95510
    205   2.74028  5.38442  2.68808  2.17734  4.67469  3.57946  3.81507  3.97346  1.48892  3.54587  4.14261  2.83196  4.04540  2.57939  2.68623  2.47981  2.98172  3.48527  5.81798  4.36930    471 k - - -
          2.68618  4.42225  2.77519  2.73123  3.46354  2.40513  3.72494  3.29354  2.67741  2.69355  4.24690  2.90347  2.73739  3.18146  2.89801  2.37887  2.77519  2.98518  4.58477  3.61503
          0.01001  5.00454  5.72689  0.61958  0.77255  0.48576  0.95510
    206   1.42242  3.98121  4.42024  3.83189  3.42582  3.70522  4.32943  2.43347  3.70501  2.29375  2.71463  4.01995  4.38853  3.91754  3.87057  2.17347  2.91499  2.42432  4.99151  3.80156    472 a - - -
          2.68618  4.42225  2.77519  2.73123  3.46354  2.40513  3.72494  3.29354  2.67741  2.69355  4.24690  2.90347  2.73739  3.18146  2.89801  2.37887  2.77519  2.98518  4.58477  3.61503
          0.01001  5.00454  5.72689  0.61958  0.77255  0.48576  0.95510
    207   2.04323  4.41687  3.22734  2.57880  4.17626  3.54748  3.92761  3.16996  2.69889  2.48389  3.76144  3.11965  4.13315  2.40886  3.18364  2.28473  2.71229  2.47786  5.49388  4.18540    473 a - - -
          2.68618  4.42225  2.77519  2.73123  3.46354  2.40513  3.72494  3.29354  2.67741  2.69355  4.24690  2.90347  2.73739  3.18146  2.89801  2.37887  2.77519  2.98518  4.58477  3.61503
          0.01001  5.00454  5.72689  0.61958  0.77255  0.48576  0.95510
    208   2.46969  5.38725  2.49128  1.83384  4.73202  3.07925  3.77758  4.07039  2.17629  3.49976  4.12325  2.92009  3.45163  2.60791  2.68187  2.47562  2.87035  3.50868  5.82010  4.40933    474 e - - -
          2.68618  4.42225  2.77519  2.73123  3.46354  2.40513  3.72494  3.29354  2.67741  2.69355  4.24690  2.90347  2.73739  3.18146  2.89801  2.37887  2.77519  2.98518  4.58477  3.61503
          0.01001  5.00454  5.72689  0.61958  0.77255  0.48576  0.95510
    209   2.51772  4.16355  4.13145  3.22448  2.96518  3.94739  4.27105  2.53902  3.64855  1.27672  2.93975  3.99197  4.36392  3.89937  3.75758  3.27936  3.09912  2.52171  3.98138  2.66165    475 l - - -
          2.68618  4.42225  2.77519  2.73123  3.46354  2.40513  3.72494  3.29354  2.67741  2.69355  4.24690  2.90347  2.73739  3.18146  2.89801  2.37887  2.77519  2.98518  4.58477  3.61503
          0.01001  5.00454  5.72689  0.61958  0.77255  0.48576  0.95510
    210   3.61727  4.76798  5.67469  5.13470  2.98453  5.07652  5.54604  0.65579  5.00797  2.20149  3.61708  5.22935  5.31605  5.13374  5.06813  4.44871  3.85486  1.81133  5.87372  4.62277    476 I - - -
          2.68618  4.42225  2.77519  2.73123  3.46354  2.40513  3.72494  3.29354  2.67741  2.69355  4.24690  2.90347  2.73739  3.18146  2.89801  2.37887  2.77519  2.98518  4.58477  3.61503
          0.01001  5.00454  5.72689  0.61958  0.77255  0.48576  0.95510
    211   2.54874  5.30159  2.83211  1.99907  4.73206  3.41643  3.65170  4.05150  1.91417  3.34975  4.32677  2.80222  4.04474  2.55882  2.40904  2.33864  2.80230  3.73006  5.82011  4.40939    477 k - - -
          2.68618  4.42225  2.77519  2.73123  3.46354  2.40513  3.72494  3.29354  2.67741  2.69355  4.24690  2.90347  2.73739  3.18146  2.89801  2.37887  2.77519  2.98518  4.58477  3.61503
          0.01001  5.00454  5.72689  0.61958  0.77255  0.48576  0.95510
    212   2.13464  5.27117  3.06899  2.41533  4.71826  2.44375  3.74741  4.16756  2.24263  3.68103  4.30270  2.73397  4.04700  2.33729  2.85053  2.00036  3.00067  3.76597  5.81316  4.34173    478 s - - -
          2.68618  4.42225  2.77519  2.73123  3.46354  2.40513  3.72494  3.29354  2.67741  2.69355  4.24690  2.90347  2.73739  3.18146  2.89801  2.37887  2.77519  2.98518  4.58477  3.61503
          0.01001  5.00454  5.72689  0.61958  0.77255  0.48576  0.95510
    213   2.83360  5.38108  2.83958  1.98500  4.52322  1.46915  3.85518  4.15505  2.39729  3.68164  4.17645  3.03592  4.05877  2.69929  2.95818  2.75417  3.12485  3.71808  5.81923  4.41341    479 g - - -
          2.68618  4.42225  2.77519  2.73123  3.46354  2.40513  3.72494  3.29354  2.67741  2.69355  4.24690  2.90347  2.73739  3.18146  2.89801  2.37887  2.77519  2.98518  4.58477  3.61503
          0.01001  5.00454  5.72689  0.61958  0.77255  0.48576  0.95510
    214   2.83758  5.18095  3.11106  2.59212  4.38459  3.46691  3.79651  3.85441  1.45457  2.66619  3.88047  2.82578  4.06310  2.78078  2.23295  2.67845  3.09419  3.66533  5.75049  4.07442    480 k - - -
          2.68618  4.42225  2.77519  2.73123  3.46354  2.40513  3.72494  3.29354  2.67741  2.69355  4.24690  2.90347  2.73739  3.18146  2.89801  2.37887  2.77519  2.98518  4.58477  3.61503
          0.01001  5.00454  5.72689  0.61958  0.77255  0.48576  0.95510
    215   3.03776  4.55830  5.37687  4.83294  3.88329  4.44864  5.27430  1.96130  4.70123  2.35800  3.89009  4.92274  5.10255  4.90258  4.80410  4.13954  3.45427  0.62243  5.75999  4.55950    481 V - - -
          2.68618  4.42225  2.77519  2.73123  3.46354  2.40513  3.72494  3.29354  2.67741  2.69355  4.24690  2.90347  2.73739  3.18146  2.89801  2.37887  2.77519  2.98518  4.58477  3.61503
          0.01001  5.00454  5.72689  0.61958  0.77255  0.48576  0.95510
    216   2.69518  4.72733  3.38679  2.66097  2.30828  3.75286  3.79093  3.43427  2.11700  2.30673  3.61190  3.09574  4.14027  2.74352  2.70536  2.60775  2.97236  3.24224  5.47329  3.36015    482 k - - -
          2.68618  4.42225  2.77519  2.73123  3.46354  2.40513  3.72494  3.29354  2.67741  2.69355  4.24690  2.90347  2.73739  3.18146  2.89801  2.37887  2.77519  2.98518  4.58477  3.61503
          0.01001  5.00454  5.72689  0.61958  0.77255  0.48576  0.95510
    217   2.91078  4.13233  4.76274  4.15696  3.42383  4.09183  4.32166  1.97617  3.65816  1.77027  3.42411  4.20781  4.45509  4.00858  3.65024  3.37314  3.14914  1.21510  4.95613  3.73087    483 v - - -
          2.68618  4.42225  2.77519  2.73123  3.46354  2.40513  3.72494  3.29354  2.67741  2.69355  4.24690  2.90347  2.73739  3.18146  2.89801  2.37887  2.77519  2.98518  4.58477  3.61503
          0.01001  5.00454  5.72689  0.61958  0.77255  0.48576  0.95510
    218   3.54324  6.27720  1.79521  2.64059  5.59196  3.56401  4.41165  5.14668  3.48126  4.60278  5.46006  0.69104  4.47186  3.49919  3.92244  3.26078  3.91839  4.67851  6.75238  5.19444    484 N - - -
          2.68618  4.42225  2.77519  2.73123  3.46354  2.40513  3.72494  3.29354  2.67741  2.69355  4.24690  2.90347  2.73739  3.18146  2.89801  2.37887  2.77519  2.98518  4.58477  3.61503
          0.01001  5.00454  5.72689  0.61958  0.77255  0.48576  0.95510
    219   2.88150  4.67863  3.59147  3.16612  3.02483  2.14574  2.79614  3.18757  3.14051  2.88894  3.78103  3.37260  4.26658  3.37190  3.50645  2.86197  3.15752  2.95846  2.50415  2.04496    485 y - - -
          2.68618  4.42225  2.77519  2.73123  3.46354  2.40513  3.72494  3.29354  2.67741  2.69355  4.24690  2.90347  2.73739  3.18146  2.89801  2.37887  2.77519  2.98518  4.58477  3.61503
          0.01087  5.00454  5.49480  0.61958  0.77255  0.48576  0.95510
    220   2.69425  4.59453  3.10172  2.07761  4.19693  3.55877  3.72464  3.48114  1.98832  2.80876  3.64497  3.04424  4.06605  2.68012  2.24629  2.64993  2.94760  2.97370  5.72613  4.28719    486 k - - -
          2.68618  4.42225  2.77519  2.73123  3.46354  2.40513  3.72494  3.29354  2.67741  2.69355  4.24690  2.90347  2.73739  3.18146  2.89801  2.37887  2.77519  2.98518  4.58477  3.61503
          0.01002  5.00369  5.72604  0.61958  0.77255  0.48817  0.95126
    221   2.76358  4.50973  3.14568  2.02729  4.22253  3.57014  3.90041  3.12502  2.40044  2.44935  3.71824  3.07943  2.86990  2.69805  3.12161  2.79141  2.68124  2.61860  5.58604  3.80160    487 e - - -
          2.68618  4.42225  2.77519  2.73123  3.46354  2.40513  3.72494  3.29354  2.67741  2.69355  4.24690  2.90347  2.73739  3.18146  2.89801  2.37887  2.77519  2.98518  4.58477  3.61503
          0.01313  5.00369  5.06228  0.61958  0.77255  0.48426  0.95751
    222   2.60812  2.64951  4.15097  3.05813  3.42280  3.99773  4.29718  1.81371  3.36337  2.49929  3.27249  3.46937  4.36790  3.54620  3.79463  3.10326  2.58604  1.81392  4.92716  3.68935    488 i - - -
          2.68618  4.42225  2.77519  2.73123  3.46354  2.40512  3.72494  3.29354  2.67741  2.69355  4.24690  2.90347  2.73739  3.18146  2.89801  2.37887  2.77519  2.98518  4.58477  3.61503
          0.02221  4.88203  4.24151  0.60926  0.78472  0.48039  0.96376
    223   2.77518  4.91123  2.72989  2.22899  4.15863  3.57542  3.79542  3.54802  2.27510  2.84314  4.13069  2.72722  3.94931  2.74278  2.78666  2.38765  2.13426  3.27432  5.44439  3.79782    490 t - - -
          2.68618  4.42225  2.77519  2.73123  3.46354  2.40513  3.72494  3.29354  2.67741  2.69355  4.24690  2.90347  2.73739  3.18146  2.89801  2.37887  2.77519  2.98518  4.58477  3.61503
          0.01013  4.99339  5.71574  0.61958  0.77255  0.46690  0.98602
    224   2.80943  5.39347  2.39198  2.24659  4.73882  3.55594  3.74011  4.22508  1.82943  3.67888  4.38306  2.41546  4.04738  2.74911  2.73489  2.00099  2.89942  3.78430  5.82566  4.38427    491 k - - -
          2.68618  4.42225  2.77519  2.73123  3.46354  2.40513  3.72494  3.29354  2.67741  2.69355  4.24690  2.90347  2.73739  3.18146  2.89801  2.37887  2.77519  2.98518  4.58477  3.61503
          0.01001  5.00454  5.72689  0.61958  0.77255  0.48576  0.95510
    225   2.56809  4.69741  3.18380  2.63911  4.47627  3.25605  3.74796  3.54141  1.96838  3.27713  4.25949  2.21988  2.28444  2.93737  3.07561  2.62291  2.76224  3.08927  5.70582  4.33357    492 k - - -
          2.68618  4.42225  2.77519  2.73123  3.46354  2.40513  3.72494  3.29354  2.67741  2.69355  4.24690  2.90347  2.73739  3.18146  2.89801  2.37887  2.77519  2.98518  4.58477  3.61503
          0.01001  5.00454  5.72689  0.61958  0.77255  0.48576  0.95510
    226   2.42420  5.38968  2.11862  2.46039  4.47674  2.91471  3.48709  4.20197  2.56166  3.69073  4.43647  2.90515  4.06640  2.96833  3.10764  1.52597  2.93905  3.77449  5.83067  4.42371    493 s - - -
          2.68618  4.42225  2.77519  2.73123  3.46354  2.40513  3.72494  3.29354  2.67741  2.69355  4.24690  2.90347  2.73739  3.18146  2.89801  2.37887  2.77519  2.98518  4.58477  3.61503
          0.01001  5.00454  5.72689  0.61958  0.77255  0.48576  0.95510
    227   2.44681  4.23994  3.18456  2.57491  3.31762  3.58633  3.33388  3.54116  1.98019  3.13030  3.89270  3.16637  4.10046  2.69434  2.65212  2.74813  2.90296  3.27854  5.32580  2.38067    494 k - - -
          2.68618  4.42225  2.77519  2.73123  3.46354  2.40513  3.72494  3.29354  2.67741  2.69355  4.24690  2.90347  2.73739  3.18146  2.89801  2.37887  2.77519  2.98518  4.58477  3.61503
          0.01001  5.00454  5.72689  0.61958  0.77255  0.48576  0.95510
    228   2.63075  5.00938  2.95414  1.90907  4.36844  3.56310  3.53825  3.26727  2.40206  2.83201  3.73892  2.82017  3.23717  2.46047  2.77588  2.61008  2.71469  3.30126  5.77866  4.31899    495 e - - -
          2.68618  4.42225  2.77519  2.73123  3.46354  2.40513  3.72494  3.29354  2.67741  2.69355  4.24690  2.90347  2.73739  3.18146  2.89801  2.37887  2.77519  2.98518  4.58477  3.61503
          0.01001  5.00454  5.72689  0.61958  0.77255  0.48576  0.95510
    229   2.91735  3.88800  5.08388  4.49214  3.62199  4.36935  4.74084  1.73547  4.30691  1.54651  3.37476  4.51765  3.80290  4.45730  4.34621  3.69257  3.33473  1.26647  5.22899  4.04973    496 v - - -
          2.68618  4.42225  2.77519  2.73123  3.46354  2.40513  3.72494  3.29354  2.67741  2.69355  4.24690  2.90347  2.73739  3.18146  2.89801  2.37887  2.77519  2.98518  4.58477  3.61503
          0.01001  5.00454  5.72689  0.61958  0.77255  0.48576  0.95510
    230   2.67072  4.81245  2.83539  2.23131  4.60707  3.45363  3.63089  4.05021  1.46500  3.61309  4.32110  2.73543  3.90759  2.59490  2.78433  2.51455  2.97987  3.62570  5.81699  4.07186    497 k - - -
          2.68618  4.42225  2.77519  2.73123  3.46354  2.40513  3.72494  3.29354  2.67741  2.69355  4.24690  2.90347  2.73739  3.18146  2.89801  2.37887  2.77519  2.98518  4.58477  3.61503
          0.01001  5.00454  5.72689  0.61958  0.77255  0.48576  0.95510
    231   2.60085  4.79449  2.80506  1.49239  4.49545  3.50331  3.84960  3.53709  2.47844  3.38363  4.22356  2.99977  2.91728  2.70276  3.02985  2.56742  2.91933  3.19118  5.78213  4.27177    498 e - - -
          2.68618  4.42225  2.77519  2.73123  3.46354  2.40513  3.72494  3.29354  2.67741  2.69355  4.24690  2.90347  2.73739  3.18146  2.89801  2.37887  2.77519  2.98518  4.58477  3.61503
          0.01001  5.00454  5.72689  0.61958  0.77255  0.48576  0.95510
    232   2.88482  5.29918  2.58374  2.39627  4.77193  1.35889  3.81197  4.25458  2.48332  3.69512  4.48659  2.41077  3.96007  2.86755  3.11116  2.82714  3.11439  3.82389  5.87673  4.35214    499 g - - -
          2.68618  4.42225  2.77519  2.73123  3.46352  2.40512  3.72494  3.29354  2.67741  2.69355  4.24690  2.90347  2.73740  3.18146  2.89801  2.37887  2.77519  2.98518  4.58477  3.61503
          0.01280  4.66025  5.72689  0.58738  0.81143  0.48576  0.95510
    233   2.79328  4.26272  1.16025  2.42250  4.56037  3.65273  3.90363  4.11657  2.66971  3.63879  4.33714  3.07535  4.09239  2.93101  3.15937  2.38020  3.02478  3.63995  5.80687  4.41602    501 d - - -
          2.68618  4.42225  2.77519  2.73123  3.46354  2.40513  3.72494  3.29354  2.67741  2.69355  4.24690  2.90347  2.73739  3.18146  2.89801  2.37887  2.77519  2.98518  4.58477  3.61503
          0.01001  5.00454  5.72689  0.61958  0.77255  0.48576  0.95510
    234   2.89138  4.33767  4.56186  3.93475  3.38752  4.03874  4.25339  1.69107  3.19957  1.97599  3.06838  4.02911  4.40576  3.89522  2.98849  3.21296  2.42095  1.81597  4.63905  3.75205    502 i - - -
          2.68618  4.42225  2.77519  2.73123  3.46354  2.40513  3.72494  3.29354  2.67741  2.69355  4.24690  2.90347  2.73739  3.18146  2.89801  2.37887  2.77519  2.98518  4.58477  3.61503
          0.01001  5.00454  5.72689  0.61958  0.77255  0.48576  0.95510
    235   3.50915  4.79072  5.51545  4.95343  3.09474  4.49713  5.28528  0.94372  4.80046  1.67549  3.57015  5.01658  5.13531  4.92461  4.84327  4.21332  3.74726  1.62992  5.66371  4.51258    503 i - - -
          2.68618  4.42225  2.77519  2.73123  3.46354  2.40513  3.72494  3.29354  2.67741  2.69355  4.24690  2.90347  2.73739  3.18146  2.89801  2.37887  2.77519  2.98518  4.58477  3.61503
          0.01001  5.00454  5.72689  0.61958  0.77255  0.48576  0.95510
    236   2.76540  4.78427  4.25955  3.82915  4.77853  3.63076  4.80821  3.95649  3.79022  3.86223  4.69775  3.79242  4.34547  4.08403  4.11035  0.79909  1.57579  3.14050  6.14542  4.93721    504 s - - -
          2.68618  4.42225  2.77519  2.73123  3.46354  2.40513  3.72494  3.29354  2.67741  2.69355  4.24690  2.90347  2.73739  3.18146  2.89801  2.37887  2.77519  2.98518  4.58477  3.61503
          0.01001  5.00454  5.72689  0.61958  0.77255  0.48576  0.95510
    237   2.56040  3.44374  4.90923  4.29814  3.15954  4.08292  4.47174  1.71565  4.08914  1.97798  3.30589  4.29127  4.49309  4.22398  4.10400  3.44594  3.17326  1.33673  4.67822  3.66127    505 v - - -
          2.68618  4.42225  2.77519  2.73123  3.46354  2.40513  3.72494  3.29354  2.67741  2.69355  4.24690  2.90347  2.73739  3.18146  2.89801  2.37887  2.77519  2.98518  4.58477  3.61503
          0.01001  5.00454  5.72689  0.61958  0.77255  0.48576  0.95510
    238   3.71697  5.93735  4.42751  3.59036  5.55505  4.28581  4.13951  4.80727  2.03971  4.10688  5.03437  3.85127  4.74161  3.16578  0.51319  3.55243  3.94000  4.49769  6.10206  5.03035    506 R - - -
          2.68618  4.42225  2.77519  2.73123  3.46354  2.40513  3.72494  3.29354  2.67741  2.69355  4.24690  2.90347  2.73739  3.18146  2.89801  2.37887  2.77519  2.98518  4.58477  3.61503
          0.01001  5.00454  5.72689  0.61958  0.77255  0.48576  0.95510
    239   3.33157  5.53379  3.38167  3.01475  4.95488  0.75369  3.50686  4.36393  2.47643  3.88512  4.72435  3.47529  4.41401  3.27276  2.77875  3.21184  3.48242  4.00803  6.02350  4.74193    507 g - - -
          2.68618  4.42225  2.77519  2.73123  3.46354  2.40513  3.72494  3.29354  2.67741  2.69355  4.24690  2.90347  2.73739  3.18146  2.89801  2.37887  2.77519  2.98518  4.58477  3.61503
          0.01001  5.00454  5.72689  0.61958  0.77255  0.48576  0.95510
    240   2.88806  4.15113  3.95471  3.35174  2.65758  3.92219  3.21680  2.81200  2.11584  2.36124  3.01827  3.70687  4.29818  3.41402  2.78265  3.04904  2.99528  2.61411  4.94848  2.20824    508 k - - -
          2.68618  4.42225  2.77519  2.73123  3.46354  2.40513  3.72494  3.29354  2.67741  2.69355  4.24690  2.90347  2.73739  3.18146  2.89801  2.37887  2.77519  2.98518  4.58477  3.61503
          0.01001  5.00454  5.72689  0.61958  0.77255  0.48576  0.95510
    241   3.87802  5.09657  5.33075  5.34476  6.03798  0.11769  6.13112  5.81023  5.45667  5.39557  6.34274  5.19466  5.13849  5.69406  5.46885  4.09773  4.44705  5.06984  6.96652  6.24353    509 G - - -
          2.68618  4.42225  2.77519  2.73123  3.46354  2.40513  3.72494  3.29354  2.67741  2.69355  4.24690  2.90347  2.73739  3.18146  2.89801  2.37887  2.77519  2.98518  4.58477  3.61503
          0.01001  5.00454  5.72689  0.61958  0.77255  0.48576  0.95510
    242   4.12166  6.07956  4.91631  3.82569  5.79774  4.57593  4.24439  4.99125  0.88461  4.26057  5.17637  4.08245  4.86779  3.36920  0.97530  4.08311  4.17552  4.70294  6.15527  5.15186    510 k - - -
          2.68618  4.42225  2.77519  2.73123  3.46354  2.40513  3.72494  3.29354  2.67741  2.69355  4.24690  2.90347  2.73739  3.18146  2.89801  2.37887  2.77519  2.98518  4.58477  3.61503
          0.01001  5.00454  5.72689  0.61958  0.77255  0.48576  0.95510
    243   2.29659  3.77683  4.84038  4.22791  1.51816  3.90278  4.41151  2.19772  4.02122  2.30699  3.13821  4.22978  4.44333  4.15949  4.04267  3.29789  3.12592  2.09364  4.91581  2.81732    511 f - - -
          2.68618  4.42225  2.77519  2.73123  3.46354  2.40513  3.72494  3.29354  2.67741  2.69355  4.24690  2.90347  2.73739  3.18146  2.89801  2.37887  2.77519  2.98518  4.58477  3.61503
          0.01064  5.00454  5.55216  0.61958  0.77255  0.48576  0.95510
    244   2.81689  4.58550  3.25920  2.44183  4.15593  3.66705  3.77468  2.25011  1.90046  2.83187  3.95024  3.20257  4.11769  2.80550  2.36397  2.89091  3.04772  2.64762  5.38955  4.04305    512 k - - -
          2.68618  4.42220  2.77519  2.73123  3.46354  2.40513  3.72494  3.29354  2.67741  2.69355  4.24690  2.90347  2.73739  3.18146  2.89801  2.37887  2.77519  2.98518  4.58477  3.61503
          0.01138  4.82147  5.72626  0.60346  0.79168  0.48466  0.95686
    245   3.05832  4.25266  5.02197  4.41243  2.36328  4.24840  4.58345  1.69152  4.20532  1.61446  3.23396  4.40893  4.59342  4.32500  4.21392  3.56471  3.26293  1.76761  5.04809  2.66115    514 l - - -
          2.68618  4.42225  2.77519  2.73123  3.46354  2.40513  3.72494  3.29354  2.67741  2.69355  4.24690  2.90347  2.73739  3.18146  2.89801  2.37887  2.77519  2.98518  4.58477  3.61503
          0.01001  5.00454  5.72689  0.61958  0.77255  0.48576  0.95510
    246   2.40010  4.68821  2.44203  2.08762  4.42308  2.83616  3.68926  3.40488  2.35349  2.92711  4.14721  3.02313  4.05567  2.74413  2.82280  2.56757  2.76455  3.07346  5.77113  4.07121    515 e - - -
          2.68618  4.42225  2.77519  2.73123  3.46354  2.40513  3.72494  3.29354  2.67741  2.69355  4.24690  2.90347  2.73739  3.18146  2.89801  2.37887  2.77519  2.98518  4.58477  3.61503
          0.01001  5.00454  5.72689  0.61958  0.77255  0.48576  0.95510
    247   2.62663  4.87873  2.53428  1.67660  4.73083  2.51238  3.69373  4.18473  2.29995  3.59658  4.37850  2.89534  4.01408  2.67091  2.87571  2.38323  2.94480  3.71895  5.81967  4.38024    516 e - - -
          2.68618  4.42225  2.77519  2.73123  3.46354  2.40513  3.72494  3.29354  2.67741  2.69355  4.24690  2.90347  2.73739  3.18146  2.89801  2.37887  2.77519  2.98518  4.58477  3.61503
          0.01001  5.00454  5.72689  0.61958  0.77255  0.48576  0.95510
    248   2.75962  3.83157  4.19948  3.12135  2.96215  3.94395  4.18301  1.67764  3.55360  2.26926  3.20887  3.79361  4.34260  3.49595  3.82907  2.99881  2.77101  1.73359  4.96989  3.62136    517 i - - -
          2.68618  4.42225  2.77519  2.73123  3.46354  2.40513  3.72494  3.29354  2.67741  2.69355  4.24690  2.90347  2.73739  3.18146  2.89801  2.37887  2.77519  2.98518  4.58477  3.61503
          0.01001  5.00454  5.72689  0.61958  0.77255  0.48576  0.95510
    249   2.73229  4.75032  3.19153  2.54719  3.99083  2.07656  3.95004  2.72658  2.62889  2.33468  3.91884  3.01044  3.82696  2.92488  3.02322  2.50912  2.84049  2.87593  5.42745  4.15990    518 g - - -
          2.68618  4.42225  2.77519  2.73123  3.46354  2.40513  3.72494  3.29354  2.67741  2.69355  4.24690  2.90347  2.73739  3.18146  2.89801  2.37887  2.77519  2.98518  4.58477  3.61503
          0.03007  5.00454  3.77578  0.61958  0.77255  0.48576  0.95510
    250   2.74922  5.15160  2.95333  2.49344  4.67866  1.46673  3.55142  4.15401  2.44501  3.62421  4.39411  2.70902  3.71204  2.88991  2.86742  2.40948  2.97936  3.73139  5.79078  4.25588    519 g - - -
          2.68618  4.42225  2.77519  2.73123  3.46354  2.40513  3.72494  3.29354  2.67741  2.69355  4.24690  2.90347  2.73739  3.18146  2.89801  2.37887  2.77519  2.98518  4.58477  3.61503
          0.01160  4.98468  5.36191  0.61958  0.77255  0.45330  1.00930
    251   2.80663  5.17881  3.15319  2.09058  4.27672  3.61029  3.78175  3.33645  2.17598  2.91189  3.95616  2.70519  3.66779  2.45071  2.76383  2.59154  2.41909  2.96837  4.91910  4.07048    520 e - - -
          2.68618  4.42225  2.77519  2.73123  3.46354  2.40513  3.72494  3.29354  2.67741  2.69355  4.24690  2.90347  2.73739  3.18146  2.89801  2.37887  2.77519  2.98518  4.58477  3.61503
          0.01003  5.00320  5.72554  0.61958  0.77255  0.48340  0.95890
    252   2.89687  4.83380  4.28499  4.00900  5.08439  3.61835  5.02077  4.52301  4.00200  4.07865  5.02202  3.89070  4.39370  4.30861  4.14188  1.58962  0.65447  3.92101  6.42284  5.23089    521 T - - -
          2.68618  4.42225  2.77519  2.73123  3.46354  2.40513  3.72494  3.29354  2.67741  2.69355  4.24690  2.90347  2.73739  3.18146  2.89801  2.37887  2.77519  2.98518  4.58477  3.61503
          0.01001  5.00454  5.72689  0.61958  0.77255  0.48576  0.95510
    253   3.09516  5.57376  3.47776  2.86884  4.98067  3.29642  3.74843  4.40558  1.03470  3.73809  4.62324  3.06078  4.27096  2.67791  1.90206  2.97816  3.37779  4.00282  5.91803  4.61090    522 k - - -
          2.68618  4.42225  2.77519  2.73123  3.46354  2.40513  3.72494  3.29354  2.67741  2.69355  4.24690  2.90347  2.73739  3.18146  2.89801  2.37887  2.77519  2.98518  4.58477  3.61503
          0.01001  5.00454  5.72689  0.61958  0.77255  0.48576  0.95510
    254   3.43348  5.68893  3.72825  3.10524  5.19319  4.02107  4.10745  4.56519  0.71978  3.98605  4.81247  3.48047  4.46626  3.22837  2.49935  2.16929  3.59059  4.19180  6.02904  4.80676    523 k - - -
          2.68618  4.42225  2.77519  2.73123  3.46354  2.40513  3.72494  3.29354  2.67741  2.69355  4.24690  2.90347  2.73739  3.18146  2.89801  2.37887  2.77519  2.98518  4.58477  3.61503
          0.01001  5.00454  5.72689  0.61958  0.77255  0.48576  0.95510
    255   3.36149  6.19567  1.83233  2.42591  5.48179  0.86122  4.23711  5.02282  3.29077  4.48305  5.31828  2.64816  4.42847  3.30203  3.98766  3.32788  3.82558  4.56650  6.63252  5.09596    524 g - - -
          2.68618  4.42225  2.77519  2.73123  3.46354  2.40513  3.72494  3.29354  2.67741  2.69355  4.24690  2.90347  2.73739  3.18146  2.89801  2.37887  2.77519  2.98518  4.58477  3.61503
          0.01245  5.00454  5.17380  0.61958  0.77255  0.48576  0.95510
    256   3.68828  5.54751  4.23421  3.43971  5.44578  4.24509  4.06141  4.73798  1.75149  4.09134  4.95596  2.96590  4.64928  3.27090  0.66508  3.62256  3.86336  4.40615  6.06588  4.94790    525 R - - -
          2.68618  4.42225  2.77519  2.73123  3.46354  2.40513  3.72494  3.29354  2.67741  2.69355  4.24690  2.90347  2.73739  3.18146  2.89801  2.37887  2.77519  2.98518  4.58477  3.61503
          0.01004  5.00213  5.72448  0.61958  0.77255  0.48154  0.96189
    257   2.88302  3.96982  4.70772  3.81896  2.96434  4.05803  4.19071  1.59759  3.79243  1.75167  3.15331  3.69362  4.42340  3.41455  3.73430  3.25157  2.68751  2.32490  4.74867  2.77780    526 i - - -
          2.68618  4.42225  2.77519  2.73123  3.46354  2.40513  3.72494  3.29354  2.67741  2.69355  4.24690  2.90347  2.73739  3.18146  2.89801  2.37887  2.77519  2.98518  4.58477  3.61503
          0.01003  5.00295  5.72529  0.61958  0.77255  0.48576  0.95510
    258   2.61533  4.83109  3.30884  2.75048  3.11980  3.38286  3.01878  3.45034  1.77189  3.06481  3.65652  2.98300  4.04112  2.96225  2.50143  2.51657  3.07521  3.07782  4.89902  3.35535    527 k - - -
          2.68618  4.42225  2.77519  2.73123  3.46354  2.40513  3.72494  3.29354  2.67741  2.69355  4.24690  2.90347  2.73739  3.18146  2.89801  2.37887  2.77519  2.98518  4.58477  3.61503
          0.01003  5.00295  5.72529  0.61958  0.77255  0.48576  0.95510
    259   2.69785  4.27846  4.92726  4.31732  3.31228  4.16038  4.49898  1.50205  4.07153  1.79830  3.23499  4.31613  4.51713  4.24474  4.12811  3.47379  3.18074  1.51024  4.07145  3.68107    528 i - - -
          2.68618  4.42225  2.77519  2.73123  3.46354  2.40513  3.72494  3.29354  2.67741  2.69355  4.24690  2.90347  2.73739  3.18146  2.89801  2.37887  2.77519  2.98518  4.58477  3.61503
          0.01166  5.00295  5.32310  0.61958  0.77255  0.48576  0.95510
    260   2.72700  4.84179  3.13501  2.20190  4.38421  3.57767  3.55956  3.00918  2.25382  2.63171  4.06257  2.94077  4.07516  2.62932  2.81498  2.46033  2.39991  2.75136  5.68508  4.19789    529 e - - -
          2.68618  4.42225  2.77519  2.73123  3.46354  2.40513  3.72494  3.29354  2.67741  2.69355  4.24690  2.90347  2.73739  3.18146  2.89801  2.37887  2.77519  2.98518  4.58477  3.61503
          0.01005  5.00133  5.72368  0.61958  0.77255  0.49032  0.94786
    261   2.62315  3.86943  4.86664  4.25354  2.79293  3.69454  4.42487  1.49664  4.04340  1.75662  3.27908  4.24696  4.45348  4.17855  4.05874  3.35950  3.05934  1.89240  4.92318  3.30600    530 i - - -
          2.68618  4.42225  2.77519  2.73123  3.46354  2.40513  3.72494  3.29354  2.67741  2.69355  4.24690  2.90347  2.73739  3.18146  2.89801  2.37887  2.77519  2.98518  4.58477  3.61503
          0.01005  5.00133  5.72368  0.61958  0.77255  0.49032  0.94786
    262   2.75489  5.11140  2.86397  2.20517  4.20108  3.37764  3.13981  3.73720  1.63076  2.89824  4.16347  2.99628  4.04965  2.76792  2.53452  2.69768  3.06153  3.55276  4.91308  3.87557    531 k - - -
          2.68618  4.42225  2.77519  2.73123  3.46352  2.40513  3.72494  3.29354  2.67741  2.69355  4.24690  2.90347  2.73739  3.18146  2.89801  2.37887  2.77520  2.98518  4.58477  3.61503
          0.01143  4.81654  5.72209  0.64073  0.74846  0.48292  0.95966
    263   2.87432  4.72946  3.28635  2.69538  4.23676  3.72082  3.74810  3.12956  1.43958  2.88423  4.12035  3.24490  4.10965  2.71582  2.01664  2.90084  3.12761  3.18468  5.31087  4.20591    535 k - - -
          2.68618  4.42225  2.77519  2.73123  3.46354  2.40513  3.72494  3.29354  2.67741  2.69355  4.24690  2.90347  2.73739  3.18146  2.89801  2.37887  2.77519  2.98518  4.58477  3.61503
          0.01006  5.00016  5.72250  0.61958  0.77255  0.48576  0.95510
    264   2.96241  4.37074  4.68246  4.09070  2.00639  4.09606  4.34210  2.56893  3.85026  2.38684  3.31874  4.00163  3.82219  4.08632  3.94934  3.34866  3.16787  2.59581  4.64862  1.26609    536 y - - -
          2.68618  4.42225  2.77519  2.73123  3.46354  2.40513  3.72494  3.29354  2.67741  2.69355  4.24690  2.90347  2.73739  3.18146  2.89801  2.37887  2.77519  2.98518  4.58477  3.61503
          0.01492  4.98183  4.83429  0.61958  0.77255  0.48576  0.95510
    265   2.46904  4.47884  3.04154  2.52661  3.64850  3.10440  3.62943  2.96177  2.44170  2.71598  3.59780  3.00881  3.78363  2.78386  2.71654  2.56364  2.64781  2.66989  5.04649  3.76767    537 k - - -
          2.68618  4.42225  2.77519  2.73123  3.46354  2.40513  3.72494  3.29354  2.67741  2.69355  4.24690  2.90347  2.73739  3.18146  2.89801  2.37887  2.77519  2.98518  4.58477  3.61503
          0.08069  3.74632  2.92031  0.61958  0.77255  0.49848  0.93511
    266   2.56164  4.69278  2.45941  2.22804  4.00883  3.20115  3.60170  3.41929  2.37767  3.04431  3.89556  2.76679  3.52408  2.78886  2.83707  2.34391  2.79192  3.09568  5.29097  3.86998    538 e - - -
          2.68618  4.42225  2.77519  2.73123  3.46354  2.40513  3.72494  3.29354  2.67741  2.69355  4.24690  2.90347  2.73739  3.18146  2.89801  2.37887  2.77519  2.98518  4.58477  3.61503
          0.04101  3.61024  4.33259  0.61958  0.77255  0.53166  0.88583
    267   2.50547  4.58089  2.79774  2.45129  3.87887  3.23923  3.45060  3.32999  2.25744  2.94118  3.82601  2.88780  3.56739  2.56644  2.48296  2.63495  2.78569  2.99891  5.15546  3.85708    539 k - - -
          2.68618  4.42225  2.77519  2.73123  3.46354  2.40513  3.72494  3.29354  2.67741  2.69355  4.24690  2.90347  2.73739  3.18146  2.89801  2.37887  2.77519  2.98518  4.58477  3.61503
          0.04353  3.55189  4.27424  0.61958  0.77255  0.53166  0.88583
    268   2.56232  4.55264  2.90077  2.52620  3.91568  3.07520  3.58826  3.28683  2.10634  2.95985  3.85359  2.95206  3.74515  2.76483  2.24032  2.61613  2.84568  3.02034  5.15976  3.88393    540 k - - -
          2.68618  4.42225  2.77519  2.73123  3.46354  2.40513  3.72494  3.29354  2.67741  2.69355  4.24690  2.90347  2.73739  3.18146  2.89801  2.37887  2.77519  2.98518  4.58477  3.61503
          0.04818  3.53890  4.01801  0.61958  0.77255  0.51710  0.90695
    269   2.40106  4.31202  2.91595  2.67037  3.58527  3.04758  3.70223  3.01790  2.38312  2.69732  3.77806  3.02872  3.65919  2.99603  2.41974  2.60310  2.82685  2.76834  4.97960  3.67477    541 k - - -
          2.68618  4.42225  2.77519  2.73124  3.46354  2.40511  3.72495  3.29354  2.67741  2.69355  4.24690  2.90347  2.73740  3.18147  2.89796  2.37887  2.77520  2.98519  4.58477  3.61503
          0.06889  2.70950        *  0.61714  0.77541  0.00000        *
//
```
