## Supplementary Code for "A role for the S4-domain containing protein YlmH in ribosome-associated quality control in *Bacillus subtilis*": YlmH_psi_Cyanobacteriota_fftns.hmm

```
HMMER3/f [3.4 | Aug 2023]
NAME  YlmH_psi_Cyanobacteriota_fftnsi
LENG  259
ALPH  amino
RF    no
MM    no
CONS  yes
CS    no
MAP   yes
DATE  Sat Dec 16 22:54:51 2023
NSEQ  183
EFFN  0.952194
CKSUM 2705761051
STATS LOCAL MSV      -10.7457  0.70258
STATS LOCAL VITERBI  -11.3821  0.70258
STATS LOCAL FORWARD   -5.4809  0.70258
HMM          A        C        D        E        F        G        H        I        K        L        M        N        P        Q        R        S        T        V        W        Y   
            m->m     m->i     m->d     i->m     i->i     d->m     d->d
  COMPO   2.49380  4.58186  2.93480  2.62391  3.43749  2.85398  3.88746  2.73501  2.66311  2.37951  3.61260  3.17835  3.61755  3.04194  2.75157  2.71140  2.85078  2.51296  4.64673  3.81161
          2.68619  4.42227  2.77520  2.73126  3.46356  2.40513  3.72497  3.29356  2.67742  2.69356  4.24607  2.90349  2.73738  3.18147  2.89801  2.37887  2.77521  2.98519  4.58479  3.61505
          0.14737  2.49202  2.91357  0.68225  0.70416  0.00000        *
      1   2.64124  4.35220  3.41467  3.00016  3.49074  3.57175  3.89366  2.78259  2.83169  2.46301  1.72054  3.30709  3.99452  3.22794  2.99821  2.87364  2.80745  2.56643  4.96482  3.72578     20 m - - -
          2.68618  4.42225  2.77519  2.73123  3.46354  2.40513  3.72494  3.29354  2.67741  2.69355  4.24690  2.90347  2.73739  3.18146  2.89801  2.37887  2.77519  2.98518  4.58477  3.61503
          0.02478  4.10599  4.82833  0.61958  0.77255  0.54067  0.87313
      2   3.05577  4.50270  4.34988  3.63212  3.15651  4.18034  4.47841  2.08098  3.64178  1.00821  3.10288  4.10720  4.48914  3.91955  3.84878  3.47591  3.29395  2.22085  5.07218  3.87392     21 l - - -
          2.68618  4.42225  2.77519  2.73123  3.46354  2.40513  3.72494  3.29354  2.67741  2.69355  4.24690  2.90347  2.73739  3.18146  2.89801  2.37887  2.77519  2.98518  4.58477  3.61503
          0.02478  4.10599  4.82833  0.61958  0.77255  0.54067  0.87313
      3   2.72180  4.88932  2.47676  2.36824  4.28287  3.31420  3.80757  3.62228  2.68096  3.32512  4.18157  2.94045  1.54469  2.95028  3.12961  2.74911  2.99206  3.35051  5.56336  4.20793     22 p - - -
          2.68618  4.42225  2.77519  2.73123  3.46354  2.40513  3.72494  3.29354  2.67741  2.69355  4.24690  2.90347  2.73739  3.18146  2.89801  2.37887  2.77519  2.98518  4.58477  3.61503
          0.03532  4.10599  4.00478  0.61958  0.77255  0.54067  0.87313
      4   2.91471  5.03171  3.36993  2.72826  4.39857  3.62405  3.64594  3.75836  1.87119  3.01063  4.13364  3.05889  3.99729  2.78886  1.40286  2.93576  2.90697  3.44606  5.40929  4.19004     23 r - - -
          2.68618  4.42225  2.77519  2.73123  3.46354  2.40513  3.72494  3.29354  2.67741  2.69355  4.24690  2.90347  2.73739  3.18146  2.89801  2.37887  2.77519  2.98518  4.58477  3.61503
          0.03936  4.09571  3.81877  0.61958  0.77255  0.55177  0.85785
      5   2.64506  5.22913  2.22848  1.56971  4.54008  3.33783  3.65161  4.01722  2.33435  3.51560  4.29881  2.78095  3.82095  2.74662  2.70789  2.69176  2.99335  3.60497  5.66824  4.24852     24 e - - -
          2.68618  4.42225  2.77519  2.73123  3.46354  2.40513  3.72494  3.29354  2.67741  2.69355  4.24690  2.90347  2.73739  3.18146  2.89801  2.37887  2.77519  2.98518  4.58477  3.61503
          0.02539  4.08174  4.80408  0.61958  0.77255  0.54108  0.87256
      6   2.79307  5.35416  1.91035  1.49960  4.65339  3.31289  3.52725  4.14781  2.44755  3.63829  4.43407  2.74850  3.84247  2.79960  3.06310  2.74674  3.00333  3.72545  5.79165  4.33944     25 e - - -
          2.68618  4.42225  2.77519  2.73123  3.46354  2.40513  3.72494  3.29354  2.67741  2.69355  4.24690  2.90347  2.73739  3.18146  2.89801  2.37887  2.77519  2.98518  4.58477  3.61503
          0.04242  4.09571  3.69337  0.61958  0.77255  0.55177  0.85785
      7   3.35301  4.72183  4.75213  4.25860  3.12060  4.50379  4.83318  2.07881  4.02881  0.78879  2.98500  4.52416  4.75684  4.26253  4.17701  3.90573  3.60014  2.28021  5.18823  4.00512     26 l - - -
          2.68618  4.42225  2.77519  2.73123  3.46354  2.40513  3.72494  3.29354  2.67741  2.69355  4.24690  2.90347  2.73739  3.18146  2.89801  2.37887  2.77519  2.98518  4.58477  3.61503
          0.02547  4.07876  4.80111  0.61958  0.77255  0.56068  0.84588
      8   3.33825  4.74716  4.61699  4.18252  3.12333  4.37819  4.75598  2.25338  3.92432  0.74809  3.04498  4.43650  4.70100  4.21368  4.07541  3.82905  3.60634  2.38112  5.14880  3.91097     27 l - - -
          2.68618  4.42225  2.77519  2.73123  3.46354  2.40513  3.72494  3.29354  2.67741  2.69355  4.24690  2.90347  2.73739  3.18146  2.89801  2.37887  2.77519  2.98518  4.58477  3.61503
          0.02535  4.08364  4.80599  0.61958  0.77255  0.56451  0.84081
      9   2.60006  4.97202  2.99541  2.38172  4.27603  3.45910  3.61314  3.38612  1.60371  3.23661  4.04363  2.81259  3.85465  2.61240  2.58945  2.70533  2.82525  3.34290  5.41334  4.09417     28 k - - -
          2.68618  4.42225  2.77519  2.73123  3.46354  2.40513  3.72494  3.29354  2.67741  2.69355  4.24690  2.90347  2.73739  3.18146  2.89801  2.37887  2.77519  2.98518  4.58477  3.61503
          0.02535  4.08364  4.80599  0.61958  0.77255  0.56451  0.84081
     10   2.61139  4.69135  2.87779  2.45211  4.14740  1.97763  3.51753  3.56764  2.35517  3.15946  3.97766  2.79597  3.82777  2.82796  2.71178  2.52887  2.86254  3.22543  5.38496  4.05656     29 g - - -
          2.68618  4.42225  2.77519  2.73123  3.46354  2.40513  3.72494  3.29354  2.67741  2.69355  4.24690  2.90347  2.73739  3.18146  2.89801  2.37887  2.77519  2.98518  4.58477  3.61503
          0.02535  4.08364  4.80599  0.61958  0.77255  0.53088  0.88694
     11   2.27537  4.20455  3.91927  3.35976  3.40228  3.71941  4.10765  2.09208  3.27394  2.35783  3.19407  3.65221  4.12176  3.54762  3.54165  2.64590  2.86345  1.61961  4.94716  3.73791     30 v - - -
          2.68618  4.42225  2.77519  2.73123  3.46354  2.40513  3.72494  3.29354  2.67741  2.69355  4.24690  2.90347  2.73739  3.18146  2.89801  2.37887  2.77519  2.98518  4.58477  3.61503
          0.02488  4.10212  4.82447  0.61958  0.77255  0.50428  0.92619
     12   2.68163  5.19566  2.48653  1.51039  4.50770  3.36039  3.65639  3.97811  2.38393  3.48442  4.26725  2.67954  3.75981  2.78189  2.65496  2.60423  2.98340  3.57279  5.64202  4.23325     31 e - - -
          2.68618  4.42225  2.77519  2.73123  3.46354  2.40513  3.72494  3.29354  2.67741  2.69355  4.24690  2.90347  2.73739  3.18146  2.89801  2.37887  2.77519  2.98518  4.58477  3.61503
          0.02433  4.12406  4.84641  0.61958  0.77255  0.52056  0.90187
     13   2.57378  4.81413  2.94639  2.44985  3.86037  3.43255  2.98092  3.47289  2.44025  3.01737  3.89371  2.01934  3.83369  2.80300  2.83926  2.56704  2.85845  3.15243  5.27148  3.51480     32 n - - -
          2.68618  4.42225  2.77519  2.73123  3.46354  2.40513  3.72494  3.29354  2.67741  2.69355  4.24690  2.90347  2.73739  3.18146  2.89801  2.37887  2.77519  2.98518  4.58477  3.61503
          0.02433  4.12406  4.84641  0.61958  0.77255  0.52056  0.90187
     14   2.77862  4.97881  3.16008  2.58850  4.35408  3.51521  3.65159  3.74905  2.01918  3.28341  4.10617  3.06440  3.06659  2.78889  1.60516  2.67920  2.87950  3.37245  5.43743  4.16226     33 r - - -
          2.68618  4.42217  2.77518  2.73123  3.46354  2.40513  3.72495  3.29354  2.67741  2.69355  4.24690  2.90345  2.73740  3.18147  2.89801  2.37886  2.77520  2.98519  4.58477  3.61503
          0.04091  3.80857  4.02286  0.68898  0.69733  0.52056  0.90187
     15   2.92478  5.50675  1.63219  1.46664  4.79798  3.24357  3.76124  4.30971  2.49787  3.79007  4.60705  2.74777  3.87447  2.85322  3.26713  2.82059  3.16785  3.87598  5.94233  4.45395     38 e - - -
          2.68618  4.42225  2.77519  2.73123  3.46354  2.40513  3.72494  3.29354  2.67741  2.69355  4.24690  2.90347  2.73739  3.18146  2.89801  2.37887  2.77519  2.98518  4.58477  3.61503
          0.02458  4.11397  4.83632  0.61958  0.77255  0.53188  0.88551
     16   2.32956  3.96001  3.02966  2.19150  3.89688  3.27276  3.67689  3.25741  2.51480  2.93421  3.72429  3.02164  3.83228  2.82778  2.95943  2.39943  2.39991  2.90165  5.21388  3.90728     39 e - - -
          2.68618  4.42225  2.77519  2.73123  3.46354  2.40513  3.72494  3.29354  2.67741  2.69355  4.24690  2.90347  2.73739  3.18146  2.89801  2.37887  2.77519  2.98518  4.58477  3.61503
          0.02458  4.11397  4.83632  0.61958  0.77255  0.49869  0.93477
     17   2.94300  4.42579  4.79660  4.23280  3.28520  4.38693  4.76460  1.59341  4.11576  1.38476  2.75464  4.43208  4.64821  4.27299  4.24925  3.72203  3.33010  1.66758  5.21057  4.08755     40 l - - -
          2.68618  4.42225  2.77519  2.73123  3.46354  2.40513  3.72494  3.29354  2.67741  2.69355  4.24690  2.90347  2.73739  3.18146  2.89801  2.37887  2.77519  2.98518  4.58477  3.61503
          0.02414  4.13167  4.85402  0.61958  0.77255  0.49287  0.94385
     18   1.67408  4.52889  3.17071  2.54064  3.91991  3.07620  3.79831  3.28319  2.64442  2.96858  3.81461  3.11631  3.84221  3.00680  3.05482  2.42732  2.57735  2.81182  5.26137  3.97948     41 a - - -
          2.68618  4.42225  2.77519  2.73123  3.46354  2.40513  3.72494  3.29354  2.67741  2.69355  4.24690  2.90347  2.73739  3.18146  2.89801  2.37887  2.77519  2.98518  4.58477  3.61503
          0.02390  4.14159  4.86394  0.61958  0.77255  0.50030  0.93229
     19   2.46547  4.97518  2.94188  2.35283  4.05997  3.45656  3.29344  3.69376  2.23285  3.24075  4.03979  2.95987  3.84902  2.64823  1.81917  2.68529  2.90705  3.34048  5.42201  4.08826     42 r - - -
          2.68618  4.42225  2.77519  2.73123  3.46354  2.40513  3.72494  3.29354  2.67741  2.69355  4.24690  2.90347  2.73739  3.18146  2.89801  2.37887  2.77519  2.98518  4.58477  3.61503
          0.02390  4.14159  4.86394  0.61958  0.77255  0.47678  0.96964
     20   2.95935  4.41978  4.82502  4.27412  3.44155  4.43264  4.85490  1.64794  4.16361  1.59653  3.04211  4.47762  4.70452  4.35602  4.31904  3.77639  3.34343  1.27550  5.33427  4.18334     43 v - - -
          2.68618  4.42225  2.77519  2.73123  3.46354  2.40513  3.72494  3.29354  2.67741  2.69355  4.24690  2.90347  2.73739  3.18146  2.89801  2.37887  2.77519  2.98518  4.58477  3.61503
          0.02361  4.15377  4.87611  0.61958  0.77255  0.48576  0.95510
     21   2.73910  4.23009  4.24559  3.44231  3.10521  3.94122  4.26942  1.50836  3.55654  1.76163  3.23683  3.91067  4.28750  3.79360  3.75360  3.14203  3.02455  2.01781  4.93283  3.73942     44 i - - -
          2.68618  4.42225  2.77519  2.73123  3.46354  2.40513  3.72494  3.29354  2.67741  2.69355  4.24690  2.90347  2.73739  3.18146  2.89801  2.37887  2.77519  2.98518  4.58477  3.61503
          0.02361  4.15377  4.87611  0.61958  0.77255  0.48576  0.95510
     22   2.66054  5.38059  1.34771  2.11224  4.68820  3.19184  3.76175  4.18015  2.68603  3.68745  4.49863  2.60636  3.87701  2.77383  3.23945  2.72423  2.96706  3.76352  5.85771  4.39809     45 d - - -
          2.68618  4.42225  2.77519  2.73123  3.46354  2.40513  3.72494  3.29354  2.67741  2.69355  4.24690  2.90347  2.73739  3.18146  2.89801  2.37887  2.77519  2.98518  4.58477  3.61503
          0.02361  4.15377  4.87611  0.61958  0.77255  0.48576  0.95510
     23   2.49658  4.42312  3.25323  2.70321  3.63658  3.52041  3.72608  2.85971  2.53929  2.18049  3.58014  3.16226  3.90302  2.27566  2.87572  2.75017  2.83620  2.70589  4.70368  3.77826     46 l - - -
          2.68618  4.42225  2.77519  2.73123  3.46354  2.40513  3.72494  3.29354  2.67741  2.69355  4.24690  2.90347  2.73739  3.18146  2.89801  2.37887  2.77519  2.98518  4.58477  3.61503
          0.02361  4.15377  4.87611  0.61958  0.77255  0.48576  0.95510
     24   1.31287  4.19637  3.61134  3.10850  3.81035  3.05924  4.05536  2.95278  3.04726  2.72906  3.75319  3.38609  3.87479  3.35937  3.38060  2.48284  2.77854  2.56408  5.23845  4.01173     47 a - - -
          2.68618  4.42225  2.77519  2.73123  3.46354  2.40513  3.72494  3.29354  2.67741  2.69355  4.24690  2.90347  2.73739  3.18146  2.89801  2.37887  2.77519  2.98518  4.58477  3.61503
          0.02361  4.15377  4.87611  0.61958  0.77255  0.48576  0.95510
     25   2.85940  5.54819  1.77470  1.29609  4.84053  3.30526  3.79305  4.35766  2.76074  3.83871  4.66045  2.55574  3.89584  2.89188  3.34193  2.84902  3.18675  3.92038  5.99341  4.49410     48 e - - -
          2.68618  4.42225  2.77519  2.73123  3.46354  2.40513  3.72494  3.29354  2.67741  2.69355  4.24690  2.90347  2.73739  3.18146  2.89801  2.37887  2.77519  2.98518  4.58477  3.61503
          0.02361  4.15377  4.87611  0.61958  0.77255  0.48576  0.95510
     26   2.63253  4.77825  3.05170  2.45151  4.01288  3.46390  3.65313  3.24430  2.38473  2.85984  3.82471  3.00789  3.85157  1.97620  2.62523  2.67970  2.64998  2.88601  5.27960  3.96592     49 q - - -
          2.68618  4.42225  2.77519  2.73123  3.46354  2.40513  3.72494  3.29354  2.67741  2.69355  4.24690  2.90347  2.73739  3.18146  2.89801  2.37887  2.77519  2.98518  4.58477  3.61503
          0.02361  4.15377  4.87611  0.61958  0.77255  0.48576  0.95510
     27   0.97309  3.62032  3.94260  3.53853  4.12622  3.06507  4.38680  3.33956  3.45505  3.19090  4.07413  3.54707  3.80656  3.72974  3.70735  2.27334  2.76529  2.74239  5.55467  4.36937     50 a - - -
          2.68618  4.42225  2.77519  2.73123  3.46354  2.40513  3.72494  3.29354  2.67741  2.69355  4.24690  2.90347  2.73739  3.18146  2.89801  2.37887  2.77519  2.98518  4.58477  3.61503
          0.02361  4.15377  4.87611  0.61958  0.77255  0.48576  0.95510
     28   3.06376  4.41627  4.68876  3.89198  3.24208  4.32466  4.68524  1.43370  4.00175  1.39368  3.08815  4.34199  4.60204  4.18822  4.15754  3.65244  3.29795  1.83498  5.18218  4.03884     51 l - - -
          2.68618  4.42225  2.77519  2.73123  3.46354  2.40513  3.72494  3.29354  2.67741  2.69355  4.24690  2.90347  2.73739  3.18146  2.89801  2.37887  2.77519  2.98518  4.58477  3.61503
          0.02361  4.15377  4.87611  0.61958  0.77255  0.48576  0.95510
     29   3.15793  5.30685  3.58140  2.86860  4.79799  3.76690  3.65682  4.12478  1.18084  3.52572  4.38721  3.26695  4.11481  2.62863  1.60837  3.13660  3.30649  3.79808  5.54139  4.38798     52 k - - -
          2.68618  4.42225  2.77519  2.73123  3.46354  2.40513  3.72494  3.29354  2.67741  2.69355  4.24690  2.90347  2.73739  3.18146  2.89801  2.37887  2.77519  2.98518  4.58477  3.61503
          0.02361  4.15377  4.87611  0.61958  0.77255  0.48576  0.95510
     30   2.64791  4.72273  2.84106  2.55301  4.05472  3.38495  3.40171  3.47666  2.59803  3.10818  3.95284  2.94169  3.87363  2.96384  2.94650  2.62587  1.53520  3.15451  5.35889  4.04596     53 t - - -
          2.68618  4.42225  2.77519  2.73123  3.46354  2.40513  3.72494  3.29354  2.67741  2.69355  4.24690  2.90347  2.73739  3.18146  2.89801  2.37887  2.77519  2.98518  4.58477  3.61503
          0.02361  4.15377  4.87611  0.61958  0.77255  0.48576  0.95510
     31   3.57002  4.91737  4.54789  4.20342  2.17945  4.25289  3.77336  3.32137  3.96025  2.64971  3.93325  4.14897  4.65398  4.14363  4.05936  3.75017  3.83154  3.26484  0.91687  2.28585     54 w - - -
          2.68618  4.42225  2.77519  2.73123  3.46354  2.40513  3.72494  3.29354  2.67741  2.69355  4.24690  2.90347  2.73739  3.18146  2.89801  2.37887  2.77519  2.98518  4.58477  3.61503
          0.02361  4.15377  4.87611  0.61958  0.77255  0.48576  0.95510
     32   2.71070  5.14690  2.49794  1.54946  4.45154  3.36864  3.66224  3.91430  2.46666  3.43874  4.22352  2.84955  3.83205  2.44027  2.96210  2.54280  2.89580  3.24681  5.61091  4.20713     55 e - - -
          2.68618  4.42225  2.77519  2.73123  3.46354  2.40513  3.72494  3.29354  2.67741  2.69355  4.24690  2.90347  2.73739  3.18146  2.89801  2.37887  2.77519  2.98518  4.58477  3.61503
          0.02361  4.15377  4.87611  0.61958  0.77255  0.48576  0.95510
     33   2.71698  4.27104  3.94620  3.39232  3.46116  3.78398  4.17472  2.09708  3.30291  2.32557  3.36219  3.70055  2.86432  3.59036  3.58102  3.08341  2.73984  1.47121  5.03600  3.82495     56 v - - -
          2.68618  4.42225  2.77519  2.73123  3.46354  2.40513  3.72494  3.29354  2.67741  2.69355  4.24690  2.90347  2.73739  3.18146  2.89801  2.37887  2.77519  2.98518  4.58477  3.61503
          0.02361  4.15377  4.87611  0.61958  0.77255  0.48576  0.95510
     34   2.53054  4.03734  3.60572  2.92558  3.36653  3.60269  3.87330  2.65398  2.96614  2.41322  3.27494  3.40048  3.98164  3.00517  3.28118  2.75918  2.63807  1.75250  4.83464  3.35494     57 v - - -
          2.68618  4.42225  2.77519  2.73123  3.46354  2.40513  3.72494  3.29354  2.67741  2.69355  4.24690  2.90347  2.73739  3.18146  2.89801  2.37887  2.77519  2.98518  4.58477  3.61503
          0.02361  4.15377  4.87611  0.61958  0.77255  0.48576  0.95510
     35   2.47735  3.52672  4.04615  3.41352  3.00573  3.68118  3.74732  2.46457  3.33738  2.00219  3.10849  3.66421  4.01296  3.25912  3.51599  2.95848  2.66517  2.00744  3.36369  3.34129     58 l - - -
          2.68618  4.42225  2.77519  2.73123  3.46354  2.40513  3.72494  3.29354  2.67741  2.69355  4.24690  2.90347  2.73739  3.18146  2.89801  2.37887  2.77519  2.98518  4.58477  3.61503
          0.02361  4.15377  4.87611  0.61958  0.77255  0.48576  0.95510
     36   2.34271  4.27662  3.51850  3.20521  4.29115  3.07392  4.26023  3.64338  3.21132  3.38208  4.23767  3.38637  3.80221  3.53306  3.52043  1.70473  1.28581  3.16419  5.65357  4.42614     59 t - - -
          2.68618  4.42225  2.77519  2.73123  3.46354  2.40513  3.72494  3.29354  2.67741  2.69355  4.24690  2.90347  2.73739  3.18146  2.89801  2.37887  2.77519  2.98518  4.58477  3.61503
          0.02361  4.15377  4.87611  0.61958  0.77255  0.48576  0.95510
     37   2.79053  5.21573  1.35612  2.26004  4.61575  2.51318  3.76468  4.09731  2.71973  3.49856  4.45197  2.83026  3.35093  2.94819  3.25761  2.77374  3.11068  3.67972  5.81537  4.38077     60 d - - -
          2.68618  4.42225  2.77519  2.73123  3.46354  2.40513  3.72494  3.29354  2.67741  2.69355  4.24690  2.90347  2.73739  3.18146  2.89801  2.37887  2.77519  2.98518  4.58477  3.61503
          0.02361  4.15377  4.87611  0.61958  0.77255  0.48576  0.95510
     38   3.44493  4.81513  4.64926  4.28702  0.89111  4.33386  4.00092  2.77158  4.12223  2.07605  3.28369  4.26860  4.69793  4.23019  4.21489  3.75604  3.71608  2.80873  4.20019  2.55167     61 f - - -
          2.68618  4.42225  2.77519  2.73123  3.46354  2.40513  3.72494  3.29354  2.67741  2.69355  4.24690  2.90347  2.73739  3.18146  2.89801  2.37887  2.77519  2.98518  4.58477  3.61503
          0.02361  4.15377  4.87611  0.61958  0.77255  0.48576  0.95510
     39   2.74056  4.15801  3.97641  3.41149  3.00707  3.79819  4.03042  2.52867  3.28963  1.30335  3.21840  3.35159  4.16229  3.55595  3.52839  3.08535  2.97636  2.34197  4.72903  3.22830     62 l - - -
          2.68618  4.42225  2.77519  2.73123  3.46354  2.40513  3.72494  3.29354  2.67741  2.69355  4.24690  2.90347  2.73739  3.18146  2.89801  2.37887  2.77519  2.98518  4.58477  3.61503
          0.02361  4.15377  4.87611  0.61958  0.77255  0.48576  0.95510
     40   2.47425  4.45050  2.61608  2.38436  4.21493  3.18559  3.71390  3.64582  2.53060  3.23455  4.03760  2.96688  3.48910  2.86308  2.99832  1.66011  2.84858  3.27060  5.45652  4.11203     63 s - - -
          2.68618  4.42225  2.77519  2.73123  3.46354  2.40513  3.72494  3.29354  2.67741  2.69355  4.24690  2.90347  2.73739  3.18146  2.89801  2.37887  2.77519  2.98518  4.58477  3.61503
          0.02361  4.15377  4.87611  0.61958  0.77255  0.48576  0.95510
     41   2.00243  4.30884  3.40371  3.11258  4.34852  2.93131  4.22653  3.70498  3.16884  3.41945  4.26223  3.33688  1.30419  3.48198  3.49806  2.52505  2.57321  3.21191  5.68810  4.46321     64 p - - -
          2.68618  4.42225  2.77519  2.73123  3.46354  2.40513  3.72494  3.29354  2.67741  2.69355  4.24690  2.90347  2.73739  3.18146  2.89801  2.37887  2.77519  2.98518  4.58477  3.61503
          0.02361  4.15377  4.87611  0.61958  0.77255  0.48576  0.95510
     42   2.39622  4.62807  2.81959  2.58652  3.53525  3.42405  3.74227  3.19140  2.60649  2.89365  3.79125  3.06894  1.99962  2.94121  3.02870  2.67103  2.85630  2.97250  5.23105  3.92456     65 p - - -
          2.68618  4.42225  2.77519  2.73123  3.46354  2.40513  3.72494  3.29354  2.67741  2.69355  4.24690  2.90347  2.73739  3.18146  2.89801  2.37887  2.77519  2.98518  4.58477  3.61503
          0.02361  4.15377  4.87611  0.61958  0.77255  0.48576  0.95510
     43   2.64852  4.66754  3.14234  1.76375  3.86427  3.52277  3.76725  3.00122  2.58872  2.61718  3.74501  3.12082  3.92709  2.96328  2.94818  2.77472  2.91072  2.29396  5.24216  3.94746     66 e - - -
          2.68618  4.42225  2.77519  2.73123  3.46354  2.40513  3.72494  3.29354  2.67741  2.69355  4.24690  2.90347  2.73739  3.18146  2.89801  2.37887  2.77519  2.98518  4.58477  3.61503
          0.02361  4.15377  4.87611  0.61958  0.77255  0.48576  0.95510
     44   2.53409  3.70730  3.89781  3.31631  3.17381  3.66823  3.95770  2.37615  3.21285  1.72217  3.12890  3.58493  4.03824  3.23966  2.96490  2.94480  2.81532  2.23445  4.50870  3.47982     67 l - - -
          2.68618  4.42225  2.77519  2.73123  3.46354  2.40513  3.72494  3.29354  2.67741  2.69355  4.24690  2.90347  2.73739  3.18146  2.89801  2.37887  2.77519  2.98518  4.58477  3.61503
          0.02361  4.15377  4.87611  0.61958  0.77255  0.48576  0.95510
     45   1.94359  4.52407  3.21327  2.29126  3.64488  3.38149  3.73271  2.99489  2.62856  2.63905  3.47477  3.09261  3.88776  2.96252  3.04394  2.72590  2.78882  2.62721  5.08319  3.67856     68 a - - -
          2.68618  4.42225  2.77519  2.73123  3.46354  2.40513  3.72494  3.29354  2.67741  2.69355  4.24690  2.90347  2.73739  3.18146  2.89801  2.37887  2.77519  2.98518  4.58477  3.61503
          0.02361  4.15377  4.87611  0.61958  0.77255  0.48576  0.95510
     46   2.51052  5.28872  2.38154  1.20030  4.61166  3.33884  3.77638  4.06617  2.64294  3.61064  4.44154  2.83245  3.89473  2.82258  3.15908  2.81781  3.14752  3.67744  5.79627  4.37156     69 e - - -
          2.68618  4.42225  2.77519  2.73123  3.46354  2.40513  3.72494  3.29354  2.67741  2.69355  4.24690  2.90347  2.73739  3.18146  2.89801  2.37887  2.77519  2.98518  4.58477  3.61503
          0.02361  4.15377  4.87611  0.61958  0.77255  0.48576  0.95510
     47   2.03150  3.63837  4.10670  3.54102  3.35348  3.75858  4.16872  1.92087  3.43844  2.33430  3.27371  3.76724  4.16076  3.68143  3.65410  2.94148  2.78096  1.75184  4.90404  3.70465     70 v - - -
          2.68618  4.42225  2.77519  2.73123  3.46354  2.40513  3.72494  3.29354  2.67741  2.69355  4.24690  2.90347  2.73739  3.18146  2.89801  2.37887  2.77519  2.98518  4.58477  3.61503
          0.02361  4.15377  4.87611  0.61958  0.77255  0.48576  0.95510
     48   2.62183  4.88432  2.98143  2.19775  3.88589  3.43589  3.47925  3.56956  2.30715  2.65602  3.93258  2.88805  3.82729  2.10782  2.73525  2.64647  2.83025  3.20453  5.36365  4.02248     71 q - - -
          2.68618  4.42225  2.77519  2.73123  3.46354  2.40513  3.72494  3.29354  2.67741  2.69355  4.24690  2.90347  2.73739  3.18146  2.89801  2.37887  2.77519  2.98518  4.58477  3.61503
          0.02361  4.15377  4.87611  0.61958  0.77255  0.48576  0.95510
     49   2.41397  5.04653  2.74057  2.22791  4.36166  3.15805  3.58670  3.82478  2.18571  3.32839  4.09729  2.85347  3.61768  2.39170  2.46543  2.54169  2.71991  3.32218  5.49650  4.10737     72 k - - -
          2.68618  4.42225  2.77519  2.73123  3.46354  2.40513  3.72494  3.29354  2.67741  2.69355  4.24690  2.90347  2.73739  3.18146  2.89801  2.37887  2.77519  2.98518  4.58477  3.61503
          0.02361  4.15377  4.87611  0.61958  0.77255  0.48576  0.95510
     50   2.46899  4.43215  3.24814  2.59256  3.58926  3.50550  3.63312  2.68970  2.68822  2.56851  3.32937  3.19212  3.90953  2.96250  2.63413  2.71980  2.81917  2.17083  4.99664  3.63740     73 v - - -
          2.68618  4.42225  2.77519  2.73123  3.46354  2.40513  3.72494  3.29354  2.67741  2.69355  4.24690  2.90347  2.73739  3.18146  2.89801  2.37887  2.77519  2.98518  4.58477  3.61503
          0.02361  4.15377  4.87611  0.61958  0.77255  0.48576  0.95510
     51   3.12572  4.15467  4.68408  4.13478  1.53709  4.27660  4.39029  2.30378  3.99326  1.38847  3.07560  4.28083  4.56108  4.11774  4.10826  3.60646  3.35836  2.32577  4.73988  3.36571     74 l - - -
          2.68618  4.42225  2.77519  2.73123  3.46354  2.40513  3.72494  3.29354  2.67741  2.69355  4.24690  2.90347  2.73739  3.18146  2.89801  2.37887  2.77519  2.98518  4.58477  3.61503
          0.02361  4.15377  4.87611  0.61958  0.77255  0.48576  0.95510
     52   2.44010  4.89013  2.78577  2.20048  4.32503  2.82630  3.61241  3.77940  2.28668  3.31262  4.08692  2.74260  3.80279  2.48437  2.84942  2.14668  2.86902  3.39233  5.49034  4.10776     75 s - - -
          2.68618  4.42225  2.77519  2.73123  3.46354  2.40513  3.72494  3.29354  2.67741  2.69355  4.24690  2.90347  2.73739  3.18146  2.89801  2.37887  2.77519  2.98518  4.58477  3.61503
          0.02361  4.15377  4.87611  0.61958  0.77255  0.48576  0.95510
     53   2.59774  5.02409  2.83246  2.37547  4.33551  3.25834  3.60272  3.78283  2.23620  3.28768  4.03461  2.76293  3.54560  2.50615  1.98428  2.55483  2.79828  3.39864  5.47472  4.10799     76 r - - -
          2.68618  4.42225  2.77519  2.73123  3.46354  2.40513  3.72494  3.29354  2.67741  2.69355  4.24690  2.90347  2.73739  3.18146  2.89801  2.37887  2.77519  2.98518  4.58477  3.61503
          0.02361  4.15377  4.87611  0.61958  0.77255  0.48576  0.95510
     54   3.03401  4.55658  4.20100  3.63516  3.16914  4.07313  4.31253  2.47910  3.32135  0.98029  3.00382  3.94583  4.39947  3.71369  3.11398  3.39577  3.26819  2.50182  5.01730  3.80508     77 l - - -
          2.68618  4.42225  2.77519  2.73123  3.46354  2.40513  3.72494  3.29354  2.67741  2.69355  4.24690  2.90347  2.73739  3.18146  2.89801  2.37887  2.77519  2.98518  4.58477  3.61503
          0.02361  4.15377  4.87611  0.61958  0.77255  0.48576  0.95510
     55   2.30676  4.36900  3.39235  2.91091  3.95539  3.22469  3.96605  3.30872  2.88571  3.01706  3.82592  2.98153  3.83449  3.21222  3.26078  2.18954  1.59348  2.64890  5.32599  4.07591     78 t - - -
          2.68618  4.42225  2.77519  2.73123  3.46354  2.40513  3.72494  3.29354  2.67741  2.69355  4.24690  2.90347  2.73739  3.18146  2.89801  2.37887  2.77519  2.98518  4.58477  3.61503
          0.02361  4.15377  4.87611  0.61958  0.77255  0.48576  0.95510
     56   2.96817  5.53797  1.80850  1.21160  4.84398  3.09470  3.81009  4.35446  2.79184  3.84775  4.67805  2.76324  3.90231  2.96654  3.37564  2.86163  3.13446  3.92070  6.00729  4.50907     79 e - - -
          2.68618  4.42225  2.77519  2.73123  3.46354  2.40513  3.72494  3.29354  2.67741  2.69355  4.24690  2.90347  2.73739  3.18146  2.89801  2.37887  2.77519  2.98518  4.58477  3.61503
          0.02361  4.15377  4.87611  0.61958  0.77255  0.48576  0.95510
     57   3.13984  4.44999  4.89054  4.33220  2.98719  4.45934  4.84205  1.73455  4.21778  1.52421  3.05914  4.51870  4.71030  4.36431  4.34034  3.80213  3.37441  1.29179  5.25334  4.11518     80 v - - -
          2.68618  4.42225  2.77519  2.73123  3.46354  2.40513  3.72494  3.29354  2.67741  2.69355  4.24690  2.90347  2.73739  3.18146  2.89801  2.37887  2.77519  2.98518  4.58477  3.61503
          0.02361  4.15377  4.87611  0.61958  0.77255  0.48576  0.95510
     58   2.60974  5.09364  2.80386  2.15855  4.41037  3.40928  2.60534  3.86582  2.17399  3.37649  4.15027  2.84490  3.82380  2.18269  2.77080  2.57346  2.84409  3.47089  5.53126  4.15349     81 e - - -
          2.68618  4.42225  2.77519  2.73123  3.46354  2.40513  3.72494  3.29354  2.67741  2.69355  4.24690  2.90347  2.73739  3.18146  2.89801  2.37887  2.77519  2.98518  4.58477  3.61503
          0.02361  4.15377  4.87611  0.61958  0.77255  0.48576  0.95510
     59   2.46025  3.69609  4.21782  3.62234  2.82271  3.56720  4.02275  2.29090  3.47252  1.73083  3.00085  3.75685  4.07511  3.61585  3.59400  2.91806  2.71438  2.20257  3.82246  3.31787     82 l - - -
          2.68618  4.42225  2.77519  2.73123  3.46354  2.40513  3.72494  3.29354  2.67741  2.69355  4.24690  2.90347  2.73739  3.18146  2.89801  2.37887  2.77519  2.98518  4.58477  3.61503
          0.02361  4.15377  4.87611  0.61958  0.77255  0.48576  0.95510
     60   2.43162  3.95697  3.73871  3.06722  3.08706  3.62787  3.68533  2.49688  3.08415  2.04389  3.20720  3.48330  4.00214  3.11370  3.22842  2.78865  2.78989  2.00902  4.76287  3.55378     83 v - - -
          2.68618  4.42225  2.77519  2.73123  3.46354  2.40513  3.72494  3.29354  2.67741  2.69355  4.24690  2.90347  2.73739  3.18146  2.89801  2.37887  2.77519  2.98518  4.58477  3.61503
          0.02361  4.15377  4.87611  0.61958  0.77255  0.48576  0.95510
     61   1.86468  4.47373  3.18288  2.62029  3.83158  3.38898  3.73844  3.20095  2.57788  2.87915  3.70237  3.07754  3.39966  2.92382  2.81684  2.39606  2.74287  2.68458  5.17869  3.89415     84 a - - -
          2.68618  4.42225  2.77519  2.73123  3.46354  2.40513  3.72494  3.29354  2.67741  2.69355  4.24690  2.90347  2.73739  3.18146  2.89801  2.37887  2.77519  2.98518  4.58477  3.61503
          0.02361  4.15377  4.87611  0.61958  0.77255  0.48576  0.95510
     62   2.59552  4.39604  3.21435  2.70728  3.13954  3.40636  3.75583  2.91626  2.75965  2.61500  3.49955  3.23330  3.92968  3.02579  3.05921  2.54396  2.81349  2.68042  2.31443  3.68623     85 w - - -
          2.68618  4.42225  2.77519  2.73123  3.46354  2.40513  3.72494  3.29354  2.67741  2.69355  4.24690  2.90347  2.73739  3.18146  2.89801  2.37887  2.77519  2.98518  4.58477  3.61503
          0.02361  4.15377  4.87611  0.61958  0.77255  0.48576  0.95510
     63   3.05385  4.79172  3.78444  3.72410  4.84295  0.40255  4.81791  4.52019  3.94311  4.13552  5.12017  3.94997  4.19105  4.24554  4.13944  3.23528  3.55683  3.99400  5.85439  4.95754     86 G - - -
          2.68618  4.42225  2.77519  2.73123  3.46354  2.40513  3.72494  3.29354  2.67741  2.69355  4.24690  2.90347  2.73739  3.18146  2.89801  2.37887  2.77519  2.98518  4.58477  3.61503
          0.02361  4.15377  4.87611  0.61958  0.77255  0.48576  0.95510
     64   3.05385  4.79172  3.78444  3.72410  4.84295  0.40255  4.81791  4.52019  3.94311  4.13552  5.12017  3.94997  4.19105  4.24554  4.13944  3.23528  3.55683  3.99400  5.85439  4.95754     87 G - - -
          2.68618  4.42225  2.77519  2.73123  3.46354  2.40513  3.72494  3.29354  2.67741  2.69355  4.24690  2.90347  2.73739  3.18146  2.89801  2.37887  2.77519  2.98518  4.58477  3.61503
          0.02361  4.15377  4.87611  0.61958  0.77255  0.48576  0.95510
     65   3.46013  4.83145  4.41604  3.98718  2.01303  4.28133  2.94711  3.11639  3.84446  2.83198  3.96903  3.95753  4.60391  3.94889  3.99118  3.59973  3.67886  3.24062  3.51547  0.92072     88 y - - -
          2.68618  4.42225  2.77519  2.73123  3.46354  2.40513  3.72494  3.29354  2.67741  2.69355  4.24690  2.90347  2.73739  3.18146  2.89801  2.37887  2.77519  2.98518  4.58477  3.61503
          0.02361  4.15377  4.87611  0.61958  0.77255  0.48576  0.95510
     66   2.67916  4.77150  2.84701  2.48359  4.25687  3.33516  3.86048  3.65548  2.65418  3.25736  4.14748  3.05519  1.46477  2.89787  3.03319  2.71709  2.86280  3.30267  5.53146  4.22335     89 p - - -
          2.68618  4.42225  2.77519  2.73123  3.46354  2.40513  3.72494  3.29354  2.67741  2.69355  4.24690  2.90347  2.73739  3.18146  2.89801  2.37887  2.77519  2.98518  4.58477  3.61503
          0.02361  4.15377  4.87611  0.61958  0.77255  0.48576  0.95510
     67   2.69139  4.88682  2.81431  2.50116  4.40317  2.85655  3.79302  3.85234  2.54623  3.41869  4.24082  2.99500  3.56720  1.44542  2.94748  2.55239  2.99553  3.45264  5.59932  4.26278     90 q - - -
          2.68618  4.42225  2.77519  2.73123  3.46354  2.40513  3.72494  3.29354  2.67741  2.69355  4.24690  2.90347  2.73739  3.18146  2.89801  2.37887  2.77519  2.98518  4.58477  3.61503
          0.02361  4.15377  4.87611  0.61958  0.77255  0.48576  0.95510
     68   0.67372  4.35773  3.77272  3.58844  4.35659  3.17270  4.57366  3.52609  3.61267  3.39379  4.40197  3.65907  3.93947  3.92915  3.83676  2.70941  3.00685  3.13033  5.75463  4.59009     91 A - - -
          2.68618  4.42225  2.77519  2.73123  3.46354  2.40513  3.72494  3.29354  2.67741  2.69355  4.24690  2.90347  2.73739  3.18146  2.89801  2.37887  2.77519  2.98518  4.58477  3.61503
          0.02361  4.15377  4.87611  0.61958  0.77255  0.48576  0.95510
     69   3.01321  5.40223  2.41992  1.01008  4.68834  3.37376  3.84118  4.18938  2.68330  3.70571  4.59064  2.87803  3.95974  2.74432  3.13114  2.93928  3.29021  3.81557  5.85537  4.44182     92 e - - -
          2.68618  4.42225  2.77519  2.73123  3.46354  2.40513  3.72494  3.29354  2.67741  2.69355  4.24690  2.90347  2.73739  3.18146  2.89801  2.37887  2.77519  2.98518  4.58477  3.61503
          0.02361  4.15377  4.87611  0.61958  0.77255  0.48576  0.95510
     70   3.12928  5.14948  3.67690  2.95840  4.47717  3.76704  3.70304  3.90696  1.88149  3.37726  4.27375  3.33316  4.13095  2.85681  1.03057  3.15315  3.29730  3.61769  5.01752  4.23992     93 r - - -
          2.68618  4.42225  2.77519  2.73123  3.46354  2.40513  3.72494  3.29354  2.67741  2.69355  4.24690  2.90347  2.73739  3.18146  2.89801  2.37887  2.77519  2.98518  4.58477  3.61503
          0.02361  4.15377  4.87611  0.61958  0.77255  0.48576  0.95510
     71   2.64351  3.76870  3.11859  2.56097  4.03175  3.46084  3.68284  3.42976  2.37878  3.04542  3.87823  3.03222  3.86884  1.78249  2.60956  2.57150  2.84536  3.03969  5.29172  3.99307     94 q - - -
          2.68618  4.42225  2.77519  2.73123  3.46354  2.40513  3.72494  3.29354  2.67741  2.69355  4.24690  2.90347  2.73739  3.18146  2.89801  2.37887  2.77519  2.98518  4.58477  3.61503
          0.02361  4.15377  4.87611  0.61958  0.77255  0.48576  0.95510
     72   2.90984  4.08019  3.54280  2.88550  4.31893  3.62768  3.73779  3.67237  2.02928  3.24320  4.12310  3.27784  4.03970  2.90186  1.17337  2.97498  3.13458  3.37150  5.39905  4.19346     95 r - - -
          2.68618  4.42225  2.77519  2.73123  3.46354  2.40513  3.72494  3.29354  2.67741  2.69355  4.24690  2.90347  2.73739  3.18146  2.89801  2.37887  2.77519  2.98518  4.58477  3.61503
          0.02361  4.15377  4.87611  0.61958  0.77255  0.48576  0.95510
     73   3.18232  4.35383  4.91715  4.34915  3.16391  4.47957  4.84034  1.71035  4.22918  1.15738  2.79355  4.54092  4.71195  4.34423  4.33444  3.81934  3.41132  1.76814  5.21509  4.11846     96 l - - -
          2.68618  4.42225  2.77519  2.73123  3.46354  2.40513  3.72494  3.29354  2.67741  2.69355  4.24690  2.90347  2.73739  3.18146  2.89801  2.37887  2.77519  2.98518  4.58477  3.61503
          0.02338  4.16348  4.88582  0.61958  0.77255  0.48576  0.95510
     74   1.47869  4.30158  3.55170  3.06489  3.78359  2.71501  4.03039  3.03307  3.01540  2.29740  3.72776  3.37025  3.89343  3.33231  3.35307  2.65407  2.75935  2.63740  5.21607  3.98499     97 a - - -
          2.68618  4.42225  2.77519  2.73123  3.46354  2.40513  3.72494  3.29354  2.67741  2.69355  4.24690  2.90347  2.73739  3.18146  2.89801  2.37887  2.77519  2.98518  4.58477  3.61503
          0.02338  4.16348  4.88582  0.61958  0.77255  0.48576  0.95510
     75   3.00569  3.42681  4.76866  4.20506  3.25658  4.28916  4.68408  1.27253  4.07703  1.68125  3.14880  4.36209  4.58606  4.25203  4.20030  3.62365  3.24475  1.80054  5.16672  4.00388     98 i - - -
          2.68618  4.42225  2.77519  2.73123  3.46354  2.40513  3.72494  3.29354  2.67741  2.69355  4.24690  2.90347  2.73739  3.18146  2.89801  2.37887  2.77519  2.98518  4.58477  3.61503
          0.02338  4.16348  4.88582  0.61958  0.77255  0.48576  0.95510
     76   1.68994  4.40591  3.20384  2.59310  3.45007  3.39651  3.49380  3.11957  2.63617  2.79326  3.65512  3.12895  3.88390  2.85877  3.04649  2.64315  2.77616  2.82866  5.10980  3.83418     99 a - - -
          2.68618  4.42225  2.77519  2.73123  3.46354  2.40513  3.72494  3.29354  2.67741  2.69355  4.24690  2.90347  2.73739  3.18146  2.89801  2.37887  2.77519  2.98518  4.58477  3.61503
          0.02338  4.16348  4.88582  0.61958  0.77255  0.48576  0.95510
     77   2.85799  4.67798  3.37979  2.78136  4.29594  3.57588  3.51761  3.73560  2.17975  3.27742  4.13601  3.20529  3.38580  2.88411  1.23180  2.90649  3.09125  3.41159  5.40364  4.15324    100 r - - -
          2.68618  4.42225  2.77519  2.73123  3.46354  2.40513  3.72494  3.29354  2.67741  2.69355  4.24690  2.90347  2.73739  3.18146  2.89801  2.37887  2.77519  2.98518  4.58477  3.61503
          0.02338  4.16348  4.88582  0.61958  0.77255  0.48576  0.95510
     78   2.29102  4.83739  2.92882  2.24952  4.09882  3.39333  3.63961  3.49039  2.43129  3.11381  3.92040  2.93375  3.61203  2.77615  2.77088  2.04565  2.70154  3.09385  5.34649  3.84893    101 s - - -
          2.68618  4.42225  2.77519  2.73123  3.46354  2.40513  3.72494  3.29354  2.67741  2.69355  4.24690  2.90347  2.73739  3.18146  2.89801  2.37887  2.77519  2.98518  4.58477  3.61503
          0.04526  4.16348  3.55084  0.61958  0.77255  0.48576  0.95510
     79   2.94958  5.54019  1.75368  1.31787  4.82700  3.30262  3.72241  4.34646  2.74358  3.82529  4.64559  2.69249  3.88974  2.78425  3.32014  2.72746  3.22323  3.91021  5.97786  4.48095    102 e - - -
          2.68618  4.42225  2.77520  2.73124  3.46354  2.40513  3.72495  3.29354  2.67741  2.69355  4.24690  2.90338  2.73740  3.18147  2.89801  2.37887  2.77520  2.98519  4.58477  3.61503
          0.05374  3.10985  4.86445  0.49967  0.93326  0.51127  0.91563
     80   2.68658  4.30867  4.33991  3.76408  3.23951  4.03597  4.35723  1.88380  3.64123  1.37451  2.98646  4.00636  4.35733  3.57559  3.82910  3.33823  3.10891  1.95843  4.97277  3.81719    104 l - - -
          2.68618  4.42225  2.77519  2.73123  3.46354  2.40513  3.72494  3.29354  2.67741  2.69355  4.24690  2.90347  2.73739  3.18146  2.89801  2.37887  2.77519  2.98518  4.58477  3.61503
          0.02389  4.14210  4.86445  0.61958  0.77255  0.47014  0.98061
     81   2.45292  4.68499  2.97404  2.54059  3.92450  3.22798  3.52021  3.38447  2.56704  2.93536  3.85711  3.03760  1.96763  2.91360  2.98381  2.53304  2.84933  3.07304  5.28939  3.92797    105 p - - -
          2.68618  4.42225  2.77519  2.73123  3.46354  2.40513  3.72494  3.29354  2.67741  2.69355  4.24690  2.90347  2.73739  3.18146  2.89801  2.37887  2.77519  2.98518  4.58477  3.61503
          0.02338  4.16348  4.88582  0.61958  0.77255  0.48576  0.95510
     82   2.58328  4.27084  3.40275  3.13788  3.28549  3.68259  3.95706  2.45097  3.06483  1.52286  3.22906  3.49472  3.98215  3.18088  3.36814  2.94704  2.88831  2.35358  4.87179  3.65986    106 l - - -
          2.68618  4.42225  2.77519  2.73123  3.46354  2.40513  3.72494  3.29354  2.67741  2.69355  4.24690  2.90347  2.73739  3.18146  2.89801  2.37887  2.77519  2.98518  4.58477  3.61503
          0.02338  4.16348  4.88582  0.61958  0.77255  0.48576  0.95510
     83   2.70665  5.18677  1.82259  1.73555  4.49401  3.32850  3.67754  3.95831  2.50368  3.48273  3.86337  2.82070  3.83762  2.80578  3.01386  2.64808  2.88452  3.52154  5.65386  4.23803    107 e - - -
          2.68618  4.42225  2.77519  2.73123  3.46354  2.40513  3.72494  3.29354  2.67741  2.69355  4.24690  2.90347  2.73739  3.18146  2.89801  2.37887  2.77519  2.98518  4.58477  3.61503
          0.02338  4.16348  4.88582  0.61958  0.77255  0.48576  0.95510
     84   2.49633  4.96170  2.74925  2.29215  4.17526  3.21371  3.60170  3.56964  2.35042  3.12290  4.01964  2.76195  3.05576  2.43782  2.80932  2.43563  2.68045  3.17711  5.43240  4.06046    108 e - - -
          2.68618  4.42225  2.77519  2.73123  3.46354  2.40513  3.72494  3.29354  2.67741  2.69355  4.24690  2.90347  2.73739  3.18146  2.89801  2.37887  2.77519  2.98518  4.58477  3.61503
          0.02338  4.16348  4.88582  0.61958  0.77255  0.48576  0.95510
     85   2.45339  4.71581  2.74396  2.21501  4.20934  3.40695  3.61528  3.64814  2.38821  3.18448  3.99662  2.91456  3.63209  2.60247  2.82295  2.03887  2.64992  3.17705  5.41289  4.02567    109 s - - -
          2.68618  4.42225  2.77519  2.73123  3.46354  2.40513  3.72494  3.29354  2.67741  2.69355  4.24690  2.90347  2.73739  3.18146  2.89801  2.37887  2.77519  2.98518  4.58477  3.61503
          0.02338  4.16348  4.88582  0.61958  0.77255  0.48576  0.95510
     86   2.42095  4.94567  2.84116  2.30501  4.22563  3.36146  3.52628  3.66575  2.37250  2.99212  3.87104  2.88436  3.36264  2.05987  2.76319  2.54921  2.82125  3.30136  5.41947  4.05509    110 q - - -
          2.68618  4.42225  2.77519  2.73123  3.46354  2.40513  3.72494  3.29354  2.67741  2.69355  4.24690  2.90347  2.73739  3.18146  2.89801  2.37887  2.77519  2.98518  4.58477  3.61503
          0.02338  4.16348  4.88582  0.61958  0.77255  0.48576  0.95510
     87   2.68366  4.25344  4.17182  3.60711  3.40077  3.92772  4.28596  1.86278  3.50688  2.19261  3.16423  3.87411  3.14143  3.76400  3.74039  3.22760  3.02876  1.42032  5.02224  3.82431    111 v - - -
          2.68618  4.42225  2.77519  2.73123  3.46354  2.40513  3.72494  3.29354  2.67741  2.69355  4.24690  2.90347  2.73739  3.18146  2.89801  2.37887  2.77519  2.98518  4.58477  3.61503
          0.04149  4.16348  3.68550  0.61958  0.77255  0.48576  0.95510
     88   2.24991  5.01449  2.60351  2.16075  4.31097  3.37440  3.60776  3.74267  2.32152  3.30407  4.08485  2.87005  2.67024  2.70554  2.89021  2.46001  2.82687  3.35143  5.49026  4.10870    112 e - - -
          2.68596  4.42230  2.77525  2.73126  3.46343  2.40514  3.72500  3.29354  2.67746  2.69360  4.24695  2.90343  2.73724  3.18152  2.89806  2.37890  2.77519  2.98524  4.58482  3.61508
          0.09799  2.45741  4.86814  1.11422  0.39775  0.47274  0.97629
     89   2.85191  4.44150  4.74874  4.18304  3.09756  4.35747  4.71871  1.77434  4.06710  1.19452  3.08842  4.39104  4.62514  4.22503  4.20720  3.68768  3.32848  1.77858  5.17735  4.04962    129 l - - -
          2.68618  4.42225  2.77519  2.73123  3.46354  2.40513  3.72494  3.29354  2.67741  2.69355  4.24690  2.90347  2.73739  3.18146  2.89801  2.37887  2.77519  2.98518  4.58477  3.61503
          0.02338  4.16348  4.88582  0.61958  0.77255  0.48576  0.95510
     90   1.96878  4.46073  3.28642  2.71633  3.63649  3.41648  3.76188  2.98349  2.51556  2.61328  3.31655  3.17837  3.90484  2.92431  3.07986  2.67497  2.55628  2.47157  5.03452  3.77363    130 a - - -
          2.68618  4.42225  2.77519  2.73123  3.46354  2.40513  3.72494  3.29354  2.67741  2.69355  4.24690  2.90347  2.73739  3.18146  2.89801  2.37887  2.77519  2.98518  4.58477  3.61503
          0.02338  4.16348  4.88582  0.61958  0.77255  0.48576  0.95510
     91   1.68772  4.30601  3.53428  3.01949  3.67292  2.68008  3.97030  2.94366  2.97057  2.20940  3.62245  3.35673  3.74094  3.28220  3.31380  2.72082  2.81871  2.45707  5.11405  3.88232    131 a - - -
          2.68618  4.42225  2.77519  2.73123  3.46354  2.40513  3.72494  3.29354  2.67741  2.69355  4.24690  2.90347  2.73739  3.18146  2.89801  2.37887  2.77519  2.98518  4.58477  3.61503
          0.02338  4.16348  4.88582  0.61958  0.77255  0.48576  0.95510
     92   3.04886  4.41796  4.64537  4.08345  3.31771  4.04566  4.65576  1.81711  3.95224  1.18911  3.10766  4.30377  4.57756  4.15190  4.11518  3.61428  3.28692  1.73589  5.17309  4.02542    132 l - - -
          2.68618  4.42225  2.77519  2.73123  3.46354  2.40513  3.72494  3.29354  2.67741  2.69355  4.24690  2.90347  2.73739  3.18146  2.89801  2.37887  2.77519  2.98518  4.58477  3.61503
          0.02338  4.16348  4.88582  0.61958  0.77255  0.48576  0.95510
     93   2.58387  4.68559  2.39080  1.91340  4.32054  3.39553  3.60025  3.77652  2.35951  3.03475  4.07498  2.78305  3.79672  2.67807  2.73491  2.47127  2.81423  3.31169  5.48014  4.09624    133 e - - -
          2.68618  4.42225  2.77519  2.73123  3.46354  2.40513  3.72494  3.29354  2.67741  2.69355  4.24690  2.90347  2.73739  3.18146  2.89801  2.37887  2.77519  2.98518  4.58477  3.61503
          0.02338  4.16348  4.88582  0.61958  0.77255  0.48576  0.95510
     94   3.22306  4.50729  4.99100  4.45149  3.41633  4.60901  5.05462  1.07477  4.34414  1.80904  2.93388  4.66462  4.84323  4.52119  4.49303  3.97122  3.46403  1.59449  5.45515  4.31737    134 i - - -
          2.68618  4.42225  2.77519  2.73123  3.46354  2.40513  3.72494  3.29354  2.67741  2.69355  4.24690  2.90347  2.73739  3.18146  2.89801  2.37887  2.77519  2.98518  4.58477  3.61503
          0.02338  4.16348  4.88582  0.61958  0.77255  0.48576  0.95510
     95   1.83496  4.80818  2.97368  2.40513  4.11643  3.28234  3.68596  3.53076  2.31515  3.13159  3.95028  2.97883  3.84513  2.81697  2.77825  2.25868  2.83661  3.18181  5.36826  4.04293    135 a - - -
          2.68618  4.42225  2.77519  2.73123  3.46354  2.40513  3.72494  3.29354  2.67741  2.69355  4.24690  2.90347  2.73739  3.18146  2.89801  2.37887  2.77519  2.98518  4.58477  3.61503
          0.02338  4.16348  4.88582  0.61958  0.77255  0.48576  0.95510
     96   3.06871  4.80491  3.80122  3.74241  4.85976  0.39439  4.83491  4.54007  3.96270  4.15387  5.13907  3.96682  4.20447  4.26438  4.15730  3.25051  3.57241  4.01197  5.86793  4.97491    136 G - - -
          2.68618  4.42225  2.77519  2.73123  3.46354  2.40513  3.72494  3.29354  2.67741  2.69355  4.24690  2.90347  2.73739  3.18146  2.89801  2.37887  2.77519  2.98518  4.58477  3.61503
          0.02338  4.16348  4.88582  0.61958  0.77255  0.48576  0.95510
     97   2.99617  4.98448  2.91592  2.83613  4.39741  3.40501  4.20016  4.18238  3.13511  3.79807  4.75939  0.73025  4.07548  3.48197  3.49247  3.05750  3.39280  3.77409  5.66961  4.33148    137 n - - -
          2.68618  4.42225  2.77519  2.73123  3.46354  2.40513  3.72494  3.29354  2.67741  2.69355  4.24690  2.90347  2.73739  3.18146  2.89801  2.37887  2.77519  2.98518  4.58477  3.61503
          0.02338  4.16348  4.88582  0.61958  0.77255  0.48576  0.95510
     98   3.65427  4.97320  4.64064  4.41919  0.63355  4.25690  4.04210  3.15282  4.32163  2.45930  3.84483  4.36067  4.71548  4.41104  4.36878  3.90274  3.95886  3.16346  4.22129  2.55858    138 F - - -
          2.68618  4.42225  2.77519  2.73123  3.46354  2.40513  3.72494  3.29354  2.67741  2.69355  4.24690  2.90347  2.73739  3.18146  2.89801  2.37887  2.77519  2.98518  4.58477  3.61503
          0.02338  4.16348  4.88582  0.61958  0.77255  0.48576  0.95510
     99   3.43891  4.81616  4.80547  4.33042  3.13392  4.54157  4.87789  2.30964  4.05801  0.68402  2.90956  4.58711  4.80581  4.30981  4.19267  3.96797  3.69130  2.44270  5.21214  4.02613    139 L - - -
          2.68618  4.42225  2.77519  2.73123  3.46354  2.40513  3.72494  3.29354  2.67741  2.69355  4.24690  2.90347  2.73739  3.18146  2.89801  2.37887  2.77519  2.98518  4.58477  3.61503
          0.02338  4.16348  4.88582  0.61958  0.77255  0.48576  0.95510
    100   3.65427  4.97320  4.64064  4.41919  0.63355  4.25690  4.04210  3.15282  4.32163  2.45930  3.84483  4.36067  4.71548  4.41104  4.36878  3.90274  3.95886  3.16346  4.22129  2.55858    140 F - - -
          2.68618  4.42225  2.77519  2.73123  3.46354  2.40513  3.72494  3.29354  2.67741  2.69355  4.24690  2.90347  2.73739  3.18146  2.89801  2.37887  2.77519  2.98518  4.58477  3.61503
          0.02338  4.16348  4.88582  0.61958  0.77255  0.48576  0.95510
    101   3.33165  5.47327  0.57641  2.56660  4.89625  3.45788  4.22573  4.55701  3.37056  4.11652  5.11081  3.13405  4.13180  3.47209  3.91905  3.26768  3.67968  4.16811  6.00465  4.73363    141 D - - -
          2.68618  4.42225  2.77519  2.73123  3.46354  2.40513  3.72494  3.29354  2.67741  2.69355  4.24690  2.90347  2.73739  3.18146  2.89801  2.37887  2.77519  2.98518  4.58477  3.61503
          0.02338  4.16348  4.88582  0.61958  0.77255  0.48576  0.95510
    102   2.34258  4.49121  3.18392  2.77485  4.16450  3.22885  3.93685  3.56631  2.80568  3.19441  4.04978  2.90492  1.94467  3.12153  3.20499  2.49391  1.96056  3.16623  5.47752  4.20010    142 p - - -
          2.68618  4.42225  2.77519  2.73123  3.46354  2.40513  3.72494  3.29354  2.67741  2.69355  4.24690  2.90347  2.73739  3.18146  2.89801  2.37887  2.77519  2.98518  4.58477  3.61503
          0.02338  4.16348  4.88582  0.61958  0.77255  0.48576  0.95510
    103   0.90830  4.31400  3.66616  3.36147  4.09733  3.19378  4.34348  3.23152  3.31095  2.87526  4.08781  3.52051  3.76426  3.65836  3.58294  2.65456  2.90685  2.89931  5.56805  4.32942    143 a - - -
          2.68618  4.42225  2.77519  2.73123  3.46354  2.40513  3.72494  3.29354  2.67741  2.69355  4.24690  2.90347  2.73739  3.18146  2.89801  2.37887  2.77519  2.98518  4.58477  3.61503
          0.02338  4.16348  4.88582  0.61958  0.77255  0.48576  0.95510
    104   2.66301  4.87401  2.81946  2.23369  4.22839  3.37204  3.72424  3.65356  2.53819  3.24602  4.06383  2.68753  3.84949  2.81486  2.99260  2.17811  1.88428  3.29960  5.47289  4.12874    144 t - - -
          2.68618  4.42225  2.77519  2.73123  3.46354  2.40513  3.72494  3.29354  2.67741  2.69355  4.24690  2.90347  2.73739  3.18146  2.89801  2.37887  2.77519  2.98518  4.58477  3.61503
          0.02338  4.16348  4.88582  0.61958  0.77255  0.48576  0.95510
    105   2.50881  4.72439  3.10024  2.56415  3.87456  3.48855  2.04014  3.33964  2.46905  2.87503  3.81302  3.05687  3.55316  2.74074  2.81167  2.72615  2.88754  3.05046  5.19439  3.39797    145 h - - -
          2.68618  4.42225  2.77519  2.73123  3.46354  2.40513  3.72494  3.29354  2.67741  2.69355  4.24690  2.90347  2.73739  3.18146  2.89801  2.37887  2.77519  2.98518  4.58477  3.61503
          0.02338  4.16348  4.88582  0.61958  0.77255  0.48576  0.95510
    106   2.58195  4.94886  2.80632  2.31971  4.23294  3.30543  3.63245  3.32846  2.35444  3.22145  4.02088  2.94756  3.81257  2.68430  1.81150  2.62195  2.89299  3.30860  5.41978  4.07593    146 r - - -
          2.68618  4.42225  2.77519  2.73123  3.46354  2.40513  3.72494  3.29354  2.67741  2.69355  4.24690  2.90347  2.73739  3.18146  2.89801  2.37887  2.77519  2.98518  4.58477  3.61503
          0.02338  4.16348  4.88582  0.61958  0.77255  0.48576  0.95510
    107   3.33165  5.47327  0.57641  2.56660  4.89625  3.45788  4.22573  4.55701  3.37056  4.11652  5.11081  3.13405  4.13180  3.47209  3.91905  3.26768  3.67968  4.16811  6.00465  4.73363    147 D - - -
          2.68618  4.42225  2.77519  2.73123  3.46354  2.40513  3.72494  3.29354  2.67741  2.69355  4.24690  2.90347  2.73739  3.18146  2.89801  2.37887  2.77519  2.98518  4.58477  3.61503
          0.02338  4.16348  4.88582  0.61958  0.77255  0.48576  0.95510
    108   3.30313  4.66968  4.67535  4.17763  1.13008  4.37271  4.18831  2.52295  4.02149  1.77187  2.95437  4.28175  4.65199  4.14195  4.14317  3.71358  3.53513  2.50360  4.45153  2.88227    148 f - - -
          2.68618  4.42225  2.77519  2.73123  3.46354  2.40513  3.72494  3.29354  2.67741  2.69355  4.24690  2.90347  2.73739  3.18146  2.89801  2.37887  2.77519  2.98518  4.58477  3.61503
          0.02338  4.16348  4.88582  0.61958  0.77255  0.48576  0.95510
    109   2.59025  4.50477  3.39469  2.60809  3.65959  3.58497  3.77523  3.02018  2.52799  1.71139  3.59150  3.24838  3.96512  3.03414  2.49409  2.84475  2.90567  2.78730  4.79917  3.80107    149 l - - -
          2.68618  4.42225  2.77519  2.73123  3.46354  2.40513  3.72494  3.29354  2.67741  2.69355  4.24690  2.90347  2.73739  3.18146  2.89801  2.37887  2.77519  2.98518  4.58477  3.61503
          0.02338  4.16348  4.88582  0.61958  0.77255  0.48576  0.95510
    110   2.44896  4.77171  2.79549  2.41381  4.32783  1.60310  3.85320  3.75643  2.71352  3.36175  4.19057  3.00824  3.85635  2.79689  3.15369  2.29148  2.96463  3.36176  5.59081  4.26082    150 g - - -
          2.68618  4.42225  2.77519  2.73123  3.46354  2.40513  3.72494  3.29354  2.67741  2.69355  4.24690  2.90347  2.73739  3.18146  2.89801  2.37887  2.77519  2.98518  4.58477  3.61503
          0.02338  4.16348  4.88582  0.61958  0.77255  0.48576  0.95510
    111   1.19853  4.28936  3.50518  3.11178  4.13713  2.70204  4.15284  3.50332  3.11247  2.89838  4.06663  3.34902  3.81066  3.42069  3.45115  2.13687  2.79998  3.07754  5.50762  4.27747    151 a - - -
          2.68618  4.42225  2.77519  2.73123  3.46354  2.40513  3.72494  3.29354  2.67741  2.69355  4.24690  2.90347  2.73739  3.18146  2.89801  2.37887  2.77519  2.98518  4.58477  3.61503
          0.02338  4.16348  4.88582  0.61958  0.77255  0.48576  0.95510
    112   3.32217  4.63492  4.98827  4.41509  3.15583  4.59995  4.91643  1.75210  4.27632  1.08437  2.03585  4.64321  4.78289  4.36245  4.37151  3.94421  3.48964  2.25247  5.21655  4.16570    152 l - - -
          2.68618  4.42225  2.77519  2.73123  3.46354  2.40513  3.72494  3.29354  2.67741  2.69355  4.24690  2.90347  2.73739  3.18146  2.89801  2.37887  2.77519  2.98518  4.58477  3.61503
          0.02338  4.16348  4.88582  0.61958  0.77255  0.48576  0.95510
    113   2.53363  4.38402  3.47880  2.83780  3.51666  3.59557  3.61006  2.87217  2.74320  1.55320  3.48781  3.33565  3.99009  3.16239  2.87215  2.84061  2.89474  2.61142  4.95256  3.71752    153 l - - -
          2.68618  4.42225  2.77519  2.73123  3.46354  2.40513  3.72494  3.29354  2.67741  2.69355  4.24690  2.90347  2.73739  3.18146  2.89801  2.37887  2.77519  2.98518  4.58477  3.61503
          0.02338  4.16348  4.88582  0.61958  0.77255  0.48576  0.95510
    114   2.42908  4.92862  2.53539  2.32527  4.33445  1.76334  3.75322  3.77431  2.60866  3.35348  4.16629  2.80765  3.84609  2.90912  3.00810  2.57038  2.84386  3.39526  5.57090  4.20556    154 g - - -
          2.68618  4.42225  2.77519  2.73123  3.46354  2.40513  3.72494  3.29354  2.67741  2.69355  4.24690  2.90347  2.73739  3.18146  2.89801  2.37887  2.77519  2.98518  4.58477  3.61503
          0.02338  4.16348  4.88582  0.61958  0.77255  0.48576  0.95510
    115   2.43244  4.07856  3.32822  2.77455  3.67181  3.46195  3.80286  3.03432  2.73306  2.67854  3.42739  3.01498  3.89370  2.95266  3.12309  2.51203  1.82790  2.69112  5.07054  3.81370    155 t - - -
          2.68618  4.42225  2.77519  2.73123  3.46354  2.40513  3.72494  3.29354  2.67741  2.69355  4.24690  2.90347  2.73739  3.18146  2.89801  2.37887  2.77519  2.98518  4.58477  3.61503
          0.03332  4.16348  4.06181  0.61958  0.77255  0.48576  0.95510
    116   3.05385  4.79172  3.78444  3.72410  4.84295  0.40255  4.81791  4.52019  3.94311  4.13552  5.12017  3.94997  4.19105  4.24554  4.13944  3.23528  3.55683  3.99400  5.85439  4.95754    156 G - - -
          2.68618  4.42225  2.77519  2.73123  3.46354  2.40513  3.72494  3.29354  2.67741  2.69355  4.24690  2.90347  2.73739  3.18146  2.89801  2.37887  2.77519  2.98518  4.58477  3.61503
          0.02361  4.15377  4.87611  0.61958  0.77255  0.49750  0.93662
    117   2.56753  4.35912  4.59118  4.04440  3.49089  4.24482  4.68354  1.29731  3.93292  1.79210  3.34323  4.26818  4.57092  4.17173  4.12718  3.58026  3.12168  1.68999  5.28330  4.10289    157 i - - -
          2.68618  4.42225  2.77519  2.73123  3.46354  2.40513  3.72494  3.29354  2.67741  2.69355  4.24690  2.90347  2.73739  3.18146  2.89801  2.37887  2.77519  2.98518  4.58477  3.61503
          0.02361  4.15377  4.87611  0.61958  0.77255  0.49750  0.93662
    118   2.50756  4.40845  3.13196  2.61360  3.56870  3.53946  3.78953  2.72641  2.75030  2.62706  3.38563  3.20223  3.92637  2.97163  3.13438  2.73194  2.70574  1.85501  4.98928  3.73763    158 v - - -
          2.68618  4.42225  2.77519  2.73123  3.46354  2.40513  3.72494  3.29354  2.67741  2.69355  4.24690  2.90347  2.73739  3.18146  2.89801  2.37887  2.77519  2.98518  4.58477  3.61503
          0.02361  4.15377  4.87611  0.61958  0.77255  0.49750  0.93662
    119   2.58236  5.01727  3.01900  2.32425  4.35385  3.48976  3.60598  3.76558  2.25317  3.30199  4.11694  3.01222  3.14150  2.75938  1.62028  2.76917  2.99050  3.41607  5.46612  4.16023    159 r - - -
          2.68618  4.42225  2.77519  2.73123  3.46354  2.40513  3.72494  3.29354  2.67741  2.69355  4.24690  2.90347  2.73739  3.18146  2.89801  2.37887  2.77519  2.98518  4.58477  3.61503
          0.02361  4.15377  4.87611  0.61958  0.77255  0.49750  0.93662
    120   2.68120  5.27134  2.23366  1.53395  4.58123  2.86792  3.67976  4.06598  2.43216  3.56147  4.34141  2.81506  3.84023  2.67464  2.90401  2.69247  3.01894  3.64675  5.71464  4.28278    160 e - - -
          2.68618  4.42225  2.77519  2.73123  3.46354  2.40513  3.72494  3.29354  2.67741  2.69355  4.24690  2.90347  2.73739  3.18146  2.89801  2.37887  2.77519  2.98518  4.58477  3.61503
          0.02361  4.15377  4.87611  0.61958  0.77255  0.49750  0.93662
    121   2.75424  5.19387  2.45394  2.23075  4.52657  3.24959  3.64298  3.98581  1.52807  3.47634  4.25684  2.81827  3.85277  2.72325  2.63795  2.71147  2.98663  3.58194  5.61318  4.23201    161 k - - -
          2.68618  4.42225  2.77519  2.73123  3.46354  2.40513  3.72494  3.29354  2.67741  2.69355  4.24690  2.90347  2.73739  3.18146  2.89801  2.37887  2.77519  2.98518  4.58477  3.61503
          0.02361  4.15377  4.87611  0.61958  0.77255  0.49750  0.93662
    122   2.60716  4.08827  4.03976  3.45486  3.07269  3.70866  4.00729  2.28776  3.33741  2.03685  3.17828  3.67631  4.07511  3.56352  3.42444  2.99401  2.26306  1.86302  4.24541  3.34324    162 v - - -
          2.68618  4.42225  2.77519  2.73123  3.46354  2.40513  3.72494  3.29354  2.67741  2.69355  4.24690  2.90347  2.73739  3.18146  2.89801  2.37887  2.77519  2.98518  4.58477  3.61503
          0.02361  4.15377  4.87611  0.61958  0.77255  0.49750  0.93662
    123   3.05385  4.79172  3.78444  3.72410  4.84295  0.40255  4.81791  4.52019  3.94311  4.13552  5.12017  3.94997  4.19105  4.24554  4.13944  3.23528  3.55683  3.99400  5.85439  4.95754    163 G - - -
          2.68618  4.42225  2.77519  2.73123  3.46354  2.40513  3.72494  3.29354  2.67741  2.69355  4.24690  2.90347  2.73739  3.18146  2.89801  2.37887  2.77519  2.98518  4.58477  3.61503
          0.02361  4.15377  4.87611  0.61958  0.77255  0.49750  0.93662
    124   3.31906  5.46127  0.58569  2.55712  4.88245  3.44854  4.21449  4.54053  3.35711  4.10163  5.09505  3.12431  4.12177  3.46039  3.90475  3.25577  3.66668  4.15248  5.99305  4.72060    164 D - - -
          2.68618  4.42225  2.77519  2.73123  3.46354  2.40513  3.72494  3.29354  2.67741  2.69355  4.24690  2.90347  2.73739  3.18146  2.89801  2.37887  2.77519  2.98518  4.58477  3.61503
          0.02361  4.15377  4.87611  0.61958  0.77255  0.49750  0.93662
    125   2.93004  4.44375  4.87779  4.34725  3.56443  4.50744  4.99744  1.12075  4.23902  1.88575  3.33976  4.56087  4.78652  4.46783  4.41763  3.86917  3.38998  1.48617  5.49264  4.31886    165 i - - -
          2.68618  4.42225  2.77519  2.73123  3.46354  2.40513  3.72494  3.29354  2.67741  2.69355  4.24690  2.90347  2.73739  3.18146  2.89801  2.37887  2.77519  2.98518  4.58477  3.61503
          0.02361  4.15377  4.87611  0.61958  0.77255  0.49750  0.93662
    126   2.69638  4.14199  4.21485  3.63087  3.10460  3.81675  4.08623  1.66438  3.47484  1.86237  3.13932  3.55296  4.17246  3.69787  3.63313  3.11373  2.92870  2.22422  3.22775  3.44537    166 i - - -
          2.68618  4.42225  2.77519  2.73123  3.46354  2.40513  3.72494  3.29354  2.67741  2.69355  4.24690  2.90347  2.73739  3.18146  2.89801  2.37887  2.77519  2.98518  4.58477  3.61503
          0.02361  4.15377  4.87611  0.61958  0.77255  0.49750  0.93662
    127   3.03529  4.40398  4.61375  4.07021  3.51814  4.30208  4.74818  1.87441  3.94911  1.83511  3.23187  4.31227  4.62146  4.20651  4.15645  3.64258  2.99935  1.08161  5.35320  4.16849    167 v - - -
          2.68618  4.42225  2.77519  2.73123  3.46354  2.40513  3.72494  3.29354  2.67741  2.69355  4.24690  2.90347  2.73739  3.18146  2.89801  2.37887  2.77519  2.98518  4.58477  3.61503
          0.02361  4.15377  4.87611  0.61958  0.77255  0.49750  0.93662
    128   2.73751  4.44934  3.62890  3.05339  3.52816  3.66667  3.90123  2.83770  2.70674  1.46194  3.42134  3.42712  3.98517  3.14949  2.53155  2.96167  2.79287  2.66872  5.01327  3.79491    168 l - - -
          2.68618  4.42225  2.77519  2.73123  3.46354  2.40513  3.72494  3.29354  2.67741  2.69355  4.24690  2.90347  2.73739  3.18146  2.89801  2.37887  2.77519  2.98518  4.58477  3.61503
          0.02361  4.15377  4.87611  0.61958  0.77255  0.49750  0.93662
    129   2.68986  4.70819  2.96278  2.72650  4.42117  1.09169  4.02280  3.87256  2.71369  3.49603  4.36488  3.17939  3.92494  3.24077  2.91449  2.78444  3.07339  3.45335  5.65957  4.39068    169 g - - -
          2.68618  4.42225  2.77519  2.73123  3.46354  2.40513  3.72494  3.29354  2.67741  2.69355  4.24690  2.90347  2.73739  3.18146  2.89801  2.37887  2.77519  2.98518  4.58477  3.61503
          0.02361  4.15377  4.87611  0.61958  0.77255  0.49750  0.93662
    130   3.05051  5.64958  1.61943  1.17079  4.93711  3.30122  3.85580  4.46814  2.88536  3.95652  4.81202  2.76134  3.92977  3.02253  3.49158  2.92448  3.34116  4.03118  6.09976  4.58456    170 e - - -
          2.68618  4.42225  2.77519  2.73123  3.46354  2.40513  3.72494  3.29354  2.67741  2.69355  4.24690  2.90347  2.73739  3.18146  2.89801  2.37887  2.77519  2.98518  4.58477  3.61503
          0.02361  4.15377  4.87611  0.61958  0.77255  0.49750  0.93662
    131   3.06877  5.16432  3.41187  2.83304  4.60868  3.68177  3.69911  3.98537  1.96363  3.45427  4.32260  3.05132  4.08329  2.77865  1.09375  3.00325  3.25882  3.66183  5.51127  4.32168    171 r - - -
          2.68618  4.42225  2.77519  2.73123  3.46354  2.40513  3.72494  3.29354  2.67741  2.69355  4.24690  2.90347  2.73739  3.18146  2.89801  2.37887  2.77519  2.98518  4.58477  3.61503
          0.02361  4.15377  4.87611  0.61958  0.77255  0.49750  0.93662
    132   3.05385  4.79172  3.78444  3.72410  4.84295  0.40255  4.81791  4.52019  3.94311  4.13552  5.12017  3.94997  4.19105  4.24554  4.13944  3.23528  3.55683  3.99400  5.85439  4.95754    172 G - - -
          2.68618  4.42225  2.77519  2.73123  3.46354  2.40513  3.72494  3.29354  2.67741  2.69355  4.24690  2.90347  2.73739  3.18146  2.89801  2.37887  2.77519  2.98518  4.58477  3.61503
          0.02361  4.15377  4.87611  0.61958  0.77255  0.49750  0.93662
    133   0.81702  4.23454  3.61193  3.40331  4.42134  2.68967  4.44391  3.73855  3.47388  3.52703  4.39068  3.47987  3.80461  3.75605  3.73590  2.49394  2.83062  3.21214  5.78855  4.59875    173 a - - -
          2.68618  4.42225  2.77519  2.73123  3.46354  2.40513  3.72494  3.29354  2.67741  2.69355  4.24690  2.90347  2.73739  3.18146  2.89801  2.37887  2.77519  2.98518  4.58477  3.61503
          0.02361  4.15377  4.87611  0.61958  0.77255  0.49750  0.93662
    134   2.94281  5.01644  3.06797  2.71650  4.01942  3.55060  3.75850  3.69410  2.41439  2.98167  4.17317  3.17790  4.03818  1.19267  2.70185  2.97690  3.20093  3.43229  5.34185  3.95945    174 q - - -
          2.68618  4.42225  2.77519  2.73123  3.46354  2.40513  3.72494  3.29354  2.67741  2.69355  4.24690  2.90347  2.73739  3.18146  2.89801  2.37887  2.77519  2.98518  4.58477  3.61503
          0.02361  4.15377  4.87611  0.61958  0.77255  0.49750  0.93662
    135   1.79122  4.26449  3.70338  3.16004  3.53577  3.09772  4.02653  2.53360  3.09215  2.45940  3.42716  3.48534  4.01269  3.39015  3.40756  2.85730  2.78781  1.87103  5.02855  3.80734    175 a - - -
          2.68618  4.42225  2.77519  2.73123  3.46354  2.40513  3.72494  3.29354  2.67741  2.69355  4.24690  2.90347  2.73739  3.18146  2.89801  2.37887  2.77519  2.98518  4.58477  3.61503
          0.02361  4.15377  4.87611  0.61958  0.77255  0.49750  0.93662
    136   3.26602  4.55155  5.00107  4.48501  3.47486  4.64616  5.12601  1.00241  4.34920  1.70504  3.27327  4.70893  4.88965  4.56467  4.51082  4.02961  3.51600  1.68801  5.51717  4.35248    176 i - - -
          2.68618  4.42225  2.77519  2.73123  3.46354  2.40513  3.72494  3.29354  2.67741  2.69355  4.24690  2.90347  2.73739  3.18146  2.89801  2.37887  2.77519  2.98518  4.58477  3.61503
          0.02361  4.15377  4.87611  0.61958  0.77255  0.49750  0.93662
    137   2.76639  4.39910  4.70636  4.17481  3.51924  4.36882  4.85746  1.67877  4.07550  2.07251  3.42883  4.40259  4.68649  4.32700  4.28174  3.71992  3.31202  1.01997  5.44332  4.24266    177 v - - -
          2.68618  4.42225  2.77519  2.73123  3.46354  2.40513  3.72494  3.29354  2.67741  2.69355  4.24690  2.90347  2.73739  3.18146  2.89801  2.37887  2.77519  2.98518  4.58477  3.61503
          0.02361  4.15377  4.87611  0.61958  0.77255  0.49750  0.93662
    138   2.41579  4.31818  3.24516  2.91643  3.48128  3.56454  3.84824  2.64004  2.87111  2.50694  3.28087  3.25403  3.95692  3.17592  3.22592  2.54887  2.55660  1.89870  4.93052  3.69495    178 v - - -
          2.68618  4.42225  2.77519  2.73123  3.46354  2.40513  3.72494  3.29354  2.67741  2.69355  4.24690  2.90347  2.73739  3.18146  2.89801  2.37887  2.77519  2.98518  4.58477  3.61503
          0.02361  4.15377  4.87611  0.61958  0.77255  0.49750  0.93662
    139   2.64662  4.88409  2.56377  2.33674  4.23098  3.36161  3.78419  3.62385  2.64195  3.07072  4.10644  2.96176  1.63703  2.96156  3.09453  2.74668  2.97852  3.28869  5.51161  4.16589    179 p - - -
          2.68618  4.42225  2.77519  2.73123  3.46354  2.40513  3.72494  3.29354  2.67741  2.69355  4.24690  2.90347  2.73739  3.18146  2.89801  2.37887  2.77519  2.98518  4.58477  3.61503
          0.02361  4.15377  4.87611  0.61958  0.77255  0.49750  0.93662
    140   2.56950  5.32295  2.25194  1.31630  4.64014  3.32676  3.74709  4.12423  2.64458  3.63777  4.44435  2.68874  3.86995  2.86193  3.18130  2.54392  3.11083  3.71195  5.80829  4.36300    180 e - - -
          2.68618  4.42225  2.77519  2.73123  3.46354  2.40513  3.72494  3.29354  2.67741  2.69355  4.24690  2.90347  2.73739  3.18146  2.89801  2.37887  2.77519  2.98518  4.58477  3.61503
          0.02361  4.15377  4.87611  0.61958  0.77255  0.49750  0.93662
    141   2.43283  3.88654  3.78833  3.21113  3.27939  3.65439  3.93759  2.49786  2.89587  1.68034  2.91359  3.52225  4.02764  3.23215  3.37873  2.87948  2.83619  2.34954  4.77816  3.57287    181 l - - -
          2.68618  4.42225  2.77519  2.73123  3.46354  2.40513  3.72494  3.29354  2.67741  2.69355  4.24690  2.90347  2.73739  3.18146  2.89801  2.37887  2.77519  2.98518  4.58477  3.61503
          0.02361  4.15377  4.87611  0.61958  0.77255  0.49750  0.93662
    142   1.91906  4.24892  3.86726  3.27654  3.47660  3.51613  4.11522  2.23133  3.23510  2.40835  3.36883  3.62538  4.11900  3.52334  3.52170  3.00012  2.87146  1.63577  5.01269  3.79803    182 v - - -
          2.68618  4.42225  2.77519  2.73123  3.46354  2.40513  3.72494  3.29354  2.67741  2.69355  4.24690  2.90347  2.73739  3.18146  2.89801  2.37887  2.77519  2.98518  4.58477  3.61503
          0.02361  4.15377  4.87611  0.61958  0.77255  0.49750  0.93662
    143   2.45942  5.12460  2.47903  1.67757  4.43696  3.31512  3.63284  3.90594  2.38555  3.41920  4.19010  2.83905  3.40306  2.73414  2.80678  2.51205  2.90144  3.47294  5.58225  4.17781    183 e - - -
          2.68618  4.42225  2.77519  2.73123  3.46354  2.40513  3.72494  3.29354  2.67741  2.69355  4.24690  2.90347  2.73739  3.18146  2.89801  2.37887  2.77519  2.98518  4.58477  3.61503
          0.02361  4.15377  4.87611  0.61958  0.77255  0.49750  0.93662
    144   2.49171  4.30331  3.25332  2.92600  2.09129  3.57475  3.82782  2.79948  2.87583  2.42654  3.41033  3.32312  3.80448  3.17893  3.01832  2.70573  2.78999  2.57698  4.86286  3.25031    184 f - - -
          2.68618  4.42225  2.77519  2.73123  3.46354  2.40513  3.72494  3.29354  2.67741  2.69355  4.24690  2.90347  2.73739  3.18146  2.89801  2.37887  2.77519  2.98518  4.58477  3.61503
          0.02361  4.15377  4.87611  0.61958  0.77255  0.49750  0.93662
    145   3.42730  4.78339  4.87321  4.36982  3.03802  4.59910  4.88173  2.20924  4.16477  0.71695  2.97902  4.62193  4.82626  4.34304  4.29730  3.98796  3.67053  2.34422  5.17528  3.97112    185 l - - -
          2.68618  4.42225  2.77519  2.73123  3.46354  2.40513  3.72494  3.29354  2.67741  2.69355  4.24690  2.90347  2.73739  3.18146  2.89801  2.37887  2.77519  2.98518  4.58477  3.61503
          0.02361  4.15377  4.87611  0.61958  0.77255  0.49750  0.93662
    146   2.58205  4.60766  2.66571  1.85780  4.34173  3.31423  3.50163  3.61974  2.31764  3.32309  4.08675  2.75774  3.79086  2.44830  2.81061  2.53957  2.72152  3.40486  5.48956  4.10132    186 e - - -
          2.68618  4.42225  2.77519  2.73123  3.46354  2.40513  3.72494  3.29354  2.67741  2.69355  4.24690  2.90347  2.73739  3.18146  2.89801  2.37887  2.77519  2.98518  4.58477  3.61503
          0.02361  4.15377  4.87611  0.61958  0.77255  0.49750  0.93662
    147   2.47845  4.42952  3.27013  2.63456  3.57548  2.89640  3.76477  2.83527  2.67625  2.41537  2.73508  3.19345  3.90976  2.91577  3.10201  2.74652  2.46746  2.70812  4.99666  3.74047    187 l - - -
          2.68618  4.42225  2.77519  2.73123  3.46354  2.40513  3.72494  3.29354  2.67741  2.69355  4.24690  2.90347  2.73739  3.18146  2.89801  2.37887  2.77519  2.98518  4.58477  3.61503
          0.02361  4.15377  4.87611  0.61958  0.77255  0.49750  0.93662
    148   2.57160  4.99514  2.91333  2.33945  4.24808  3.39569  3.20154  3.74035  2.22268  3.21747  4.05173  2.43117  3.80467  2.58791  2.62230  2.23725  2.70796  3.36077  5.45362  4.03456    188 k - - -
          2.68618  4.42225  2.77519  2.73123  3.46354  2.40513  3.72494  3.29354  2.67741  2.69355  4.24690  2.90347  2.73739  3.18146  2.89801  2.37887  2.77519  2.98518  4.58477  3.61503
          0.02361  4.15377  4.87611  0.61958  0.77255  0.49750  0.93662
    149   2.62290  4.27104  3.62169  2.93250  3.27412  3.62445  3.90347  2.68593  2.96581  1.58809  3.35210  3.42559  3.61934  3.27998  3.14276  2.89148  2.71566  2.36012  4.87224  3.65320    189 l - - -
          2.68618  4.42225  2.77519  2.73123  3.46354  2.40513  3.72494  3.29354  2.67741  2.69355  4.24690  2.90347  2.73739  3.18146  2.89801  2.37887  2.77519  2.98518  4.58477  3.61503
          0.02361  4.15377  4.87611  0.61958  0.77255  0.49750  0.93662
    150   2.52728  4.71852  3.05534  2.49161  3.62645  3.18259  3.55528  3.32440  2.22891  2.87270  3.61984  2.82396  3.83912  2.63915  2.91195  2.62602  2.33310  2.87338  5.23665  3.92120    190 k - - -
          2.68618  4.42225  2.77519  2.73123  3.46354  2.40513  3.72494  3.29354  2.67741  2.69355  4.24690  2.90347  2.73739  3.18146  2.89801  2.37887  2.77519  2.98518  4.58477  3.61503
          0.02361  4.15377  4.87611  0.61958  0.77255  0.49750  0.93662
    151   2.66800  4.73959  3.11649  2.58056  3.54786  3.48846  3.69393  3.35071  2.43782  2.85101  3.83371  3.06854  3.89139  1.68930  2.79144  2.63166  2.90241  2.99046  5.21877  3.89351    191 q - - -
          2.68618  4.42225  2.77519  2.73123  3.46354  2.40513  3.72494  3.29354  2.67741  2.69355  4.24690  2.90347  2.73739  3.18146  2.89801  2.37887  2.77519  2.98518  4.58477  3.61503
          0.02361  4.15377  4.87611  0.61958  0.77255  0.49750  0.93662
    152   3.11103  4.49572  4.68826  4.23418  3.58478  4.31187  4.93810  1.90401  4.07002  1.96912  3.46042  4.43813  4.70759  4.38470  4.26895  3.72782  3.40333  0.88597  5.50663  4.25169    192 v - - -
          2.68618  4.42225  2.77519  2.73123  3.46354  2.40513  3.72494  3.29354  2.67741  2.69355  4.24690  2.90347  2.73739  3.18146  2.89801  2.37887  2.77519  2.98518  4.58477  3.61503
          0.02361  4.15377  4.87611  0.61958  0.77255  0.49750  0.93662
    153   3.35190  5.15249  3.87397  3.33742  4.58020  3.77327  4.06901  4.14986  2.40542  3.61474  4.61549  3.67134  4.26937  3.28231  0.62252  3.42752  3.60324  3.86353  5.55314  4.45525    193 R - - -
          2.68618  4.42225  2.77519  2.73123  3.46354  2.40513  3.72494  3.29354  2.67741  2.69355  4.24690  2.90347  2.73739  3.18146  2.89801  2.37887  2.77519  2.98518  4.58477  3.61503
          0.02361  4.15377  4.87611  0.61958  0.77255  0.49750  0.93662
    154   2.53495  4.63238  2.61049  2.61369  4.29186  3.23228  3.89383  3.70483  2.77582  3.34056  4.16374  3.06157  3.82337  3.07772  3.21954  1.55446  2.02830  3.28834  5.57528  4.25570    194 s - - -
          2.68618  4.42225  2.77519  2.73123  3.46354  2.40513  3.72494  3.29354  2.67741  2.69355  4.24690  2.90347  2.73739  3.18146  2.89801  2.37887  2.77519  2.98518  4.58477  3.61503
          0.02361  4.15377  4.87611  0.61958  0.77255  0.49750  0.93662
    155   3.08376  4.47690  4.71149  4.27730  3.67490  4.27982  5.01410  1.80766  4.13006  2.23564  3.53230  4.45795  4.70931  4.44844  4.33303  3.70749  3.39165  0.82640  5.60497  4.34781    195 v - - -
          2.68618  4.42225  2.77519  2.73123  3.46354  2.40513  3.72494  3.29354  2.67741  2.69355  4.24690  2.90347  2.73739  3.18146  2.89801  2.37887  2.77519  2.98518  4.58477  3.61503
          0.02361  4.15377  4.87611  0.61958  0.77255  0.49750  0.93662
    156   2.56621  4.84293  2.78013  2.34604  4.16840  3.38786  3.72651  3.57583  2.42306  3.18751  4.01616  2.97214  1.84553  2.89215  2.98079  2.63307  2.90095  3.09936  5.43012  4.09809    196 p - - -
          2.68618  4.42225  2.77519  2.73123  3.46354  2.40513  3.72494  3.29354  2.67741  2.69355  4.24690  2.90347  2.73739  3.18146  2.89801  2.37887  2.77519  2.98518  4.58477  3.61503
          0.02361  4.15377  4.87611  0.61958  0.77255  0.47849  0.96684
    157   2.99348  3.86169  4.74945  4.25625  3.69429  4.20752  4.93481  1.79559  4.12804  2.31632  3.54035  4.40319  4.63701  4.40328  4.32273  3.60423  3.29582  0.86658  5.54337  4.31786    197 v - - -
          2.68618  4.42225  2.77519  2.73123  3.46354  2.40513  3.72494  3.29354  2.67741  2.69355  4.24690  2.90347  2.73739  3.18146  2.89801  2.37887  2.77519  2.98518  4.58477  3.61503
          0.02338  4.16348  4.88582  0.61958  0.77255  0.48576  0.95510
    158   2.70181  5.06735  3.06511  2.43188  4.39970  3.50677  3.43400  3.81709  1.51816  3.18157  4.12941  2.95102  3.89215  2.54385  2.46323  2.75048  2.70056  3.45528  5.47309  4.16091    198 k - - -
          2.68618  4.42225  2.77519  2.73123  3.46354  2.40513  3.72494  3.29354  2.67741  2.69355  4.24690  2.90347  2.73739  3.18146  2.89801  2.37887  2.77519  2.98518  4.58477  3.61503
          0.02338  4.16348  4.88582  0.61958  0.77255  0.48576  0.95510
    159   2.58304  3.86040  4.06185  3.49210  3.16302  3.80911  4.15964  2.15935  3.39899  2.19219  3.30846  3.75586  4.18432  3.64898  3.63398  3.10241  1.94525  1.78413  4.91466  3.71322    199 v - - -
          2.68618  4.42225  2.77519  2.73123  3.46354  2.40513  3.72494  3.29354  2.67741  2.69355  4.24690  2.90347  2.73739  3.18146  2.89801  2.37887  2.77519  2.98518  4.58477  3.61503
          0.02338  4.16348  4.88582  0.61958  0.77255  0.48576  0.95510
    160   2.54344  5.07807  2.70628  2.17413  4.39783  3.37193  3.57706  3.86241  2.26778  3.36882  4.12935  2.79579  3.80046  2.09413  2.50458  2.49191  2.83653  3.34484  5.52195  4.13175    200 q - - -
          2.68618  4.42225  2.77519  2.73123  3.46354  2.40513  3.72494  3.29354  2.67741  2.69355  4.24690  2.90347  2.73739  3.18146  2.89801  2.37887  2.77519  2.98518  4.58477  3.61503
          0.02338  4.16348  4.88582  0.61958  0.77255  0.48576  0.95510
    161   2.29592  4.74714  3.04740  2.37614  3.97322  3.39930  3.65660  3.16478  2.44348  2.87849  3.82523  2.99915  2.98552  2.71718  2.48104  2.61566  2.81644  2.85550  5.26100  3.94213    201 a - - -
          2.68618  4.42225  2.77519  2.73123  3.46354  2.40513  3.72494  3.29354  2.67741  2.69355  4.24690  2.90347  2.73739  3.18146  2.89801  2.37887  2.77519  2.98518  4.58477  3.61503
          0.02338  4.16348  4.88582  0.61958  0.77255  0.48576  0.95510
    162   2.73875  3.69844  4.26688  3.68904  3.28204  3.89407  4.23789  1.50037  3.55745  2.00596  3.25241  3.89422  4.25088  3.79011  3.33863  3.19629  2.85989  1.88751  4.89392  3.70403    202 i - - -
          2.68618  4.42225  2.77519  2.73123  3.46354  2.40513  3.72494  3.29354  2.67741  2.69355  4.24690  2.90347  2.73739  3.18146  2.89801  2.37887  2.77519  2.98518  4.58477  3.61503
          0.02338  4.16348  4.88582  0.61958  0.77255  0.48576  0.95510
    163   2.55938  5.18387  2.03396  1.93539  4.50755  3.22597  3.66692  3.98451  2.48693  3.49332  4.26905  2.80766  2.83913  2.78131  3.00000  2.47068  2.84375  3.57073  5.65518  4.23618    203 e - - -
          2.68618  4.42225  2.77519  2.73123  3.46354  2.40513  3.72494  3.29354  2.67741  2.69355  4.24690  2.90347  2.73739  3.18146  2.89801  2.37887  2.77519  2.98518  4.58477  3.61503
          0.02338  4.16348  4.88582  0.61958  0.77255  0.48576  0.95510
    164   2.68704  4.12288  4.25728  3.66947  2.83866  3.81078  4.08068  2.16947  3.52410  1.54508  3.11894  3.82885  3.89899  3.71626  3.58885  3.09057  2.91770  2.28885  2.99991  3.42146    204 l - - -
          2.68618  4.42225  2.77519  2.73123  3.46354  2.40513  3.72494  3.29354  2.67741  2.69355  4.24690  2.90347  2.73739  3.18146  2.89801  2.37887  2.77519  2.98518  4.58477  3.61503
          0.02338  4.16348  4.88582  0.61958  0.77255  0.48576  0.95510
    165   2.52273  5.11310  2.43349  2.01547  4.42485  3.11931  3.50818  3.89312  2.42238  3.40912  4.17956  2.69000  3.81209  2.72848  2.91137  2.11633  2.67013  3.48916  5.57460  4.17114    205 e - - -
          2.68618  4.42225  2.77519  2.73123  3.46354  2.40513  3.72494  3.29354  2.67741  2.69355  4.24690  2.90347  2.73739  3.18146  2.89801  2.37887  2.77519  2.98518  4.58477  3.61503
          0.02338  4.16348  4.88582  0.61958  0.77255  0.48576  0.95510
    166   2.61857  5.14900  2.61791  1.54109  4.45720  3.38536  3.65828  3.91813  2.43247  3.34931  4.22111  2.86538  3.84016  2.40641  2.80523  2.56489  2.96847  3.52386  5.60186  4.20711    206 e - - -
          2.68618  4.42225  2.77519  2.73123  3.46354  2.40513  3.72494  3.29354  2.67741  2.69355  4.24690  2.90347  2.73739  3.18146  2.89801  2.37887  2.77519  2.98518  4.58477  3.61503
          0.02338  4.16348  4.88582  0.61958  0.77255  0.48576  0.95510
    167   3.49883  4.88047  4.65618  4.30718  3.27362  4.34853  4.87291  2.50286  4.07262  0.58474  3.22293  4.55482  4.74003  4.36984  4.19697  3.96893  3.78320  2.61392  5.24792  4.03516    207 L - - -
          2.68618  4.42225  2.77519  2.73123  3.46354  2.40513  3.72494  3.29354  2.67741  2.69355  4.24690  2.90347  2.73739  3.18146  2.89801  2.37887  2.77519  2.98518  4.58477  3.61503
          0.02338  4.16348  4.88582  0.61958  0.77255  0.48576  0.95510
    168   2.70203  5.16459  3.15471  2.52458  4.54972  3.56407  3.62789  3.95181  1.47555  3.42217  4.22824  3.05302  3.65627  2.34263  2.09719  2.83449  3.05586  3.58403  5.52039  4.24085    208 k - - -
          2.68618  4.42225  2.77519  2.73123  3.46354  2.40513  3.72494  3.29354  2.67741  2.69355  4.24690  2.90347  2.73739  3.18146  2.89801  2.37887  2.77519  2.98518  4.58477  3.61503
          0.04116  4.16348  3.69793  0.61958  0.77255  0.48576  0.95510
    169   2.88699  4.27678  4.45660  3.89717  3.36386  4.11115  4.48352  1.51908  3.77671  2.00278  3.33047  3.74720  4.44528  4.01640  3.96461  3.42928  3.12890  1.39587  5.10511  3.84121    209 v - - -
          2.68618  4.42225  2.77519  2.73123  3.46354  2.40513  3.72494  3.29354  2.67741  2.69355  4.24690  2.90347  2.73739  3.18146  2.89801  2.37887  2.77519  2.98518  4.58477  3.61503
          0.02379  4.14611  4.86845  0.61958  0.77255  0.47296  0.97592
    170   2.62469  5.02757  3.06368  2.50277  4.35159  3.50065  3.34578  3.76732  2.16232  3.29546  4.10048  3.00666  2.94192  2.59369  1.76021  2.67732  2.96593  3.41355  5.45306  4.14238    210 r - - -
          2.68618  4.42225  2.77519  2.73123  3.46354  2.40513  3.72494  3.29354  2.67741  2.69355  4.24690  2.90347  2.73739  3.18146  2.89801  2.37887  2.77519  2.98518  4.58477  3.61503
          0.02338  4.16348  4.88582  0.61958  0.77255  0.48576  0.95510
    171   2.34246  4.82703  2.97142  1.94700  4.08701  3.42570  3.65148  3.38859  2.44378  3.00026  3.91524  2.96396  2.81300  2.71765  2.90176  2.62316  2.85438  2.98292  5.34272  4.00560    211 e - - -
          2.68618  4.42225  2.77519  2.73123  3.46354  2.40513  3.72494  3.29354  2.67741  2.69355  4.24690  2.90347  2.73739  3.18146  2.89801  2.37887  2.77519  2.98518  4.58477  3.61503
          0.02338  4.16348  4.88582  0.61958  0.77255  0.48576  0.95510
    172   2.68818  4.76801  2.95587  2.63530  4.28334  3.03605  3.85371  3.71873  2.58945  3.31807  4.16697  3.09308  1.46744  2.80125  2.77485  2.75643  3.00592  3.34875  5.52294  4.22718    212 p - - -
          2.68618  4.42225  2.77519  2.73123  3.46354  2.40513  3.72494  3.29354  2.67741  2.69355  4.24690  2.90347  2.73739  3.18146  2.89801  2.37887  2.77519  2.98518  4.58477  3.61503
          0.02338  4.16348  4.88582  0.61958  0.77255  0.48576  0.95510
    173   2.98707  5.22326  3.37625  2.71122  4.65081  3.66608  3.58800  4.01811  1.41310  3.45939  4.28929  3.15857  4.02399  2.31199  1.76224  2.96815  3.13588  3.48265  5.52093  4.30191    213 k - - -
          2.68618  4.42225  2.77520  2.73124  3.46354  2.40513  3.72495  3.29354  2.67741  2.69355  4.24690  2.90347  2.73740  3.18147  2.89801  2.37882  2.77520  2.98519  4.58477  3.61503
          0.05258  3.13122  4.88582  0.49967  0.93326  0.48576  0.95510
    174   2.65673  4.78923  3.01554  2.39326  4.20445  3.45469  3.62305  3.46007  1.81563  2.99358  3.99109  2.87775  3.84211  2.49811  2.66325  2.66770  2.44642  3.28087  5.38976  4.05522    215 k - - -
          2.68616  4.42226  2.77521  2.73124  3.46355  2.40514  3.72496  3.29355  2.67742  2.69356  4.24691  2.90348  2.73722  3.18148  2.89802  2.37888  2.77521  2.98520  4.58478  3.61504
          0.10701  2.36516  4.88582  0.37217  1.16872  0.48576  0.95510
    175   3.16191  5.27993  3.53820  2.88233  4.75355  3.75404  3.68624  4.09896  0.99444  3.51947  4.39348  3.27951  4.12394  2.78883  1.90775  3.14973  3.32293  3.77817  5.54444  4.38442    217 k - - -
          2.68618  4.42225  2.77519  2.73123  3.46354  2.40513  3.72494  3.29354  2.67741  2.69355  4.24690  2.90347  2.73739  3.18146  2.89801  2.37887  2.77519  2.98518  4.58477  3.61503
          0.02338  4.16348  4.88582  0.61958  0.77255  0.48576  0.95510
    176   2.60674  5.05993  2.77657  1.69263  4.36472  3.40260  3.44519  3.81971  2.33776  3.13166  4.11709  2.83985  3.81499  2.51802  2.69873  2.58627  2.79571  3.42999  5.51075  4.12963    218 e - - -
          2.68618  4.42225  2.77519  2.73123  3.46354  2.40513  3.72494  3.29354  2.67741  2.69355  4.24690  2.90347  2.73739  3.18146  2.89801  2.37887  2.77519  2.98518  4.58477  3.61503
          0.02338  4.16348  4.88582  0.61958  0.77255  0.48576  0.95510
    177   3.30194  4.62321  4.96133  4.38181  2.98985  4.55862  4.85171  1.85151  4.25101  1.00967  2.16564  4.60168  4.74462  4.31881  4.25971  3.89543  3.51890  2.33906  5.15237  4.09455    219 l - - -
          2.68618  4.42225  2.77519  2.73123  3.46354  2.40513  3.72494  3.29354  2.67741  2.69355  4.24690  2.90347  2.73739  3.18146  2.89801  2.37887  2.77519  2.98518  4.58477  3.61503
          0.02338  4.16348  4.88582  0.61958  0.77255  0.48576  0.95510
    178   2.44382  4.49144  3.20719  2.79895  4.05438  3.28442  3.92520  3.42880  2.78038  3.10967  3.90424  2.86799  3.85706  3.03386  3.15259  2.53200  1.38871  3.02827  5.39144  4.12295    220 t - - -
          2.68618  4.42225  2.77519  2.73123  3.46354  2.40513  3.72494  3.29354  2.67741  2.69355  4.24690  2.90347  2.73739  3.18146  2.89801  2.37887  2.77519  2.98518  4.58477  3.61503
          0.02338  4.16348  4.88582  0.61958  0.77255  0.48576  0.95510
    179   2.37057  4.28341  3.55275  3.28595  4.27812  3.09283  4.32182  3.57316  3.27508  3.36797  4.25729  3.43876  3.83359  3.61664  3.55407  2.25239  1.00510  3.12279  5.66577  4.43655    221 t - - -
          2.68618  4.42225  2.77519  2.73123  3.46354  2.40513  3.72494  3.29354  2.67741  2.69355  4.24690  2.90347  2.73739  3.18146  2.89801  2.37887  2.77519  2.98518  4.58477  3.61503
          0.02338  4.16348  4.88582  0.61958  0.77255  0.48576  0.95510
    180   2.85330  4.39079  4.38310  4.00640  3.80049  3.86456  4.80702  2.05119  3.87902  2.45597  3.66902  4.14360  4.42918  4.21384  4.09174  3.30738  2.87481  0.87124  5.59463  4.36214    222 v - - -
          2.68618  4.42225  2.77519  2.73123  3.46354  2.40513  3.72494  3.29354  2.67741  2.69355  4.24690  2.90347  2.73739  3.18146  2.89801  2.37887  2.77519  2.98518  4.58477  3.61503
          0.02338  4.16348  4.88582  0.61958  0.77255  0.48576  0.95510
    181   3.23758  5.37772  2.65393  0.67222  4.76585  3.48735  4.11327  4.28026  3.03366  3.85456  4.82688  3.14196  4.10910  3.32984  3.46504  3.19631  3.54761  3.93792  5.88145  4.61780    223 E - - -
          2.68618  4.42225  2.77519  2.73123  3.46354  2.40513  3.72494  3.29354  2.67741  2.69355  4.24690  2.90347  2.73739  3.18146  2.89801  2.37887  2.77519  2.98518  4.58477  3.61503
          0.02338  4.16348  4.88582  0.61958  0.77255  0.48576  0.95510
    182   0.66400  4.36453  3.78457  3.60158  4.36824  3.17910  4.58534  3.53937  3.62612  3.40654  4.41412  3.66911  3.94684  3.94175  3.84900  2.71638  3.01453  3.14175  5.76518  4.60206    224 A - - -
          2.68618  4.42225  2.77519  2.73123  3.46354  2.40513  3.72494  3.29354  2.67741  2.69355  4.24690  2.90347  2.73739  3.18146  2.89801  2.37887  2.77519  2.98518  4.58477  3.61503
          0.02338  4.16348  4.88582  0.61958  0.77255  0.48576  0.95510
    183   2.48445  4.40331  3.48924  3.32937  4.38303  3.12927  4.42538  3.95069  3.42358  3.65158  4.55923  3.49871  3.89422  3.75107  3.69282  0.72394  2.98827  3.41981  5.73349  4.47133    225 s - - -
          2.68618  4.42225  2.77519  2.73123  3.46354  2.40513  3.72494  3.29354  2.67741  2.69355  4.24690  2.90347  2.73739  3.18146  2.89801  2.37887  2.77519  2.98518  4.58477  3.61503
          0.02338  4.16348  4.88582  0.61958  0.77255  0.48576  0.95510
    184   2.86510  3.59911  4.39342  3.81827  3.21097  4.00166  4.36075  2.30199  3.67426  1.24417  2.36115  4.02524  4.34378  3.88294  3.83875  3.31611  2.88369  2.23224  4.94746  3.79466    226 l - - -
          2.68618  4.42225  2.77519  2.73123  3.46354  2.40513  3.72494  3.29354  2.67741  2.69355  4.24690  2.90347  2.73739  3.18146  2.89801  2.37887  2.77519  2.98518  4.58477  3.61503
          0.02338  4.16348  4.88582  0.61958  0.77255  0.48576  0.95510
    185   3.36521  5.16371  3.88848  3.35066  4.59406  3.78376  4.07918  4.16505  2.41342  3.62814  4.62920  3.68353  4.27990  3.29249  0.61250  3.44072  3.61620  3.87842  5.56332  4.46765    227 R - - -
          2.68618  4.42225  2.77519  2.73123  3.46354  2.40513  3.72494  3.29354  2.67741  2.69355  4.24690  2.90347  2.73739  3.18146  2.89801  2.37887  2.77519  2.98518  4.58477  3.61503
          0.02338  4.16348  4.88582  0.61958  0.77255  0.48576  0.95510
    186   3.42414  4.75934  4.94551  4.42212  3.16590  4.64837  4.98347  2.04911  4.22045  0.74806  2.98405  4.68180  4.85531  4.39145  4.34934  4.03183  3.66259  2.23327  5.27871  4.15526    228 l - - -
          2.68618  4.42225  2.77519  2.73123  3.46354  2.40513  3.72494  3.29354  2.67741  2.69355  4.24690  2.90347  2.73739  3.18146  2.89801  2.37887  2.77519  2.98518  4.58477  3.61503
          0.02338  4.16348  4.88582  0.61958  0.77255  0.48576  0.95510
    187   3.33165  5.47327  0.57641  2.56660  4.89625  3.45788  4.22573  4.55701  3.37056  4.11652  5.11081  3.13405  4.13180  3.47209  3.91905  3.26768  3.67968  4.16811  6.00465  4.73363    229 D - - -
          2.68618  4.42225  2.77519  2.73123  3.46354  2.40513  3.72494  3.29354  2.67741  2.69355  4.24690  2.90347  2.73739  3.18146  2.89801  2.37887  2.77519  2.98518  4.58477  3.61503
          0.02338  4.16348  4.88582  0.61958  0.77255  0.48576  0.95510
    188   0.80770  4.26479  3.79183  3.54532  4.22198  3.12668  4.49823  3.28991  3.51785  3.20347  4.21564  3.59375  3.88862  3.83432  3.75612  2.61023  2.89277  2.81024  5.70588  4.48583    230 a - - -
          2.68618  4.42225  2.77519  2.73123  3.46354  2.40513  3.72494  3.29354  2.67741  2.69355  4.24690  2.90347  2.73739  3.18146  2.89801  2.37887  2.77519  2.98518  4.58477  3.61503
          0.02338  4.16348  4.88582  0.61958  0.77255  0.48576  0.95510
    189   3.23016  4.49637  5.05406  4.53947  3.60032  4.66716  5.19736  1.13494  4.43542  1.89561  3.38535  4.74507  4.91543  4.65523  4.60229  4.05049  3.48147  1.29689  5.61233  4.43691    231 i - - -
          2.68618  4.42225  2.77519  2.73123  3.46354  2.40513  3.72494  3.29354  2.67741  2.69355  4.24690  2.90347  2.73739  3.18146  2.89801  2.37887  2.77519  2.98518  4.58477  3.61503
          0.02338  4.16348  4.88582  0.61958  0.77255  0.48576  0.95510
    190   0.81364  4.25719  3.62899  3.41818  4.45300  2.52324  4.46209  3.78680  3.49772  3.55850  4.42005  3.49965  3.82093  3.77410  3.76237  2.53689  2.85448  3.25277  5.80327  4.62880    232 a - - -
          2.68618  4.42225  2.77519  2.73123  3.46354  2.40513  3.72494  3.29354  2.67741  2.69355  4.24690  2.90347  2.73739  3.18146  2.89801  2.37887  2.77519  2.98518  4.58477  3.61503
          0.02338  4.16348  4.88582  0.61958  0.77255  0.48576  0.95510
    191   2.48445  4.40331  3.48924  3.32937  4.38303  3.12927  4.42538  3.95069  3.42358  3.65158  4.55923  3.49871  3.89422  3.75107  3.69282  0.72394  2.98827  3.41981  5.73349  4.47133    233 s - - -
          2.68618  4.42225  2.77519  2.73123  3.46354  2.40513  3.72494  3.29354  2.67741  2.69355  4.24690  2.90347  2.73739  3.18146  2.89801  2.37887  2.77519  2.98518  4.58477  3.61503
          0.02338  4.16348  4.88582  0.61958  0.77255  0.48576  0.95510
    192   0.94301  4.33668  3.75386  3.40900  3.39609  3.29166  4.32096  3.03723  3.38210  2.87320  3.93116  3.58226  3.97064  3.68871  3.66166  2.73869  2.95029  2.76839  5.37272  4.06590    234 a - - -
          2.68618  4.42225  2.77519  2.73123  3.46354  2.40513  3.72494  3.29354  2.67741  2.69355  4.24690  2.90347  2.73739  3.18146  2.89801  2.37887  2.77519  2.98518  4.58477  3.61503
          0.02338  4.16348  4.88582  0.61958  0.77255  0.48576  0.95510
    193   2.56279  4.53109  3.49963  3.41632  4.65537  0.62892  4.58377  4.17505  3.63507  3.86746  4.78737  3.61473  3.98694  3.92727  3.88921  2.82618  3.16393  3.62215  5.87111  4.76487    235 G - - -
          2.68618  4.42225  2.77519  2.73123  3.46354  2.40513  3.72494  3.29354  2.67741  2.69355  4.24690  2.90347  2.73739  3.18146  2.89801  2.37887  2.77519  2.98518  4.58477  3.61503
          0.02338  4.16348  4.88582  0.61958  0.77255  0.48576  0.95510
    194   3.47549  4.81470  4.73436  4.32976  0.95837  4.43572  4.03039  2.69016  4.15197  1.87105  3.29840  4.31861  4.74403  4.24331  4.24052  3.81990  3.72373  2.74532  4.22097  2.58261    236 f - - -
          2.68618  4.42225  2.77519  2.73123  3.46354  2.40513  3.72494  3.29354  2.67741  2.69355  4.24690  2.90347  2.73739  3.18146  2.89801  2.37887  2.77519  2.98518  4.58477  3.61503
          0.02338  4.16348  4.88582  0.61958  0.77255  0.48576  0.95510
    195   2.30118  4.44918  3.20456  2.93172  4.38502  1.19318  4.10598  3.81070  2.94707  3.45971  4.29549  3.24847  3.83322  3.33287  2.88700  2.48076  2.89319  3.32526  5.67520  4.42095    237 g - - -
          2.68618  4.42225  2.77519  2.73123  3.46354  2.40513  3.72494  3.29354  2.67741  2.69355  4.24690  2.90347  2.73739  3.18146  2.89801  2.37887  2.77519  2.98518  4.58477  3.61503
          0.02338  4.16348  4.88582  0.61958  0.77255  0.48576  0.95510
    196   3.20532  4.55744  4.79220  4.21864  3.18168  4.44170  4.76401  1.96367  4.08630  1.30088  1.67694  4.45665  4.67154  4.22133  4.21858  3.77165  3.31039  2.15952  5.16622  4.08704    238 l - - -
          2.68618  4.42225  2.77519  2.73123  3.46354  2.40513  3.72494  3.29354  2.67741  2.69355  4.24690  2.90347  2.73739  3.18146  2.89801  2.37887  2.77519  2.98518  4.58477  3.61503
          0.02338  4.16348  4.88582  0.61958  0.77255  0.48576  0.95510
    197   2.48445  4.40331  3.48924  3.32937  4.38303  3.12927  4.42538  3.95069  3.42358  3.65158  4.55923  3.49871  3.89422  3.75107  3.69282  0.72394  2.98827  3.41981  5.73349  4.47133    239 s - - -
          2.68618  4.42225  2.77519  2.73123  3.46354  2.40513  3.72494  3.29354  2.67741  2.69355  4.24690  2.90347  2.73739  3.18146  2.89801  2.37887  2.77519  2.98518  4.58477  3.61503
          0.02338  4.16348  4.88582  0.61958  0.77255  0.48576  0.95510
    198   3.36521  5.16371  3.88848  3.35066  4.59406  3.78376  4.07918  4.16505  2.41342  3.62814  4.62920  3.68353  4.27990  3.29249  0.61250  3.44072  3.61620  3.87842  5.56332  4.46765    240 R - - -
          2.68618  4.42225  2.77519  2.73123  3.46354  2.40513  3.72494  3.29354  2.67741  2.69355  4.24690  2.90347  2.73739  3.18146  2.89801  2.37887  2.77519  2.98518  4.58477  3.61503
          0.02338  4.16348  4.88582  0.61958  0.77255  0.48576  0.95510
    199   2.29501  4.48081  3.12776  2.80808  4.37309  3.10942  4.03050  3.80040  2.91770  3.43658  4.25158  2.46389  3.80599  3.23280  3.31779  1.28529  2.60345  3.31641  5.65919  4.37704    241 s - - -
          2.68618  4.42225  2.77519  2.73123  3.46354  2.40513  3.72494  3.29354  2.67741  2.69355  4.24690  2.90347  2.73739  3.18146  2.89801  2.37887  2.77519  2.98518  4.58477  3.61503
          0.02338  4.16348  4.88582  0.61958  0.77255  0.48576  0.95510
    200   3.17800  5.28375  3.58623  2.90918  4.76922  3.76627  3.69390  4.11096  1.00437  3.52975  4.40621  3.30004  4.13413  2.82743  1.82110  3.16737  3.33733  3.79108  5.54658  4.39601    242 k - - -
          2.68618  4.42225  2.77519  2.73123  3.46354  2.40513  3.72494  3.29354  2.67741  2.69355  4.24690  2.90347  2.73739  3.18146  2.89801  2.37887  2.77519  2.98518  4.58477  3.61503
          0.02338  4.16348  4.88582  0.61958  0.77255  0.48576  0.95510
    201   3.20011  4.60914  4.65230  4.11209  3.23503  4.36125  4.74639  2.05438  3.93217  1.66852  1.27905  4.37429  4.65215  4.16001  4.10802  3.71486  3.44932  2.15758  5.22579  4.09406    243 m - - -
          2.68618  4.42225  2.77519  2.73123  3.46354  2.40513  3.72494  3.29354  2.67741  2.69355  4.24690  2.90347  2.73739  3.18146  2.89801  2.37887  2.77519  2.98518  4.58477  3.61503
          0.02338  4.16348  4.88582  0.61958  0.77255  0.48576  0.95510
    202   1.80128  4.23714  3.73607  3.22104  3.60774  3.36179  4.07773  2.71701  3.15227  2.46645  3.56470  3.49648  3.97215  3.44666  3.45359  2.55079  2.73208  1.75293  5.08865  3.87300    244 v - - -
          2.68618  4.42225  2.77519  2.73123  3.46354  2.40513  3.72494  3.29354  2.67741  2.69355  4.24690  2.90347  2.73739  3.18146  2.89801  2.37887  2.77519  2.98518  4.58477  3.61503
          0.02338  4.16348  4.88582  0.61958  0.77255  0.48576  0.95510
    203   2.70002  5.36099  1.64833  1.77673  4.67265  3.17280  3.73046  4.16846  2.62016  3.66268  4.45600  2.63470  3.86269  2.83977  3.16564  2.54823  2.90425  3.74218  5.82033  4.36416    245 d - - -
          2.68618  4.42225  2.77519  2.73123  3.46354  2.40513  3.72494  3.29354  2.67741  2.69355  4.24690  2.90347  2.73739  3.18146  2.89801  2.37887  2.77519  2.98518  4.58477  3.61503
          0.02338  4.16348  4.88582  0.61958  0.77255  0.48576  0.95510
    204   2.28414  4.14252  3.81451  3.20013  3.04742  3.64837  3.92975  2.58334  3.14138  1.74715  3.02918  3.53210  4.02089  3.26263  3.17925  2.83474  2.82189  2.39905  3.95398  3.51919    246 l - - -
          2.68618  4.42225  2.77519  2.73123  3.46354  2.40513  3.72494  3.29354  2.67741  2.69355  4.24690  2.90347  2.73739  3.18146  2.89801  2.37887  2.77519  2.98518  4.58477  3.61503
          0.02338  4.16348  4.88582  0.61958  0.77255  0.48576  0.95510
    205   3.21227  4.53588  4.90454  4.44722  3.58842  4.51422  5.14258  0.88754  4.30066  2.05976  3.40892  4.64655  4.85056  4.57750  4.48007  3.93434  3.49191  1.63706  5.60518  4.38967    247 i - - -
          2.68618  4.42225  2.77519  2.73123  3.46354  2.40513  3.72494  3.29354  2.67741  2.69355  4.24690  2.90347  2.73739  3.18146  2.89801  2.37887  2.77519  2.98518  4.58477  3.61503
          0.02338  4.16348  4.88582  0.61958  0.77255  0.48576  0.95510
    206   2.56087  5.11539  2.40967  2.13344  4.43821  3.29100  3.53827  3.91267  2.28648  3.41065  4.16617  2.51128  3.79670  2.67994  2.60267  2.29502  2.75938  3.49485  5.55901  4.15428    248 e - - -
          2.68618  4.42225  2.77519  2.73123  3.46354  2.40513  3.72494  3.29354  2.67741  2.69355  4.24690  2.90347  2.73739  3.18146  2.89801  2.37887  2.77519  2.98518  4.58477  3.61503
          0.02338  4.16348  4.88582  0.61958  0.77255  0.48576  0.95510
    207   2.23996  4.64191  3.00296  2.46895  4.12759  2.84437  3.66977  3.55058  2.41222  3.14347  3.94969  2.94127  3.81997  2.45682  2.83750  2.14783  2.65390  3.20181  5.37282  4.03743    249 s - - -
          2.68618  4.42225  2.77519  2.73123  3.46354  2.40513  3.72494  3.29354  2.67741  2.69355  4.24690  2.90347  2.73739  3.18146  2.89801  2.37887  2.77519  2.98518  4.58477  3.61503
          0.02338  4.16348  4.88582  0.61958  0.77255  0.48576  0.95510
    208   2.73018  4.84259  2.66736  2.45524  4.48969  1.18889  3.95747  3.94397  2.75129  3.55250  4.41052  2.90796  3.90514  3.10969  3.22269  2.75708  3.09691  3.52321  5.74649  4.40935    250 g - - -
          2.68618  4.42225  2.77519  2.73123  3.46354  2.40513  3.72494  3.29354  2.67741  2.69355  4.24690  2.90347  2.73739  3.18146  2.89801  2.37887  2.77519  2.98518  4.58477  3.61503
          0.02338  4.16348  4.88582  0.61958  0.77255  0.48576  0.95510
    209   2.53275  5.01974  1.91380  2.26882  4.31166  3.39954  3.61981  3.76056  2.33405  3.24026  3.52779  2.78412  3.81248  2.74183  2.66317  2.63192  2.88036  3.38190  5.48429  4.10614    251 d - - -
          2.68618  4.42225  2.77519  2.73123  3.46354  2.40513  3.72494  3.29354  2.67741  2.69355  4.24690  2.90347  2.73739  3.18146  2.89801  2.37887  2.77519  2.98518  4.58477  3.61503
          0.02338  4.16348  4.88582  0.61958  0.77255  0.48576  0.95510
    210   3.12804  4.49735  4.73719  4.26612  3.58580  4.36637  4.96581  1.87249  4.10335  1.96319  3.44890  4.47420  4.73961  4.41043  4.30283  3.76934  3.41306  0.88520  5.52062  4.27140    252 v - - -
          2.68618  4.42225  2.77519  2.73123  3.46354  2.40513  3.72494  3.29354  2.67741  2.69355  4.24690  2.90347  2.73739  3.18146  2.89801  2.37887  2.77519  2.98518  4.58477  3.61503
          0.02338  4.16348  4.88582  0.61958  0.77255  0.48576  0.95510
    211   3.11578  5.18019  3.56217  2.90923  4.64628  3.73288  3.70231  3.98167  1.86479  3.44604  4.32783  3.29477  4.11636  2.80685  1.06031  3.12881  3.12310  3.67161  5.51141  4.34999    253 r - - -
          2.68618  4.42225  2.77519  2.73123  3.46354  2.40513  3.72494  3.29354  2.67741  2.69355  4.24690  2.90347  2.73739  3.18146  2.89801  2.37887  2.77519  2.98518  4.58477  3.61503
          0.02338  4.16348  4.88582  0.61958  0.77255  0.48576  0.95510
    212   3.19005  4.50312  4.88036  4.35778  3.50953  4.53121  5.01270  1.79275  4.22996  1.64292  3.32429  4.58289  4.80944  4.46443  4.40984  3.90162  3.44326  1.02828  5.48242  4.30070    254 v - - -
          2.68618  4.42225  2.77519  2.73123  3.46354  2.40513  3.72494  3.29354  2.67741  2.69355  4.24690  2.90347  2.73739  3.18146  2.89801  2.37887  2.77519  2.98518  4.58477  3.61503
          0.02338  4.16348  4.88582  0.61958  0.77255  0.48576  0.95510
    213   2.93972  5.18916  2.32736  2.40508  4.58384  3.31840  3.95940  4.20334  2.93387  3.78331  4.66650  1.00932  3.96042  3.16439  3.42285  2.91518  3.28042  3.78517  5.83915  4.41129    255 n - - -
          2.68618  4.42225  2.77519  2.73123  3.46354  2.40513  3.72494  3.29354  2.67741  2.69355  4.24690  2.90347  2.73739  3.18146  2.89801  2.37887  2.77519  2.98518  4.58477  3.61503
          0.02338  4.16348  4.88582  0.61958  0.77255  0.48576  0.95510
    214   3.17817  4.76459  4.02792  3.70777  3.24994  2.72067  4.19642  3.61911  3.51171  3.19044  4.23685  3.92796  4.31152  3.91498  3.70423  3.38290  3.51901  3.38361  0.77185  3.26402    256 w - - -
          2.68618  4.42225  2.77519  2.73123  3.46354  2.40513  3.72494  3.29354  2.67741  2.69355  4.24690  2.90347  2.73739  3.18146  2.89801  2.37887  2.77519  2.98518  4.58477  3.61503
          0.02338  4.16348  4.88582  0.61958  0.77255  0.48576  0.95510
    215   2.90358  5.18664  3.19012  2.49178  4.57586  3.59342  3.40580  3.89642  1.29815  3.43343  4.24969  3.08200  3.97120  2.46904  2.25282  2.88268  3.01283  3.60968  5.52334  4.26167    257 k - - -
          2.68618  4.42225  2.77519  2.73123  3.46354  2.40513  3.72494  3.29354  2.67741  2.69355  4.24690  2.90347  2.73739  3.18146  2.89801  2.37887  2.77519  2.98518  4.58477  3.61503
          0.02338  4.16348  4.88582  0.61958  0.77255  0.48576  0.95510
    216   2.55699  4.95430  2.56663  1.95263  4.24135  3.40023  3.62643  3.67558  2.40742  3.13563  4.02836  2.90600  3.18328  2.75443  2.88762  2.62515  2.46051  2.97525  5.44263  4.07384    258 e - - -
          2.68618  4.42225  2.77519  2.73123  3.46354  2.40513  3.72494  3.29354  2.67741  2.69355  4.24690  2.90347  2.73739  3.18146  2.89801  2.37887  2.77519  2.98518  4.58477  3.61503
          0.02338  4.16348  4.88582  0.61958  0.77255  0.48576  0.95510
    217   3.08160  4.43647  4.92135  4.41421  3.69833  4.52309  5.10845  1.25221  4.31085  2.23335  3.45049  4.61340  4.83008  4.57072  4.50178  3.90405  3.27369  1.10827  5.62932  4.42862    259 v - - -
          2.68618  4.42225  2.77519  2.73123  3.46354  2.40513  3.72494  3.29354  2.67741  2.69355  4.24690  2.90347  2.73739  3.18146  2.89801  2.37887  2.77519  2.98518  4.58477  3.61503
          0.02338  4.16348  4.88582  0.61958  0.77255  0.48576  0.95510
    218   2.61322  4.70451  3.07895  2.53839  3.93462  3.41767  3.56924  3.28438  2.36219  2.75681  3.80309  2.98169  3.82848  2.74279  2.91203  2.32841  2.01637  3.03685  5.23788  3.93412    260 t - - -
          2.68618  4.42225  2.77519  2.73123  3.46354  2.40513  3.72494  3.29354  2.67741  2.69355  4.24690  2.90347  2.73739  3.18146  2.89801  2.37887  2.77519  2.98518  4.58477  3.61503
          0.02338  4.16348  4.88582  0.61958  0.77255  0.48576  0.95510
    219   2.77384  5.09700  2.92257  2.43468  4.42198  3.47426  3.43690  3.85157  2.17311  3.36786  4.17041  2.84477  3.89003  1.67567  2.54667  2.45405  2.99613  3.48554  5.51622  4.18619    261 q - - -
          2.68618  4.42225  2.77519  2.73123  3.46354  2.40513  3.72494  3.29354  2.67741  2.69355  4.24690  2.90347  2.73739  3.18146  2.89801  2.37887  2.77519  2.98518  4.58477  3.61503
          0.02338  4.16348  4.88582  0.61958  0.77255  0.48576  0.95510
    220   1.65988  4.38582  3.32692  2.88634  4.25292  2.71602  4.04470  3.67146  2.95078  3.31940  4.13658  3.23364  2.12227  3.25956  3.34294  2.15887  2.63329  3.20765  5.56768  4.30834    262 a - - -
          2.68618  4.42225  2.77519  2.73123  3.46354  2.40513  3.72494  3.29354  2.67741  2.69355  4.24690  2.90347  2.73739  3.18146  2.89801  2.37887  2.77519  2.98518  4.58477  3.61503
          0.02338  4.16348  4.88582  0.61958  0.77255  0.48576  0.95510
    221   2.57205  4.66650  3.06682  2.65046  4.15661  3.33658  3.54484  3.58843  2.59161  3.20587  4.04120  3.03118  3.86445  3.00730  2.78004  1.38765  2.72252  3.22466  5.43001  4.13029    263 s - - -
          2.68618  4.42225  2.77519  2.73123  3.46354  2.40513  3.72494  3.29354  2.67741  2.69355  4.24690  2.90347  2.73739  3.18146  2.89801  2.37887  2.77519  2.98518  4.58477  3.61503
          0.02338  4.16348  4.88582  0.61958  0.77255  0.48576  0.95510
    222   2.59333  4.65133  3.12403  2.56290  3.78813  3.47809  2.92859  3.05903  2.43943  2.89050  3.73500  3.05635  3.86479  2.77624  2.69629  2.43498  2.71294  2.96237  5.17567  2.73284    264 s - - -
          2.68618  4.42225  2.77519  2.73123  3.46354  2.40513  3.72494  3.29354  2.67741  2.69355  4.24690  2.90347  2.73739  3.18146  2.89801  2.37887  2.77519  2.98518  4.58477  3.61503
          0.02338  4.16348  4.88582  0.61958  0.77255  0.48576  0.95510
    223   2.39908  4.94057  2.92683  2.22292  4.22121  3.38107  3.57363  3.54657  2.37435  3.13134  4.00261  2.65712  3.50946  2.31375  2.80214  2.46161  2.62966  3.20027  5.41682  4.05169    265 e - - -
          2.68618  4.42225  2.77519  2.73123  3.46354  2.40513  3.72494  3.29354  2.67741  2.69355  4.24690  2.90347  2.73739  3.18146  2.89801  2.37887  2.77519  2.98518  4.58477  3.61503
          0.02338  4.16348  4.88582  0.61958  0.77255  0.48576  0.95510
    224   3.22939  4.53603  4.92868  4.38645  3.38594  4.56480  4.98637  1.82595  4.26220  1.26411  3.16401  4.61118  4.80575  4.44058  4.41274  3.92399  3.47039  1.31883  5.39059  4.25991    266 l - - -
          2.68618  4.42225  2.77519  2.73123  3.46354  2.40513  3.72494  3.29354  2.67741  2.69355  4.24690  2.90347  2.73739  3.18146  2.89801  2.37887  2.77519  2.98518  4.58477  3.61503
          0.02338  4.16348  4.88582  0.61958  0.77255  0.48576  0.95510
    225   2.57919  5.11363  2.96122  2.37376  4.46324  3.43593  3.64929  3.88142  1.44324  3.38918  4.19431  2.98920  3.90523  2.47376  2.57289  2.72989  2.93574  3.51438  5.52773  4.21116    267 k - - -
          2.68618  4.42225  2.77519  2.73123  3.46354  2.40513  3.72494  3.29354  2.67741  2.69355  4.24690  2.90347  2.73739  3.18146  2.89801  2.37887  2.77519  2.98518  4.58477  3.61503
          0.02338  4.16348  4.88582  0.61958  0.77255  0.48576  0.95510
    226   2.42138  4.54291  3.14616  2.57042  3.74857  3.47594  3.73250  3.10750  2.61486  2.72285  3.61493  3.11277  3.48775  2.91609  3.03978  2.20627  2.43987  2.40514  5.11643  3.83722    268 s - - -
          2.68618  4.42225  2.77519  2.73123  3.46354  2.40513  3.72494  3.29354  2.67741  2.69355  4.24690  2.90347  2.73739  3.18146  2.89801  2.37887  2.77519  2.98518  4.58477  3.61503
          0.02338  4.16348  4.88582  0.61958  0.77255  0.48576  0.95510
    227   2.71952  4.89165  2.60474  2.35932  4.51858  1.26009  3.93530  3.97929  2.83692  3.57547  4.42514  2.68088  3.89464  3.07261  3.27409  2.73680  3.09618  3.55344  5.77313  4.41591    269 g - - -
          2.68618  4.42225  2.77519  2.73123  3.46354  2.40513  3.72494  3.29354  2.67741  2.69355  4.24690  2.90347  2.73739  3.18146  2.89801  2.37887  2.77519  2.98518  4.58477  3.61503
          0.02338  4.16348  4.88582  0.61958  0.77255  0.48576  0.95510
    228   2.82126  5.53838  0.95428  2.11724  4.88826  3.29240  3.90404  4.36410  2.96683  3.92444  4.80887  2.78804  3.94377  3.08480  3.57157  2.93917  3.35677  3.94830  6.10411  4.59760    270 d - - -
          2.68618  4.42225  2.77519  2.73123  3.46354  2.40513  3.72494  3.29354  2.67741  2.69355  4.24690  2.90347  2.73739  3.18146  2.89801  2.37887  2.77519  2.98518  4.58477  3.61503
          0.02338  4.16348  4.88582  0.61958  0.77255  0.48576  0.95510
    229   2.68209  4.48711  3.55404  2.96559  3.62580  3.64212  3.83813  2.93029  2.46297  1.58131  3.55972  3.35672  4.02677  3.11715  2.41049  2.90724  2.95970  2.63833  5.04168  3.81787    271 l - - -
          2.68618  4.42225  2.77519  2.73123  3.46354  2.40513  3.72494  3.29354  2.67741  2.69355  4.24690  2.90347  2.73739  3.18146  2.89801  2.37887  2.77519  2.98518  4.58477  3.61503
          0.02338  4.16348  4.88582  0.61958  0.77255  0.48576  0.95510
    230   3.22794  4.49377  5.05426  4.54205  3.61595  4.66764  5.20676  1.13880  4.43858  1.93977  3.40078  4.74724  4.91896  4.66381  4.60829  4.05261  3.48044  1.26438  5.62685  4.44668    272 i - - -
          2.68618  4.42225  2.77519  2.73123  3.46354  2.40513  3.72494  3.29354  2.67741  2.69355  4.24690  2.90347  2.73739  3.18146  2.89801  2.37887  2.77519  2.98518  4.58477  3.61503
          0.02338  4.16348  4.88582  0.61958  0.77255  0.48576  0.95510
    231   1.78825  4.57838  3.17090  2.64744  3.92213  3.39572  3.76876  3.30399  2.60945  2.96308  3.80915  3.10577  3.85610  2.49437  2.95512  2.48074  2.58794  2.72477  5.25300  3.96686    273 a - - -
          2.68618  4.42225  2.77519  2.73123  3.46354  2.40513  3.72494  3.29354  2.67741  2.69355  4.24690  2.90347  2.73739  3.18146  2.89801  2.37887  2.77519  2.98518  4.58477  3.61503
          0.02338  4.16348  4.88582  0.61958  0.77255  0.48576  0.95510
    232   3.14815  4.46601  4.87626  4.31220  3.12379  4.44781  4.81141  1.35230  4.19225  1.42817  3.01636  4.50237  4.69451  4.32954  4.30976  3.78653  3.35390  1.77480  5.21586  3.97258    274 i - - -
          2.68618  4.42225  2.77519  2.73123  3.46354  2.40513  3.72494  3.29354  2.67741  2.69355  4.24690  2.90347  2.73739  3.18146  2.89801  2.37887  2.77519  2.98518  4.58477  3.61503
          0.02338  4.16348  4.88582  0.61958  0.77255  0.48576  0.95510
    233   2.78781  5.14835  2.70749  2.20927  4.48372  3.46325  3.64909  3.91697  2.24881  3.41969  4.21763  2.94837  3.80357  2.64732  1.58368  2.72108  2.98654  3.53954  5.55898  4.21900    275 r - - -
          2.68618  4.42225  2.77519  2.73123  3.46354  2.40513  3.72494  3.29354  2.67741  2.69355  4.24690  2.90347  2.73739  3.18146  2.89801  2.37887  2.77519  2.98518  4.58477  3.61503
          0.02338  4.16348  4.88582  0.61958  0.77255  0.48576  0.95510
    234   2.62252  4.73517  2.54550  2.56267  4.55215  1.20375  4.02208  4.03319  3.00016  3.63957  4.47464  2.74495  3.85768  3.22797  3.46153  2.50789  3.02850  3.54374  5.83125  4.48046    276 g - - -
          2.68618  4.42225  2.77519  2.73123  3.46354  2.40513  3.72494  3.29354  2.67741  2.69355  4.24690  2.90347  2.73739  3.18146  2.89801  2.37887  2.77519  2.98518  4.58477  3.61503
          0.02338  4.16348  4.88582  0.61958  0.77255  0.48576  0.95510
    235   3.18514  5.29427  3.61469  2.91560  4.78716  3.77618  3.68693  4.12199  1.04944  3.53378  4.40833  3.30345  4.13694  2.81857  1.71359  3.17234  3.33959  3.80171  5.54658  4.40057    277 k - - -
          2.68618  4.42225  2.77519  2.73123  3.46354  2.40513  3.72494  3.29354  2.67741  2.69355  4.24690  2.90347  2.73739  3.18146  2.89801  2.37887  2.77519  2.98518  4.58477  3.61503
          0.02338  4.16348  4.88582  0.61958  0.77255  0.48576  0.95510
    236   3.06871  4.80491  3.80122  3.74241  4.85976  0.39439  4.83491  4.54007  3.96270  4.15387  5.13907  3.96682  4.20447  4.26438  4.15730  3.25051  3.57241  4.01197  5.86793  4.97491    278 G - - -
          2.68618  4.42225  2.77519  2.73123  3.46354  2.40513  3.72494  3.29354  2.67741  2.69355  4.24690  2.90347  2.73739  3.18146  2.89801  2.37887  2.77519  2.98518  4.58477  3.61503
          0.02338  4.16348  4.88582  0.61958  0.77255  0.48576  0.95510
    237   2.75103  4.96568  3.06746  2.25066  3.75616  3.50694  3.65224  3.66456  2.23726  3.22254  4.04454  3.02713  3.90231  2.75043  1.61427  2.67925  2.96995  3.33374  5.40395  4.09830    279 r - - -
          2.68618  4.42225  2.77519  2.73123  3.46354  2.40513  3.72494  3.29354  2.67741  2.69355  4.24690  2.90347  2.73739  3.18146  2.89801  2.37887  2.77519  2.98518  4.58477  3.61503
          0.02338  4.16348  4.88582  0.61958  0.77255  0.48576  0.95510
    238   3.13361  4.61305  4.71872  4.21407  3.27934  4.38435  4.84469  2.14906  4.03968  0.90828  3.10576  4.45196  4.69680  4.26398  4.20318  3.76449  3.48056  1.84446  5.29343  4.15368    280 l - - -
          2.68618  4.42225  2.77519  2.73123  3.46354  2.40513  3.72494  3.29354  2.67741  2.69355  4.24690  2.90347  2.73739  3.18146  2.89801  2.37887  2.77519  2.98518  4.58477  3.61503
          0.02338  4.16348  4.88582  0.61958  0.77255  0.48576  0.95510
    239   2.68597  5.03571  2.84464  1.55558  4.33083  3.42433  3.46049  3.76968  2.35099  3.31142  4.10621  2.92017  3.84591  2.63734  2.67831  2.66152  2.80471  3.17797  5.49220  4.13316    281 e - - -
          2.68618  4.42225  2.77519  2.73123  3.46354  2.40513  3.72494  3.29354  2.67741  2.69355  4.24690  2.90347  2.73739  3.18146  2.89801  2.37887  2.77519  2.98518  4.58477  3.61503
          0.02338  4.16348  4.88582  0.61958  0.77255  0.48576  0.95510
    240   3.21609  4.48498  5.03684  4.51925  3.60173  4.64871  5.17208  1.35461  4.41689  1.86414  3.39004  4.72355  4.90014  4.63670  4.58434  4.02828  3.46670  1.11213  5.59801  4.42100    282 v - - -
          2.68618  4.42225  2.77519  2.73123  3.46354  2.40513  3.72494  3.29354  2.67741  2.69355  4.24690  2.90347  2.73739  3.18146  2.89801  2.37887  2.77519  2.98518  4.58477  3.61503
          0.02338  4.16348  4.88582  0.61958  0.77255  0.48576  0.95510
    241   2.60196  4.78238  2.98945  2.46449  4.03620  1.94559  3.70759  3.43405  2.43089  2.63666  3.89806  3.01052  3.88469  2.66158  2.81334  2.73744  2.92186  3.13162  5.31408  4.01030    283 g - - -
          2.68618  4.42225  2.77519  2.73123  3.46354  2.40513  3.72494  3.29354  2.67741  2.69355  4.24690  2.90347  2.73739  3.18146  2.89801  2.37887  2.77519  2.98518  4.58477  3.61503
          0.02338  4.16348  4.88582  0.61958  0.77255  0.48576  0.95510
    242   2.65462  5.29092  2.10432  1.49100  4.61462  3.08405  3.71490  4.10221  2.58320  3.60460  4.39342  2.75934  3.70871  2.84822  3.11649  2.49407  2.96331  3.68095  5.76571  4.32428    284 e - - -
          2.68618  4.42225  2.77519  2.73123  3.46354  2.40513  3.72494  3.29354  2.67741  2.69355  4.24690  2.90347  2.73739  3.18146  2.89801  2.37887  2.77519  2.98518  4.58477  3.61503
          0.02338  4.16348  4.88582  0.61958  0.77255  0.48576  0.95510
    243   2.71441  3.84648  4.43855  3.86851  3.38434  4.03180  4.40847  1.53181  3.74135  2.14107  3.23727  4.05736  4.37716  3.96819  3.62850  3.34610  3.06452  1.45289  5.02858  3.83708    285 v - - -
          2.68618  4.42225  2.77519  2.73123  3.46354  2.40513  3.72494  3.29354  2.67741  2.69355  4.24690  2.90347  2.73739  3.18146  2.89801  2.37887  2.77519  2.98518  4.58477  3.61503
          0.02338  4.16348  4.88582  0.61958  0.77255  0.48576  0.95510
    244   2.09986  4.78031  2.94783  2.29444  4.01834  3.41724  3.65228  3.42986  2.45932  3.04209  3.28061  2.91249  3.83214  2.54853  2.91698  2.54829  2.54762  3.05396  5.29454  3.96605    286 a - - -
          2.68618  4.42225  2.77519  2.73123  3.46354  2.40513  3.72494  3.29354  2.67741  2.69355  4.24690  2.90347  2.73739  3.18146  2.89801  2.37887  2.77519  2.98518  4.58477  3.61503
          0.02338  4.16348  4.88582  0.61958  0.77255  0.48576  0.95510
    245   2.62557  4.14961  4.11202  3.47890  3.23231  3.80624  4.12418  2.01152  3.42390  1.97572  2.97467  3.76809  3.58459  3.65714  3.62650  3.09604  2.70263  1.71147  4.82369  3.63095    287 v - - -
          2.68618  4.42225  2.77519  2.73123  3.46354  2.40513  3.72494  3.29354  2.67741  2.69355  4.24690  2.90347  2.73739  3.18146  2.89801  2.37887  2.77519  2.98518  4.58477  3.61503
          0.02338  4.16348  4.88582  0.61958  0.77255  0.48576  0.95510
    246   2.59866  4.44090  3.71910  3.49772  4.25835  3.26739  4.48863  3.42281  3.44660  3.27555  4.31505  3.65058  3.99779  3.82862  3.68395  2.80423  0.75951  3.08464  5.66905  4.47813    288 t - - -
          2.68618  4.42225  2.77519  2.73123  3.46354  2.40513  3.72494  3.29354  2.67741  2.69355  4.24690  2.90347  2.73739  3.18146  2.89801  2.37887  2.77519  2.98518  4.58477  3.61503
          0.02338  4.16348  4.88582  0.61958  0.77255  0.48576  0.95510
    247   3.13959  5.25905  3.41012  2.84177  4.70520  3.71539  3.70489  4.07587  0.95555  3.51267  4.39297  3.25307  4.11132  2.77084  2.11372  3.12988  3.31613  3.75491  5.55140  4.37052    289 k - - -
          2.68618  4.42225  2.77519  2.73123  3.46354  2.40513  3.72494  3.29354  2.67741  2.69355  4.24690  2.90347  2.73739  3.18146  2.89801  2.37887  2.77519  2.98518  4.58477  3.61503
          0.02338  4.16348  4.88582  0.61958  0.77255  0.48576  0.95510
    248   3.18573  5.29503  3.61678  2.91615  4.78848  3.77690  3.68649  4.12282  1.05356  3.53411  4.40855  3.30376  4.13718  2.81801  1.70459  3.17279  3.33984  3.80252  5.54660  4.40093    290 k - - -
          2.68618  4.42225  2.77519  2.73123  3.46354  2.40513  3.72494  3.29354  2.67741  2.69355  4.24690  2.90347  2.73739  3.18146  2.89801  2.37887  2.77519  2.98518  4.58477  3.61503
          0.02338  4.16348  4.88582  0.61958  0.77255  0.48576  0.95510
    249   2.84453  5.43342  1.94695  1.51331  4.73709  3.02140  3.73859  4.24323  2.63449  3.72249  4.51707  2.66734  3.87085  2.32790  3.18394  2.78214  3.13059  3.80784  5.87014  4.40059    291 e - - -
          2.68618  4.42225  2.77519  2.73123  3.46354  2.40513  3.72494  3.29354  2.67741  2.69355  4.24690  2.90347  2.73739  3.18146  2.89801  2.37887  2.77519  2.98518  4.58477  3.61503
          0.02338  4.16348  4.88582  0.61958  0.77255  0.48576  0.95510
    250   3.36521  5.16371  3.88848  3.35066  4.59406  3.78376  4.07918  4.16505  2.41342  3.62814  4.62920  3.68353  4.27990  3.29249  0.61250  3.44072  3.61620  3.87842  5.56332  4.46765    292 R - - -
          2.68618  4.42225  2.77519  2.73123  3.46354  2.40513  3.72494  3.29354  2.67741  2.69355  4.24690  2.90347  2.73739  3.18146  2.89801  2.37887  2.77519  2.98518  4.58477  3.61503
          0.02338  4.16348  4.88582  0.61958  0.77255  0.48576  0.95510
    251   3.92686  5.05617  4.91413  4.66113  1.71457  4.60616  3.49236  3.64384  4.47464  2.93821  4.20208  4.22657  4.88840  4.32807  4.42423  3.97471  4.13388  3.54995  2.30850  0.86526    293 y - - -
          2.68618  4.42225  2.77519  2.73123  3.46354  2.40513  3.72494  3.29354  2.67741  2.69355  4.24690  2.90347  2.73739  3.18146  2.89801  2.37887  2.77519  2.98518  4.58477  3.61503
          0.02338  4.16348  4.88582  0.61958  0.77255  0.48576  0.95510
    252   3.21098  5.21622  3.66774  3.01625  4.67916  3.77260  3.75517  4.05478  1.88509  3.50512  4.41323  3.37854  4.16995  2.90589  0.92828  3.22867  3.38844  3.75289  5.52678  4.38497    294 r - - -
          2.68618  4.42225  2.77519  2.73123  3.46354  2.40513  3.72494  3.29354  2.67741  2.69355  4.24690  2.90347  2.73739  3.18146  2.89801  2.37887  2.77519  2.98518  4.58477  3.61503
          0.02338  4.16348  4.88582  0.61958  0.77255  0.48576  0.95510
    253   3.20852  4.47927  5.02518  4.49945  3.57790  4.63592  5.13814  1.36657  4.39789  1.86480  3.27054  4.70410  4.88273  4.60802  4.56101  4.00880  3.45594  1.12719  5.56433  4.39691    295 v - - -
          2.68618  4.42225  2.77519  2.73123  3.46354  2.40513  3.72494  3.29354  2.67741  2.69355  4.24690  2.90347  2.73739  3.18146  2.89801  2.37887  2.77519  2.98518  4.58477  3.61503
          0.02338  4.16348  4.88582  0.61958  0.77255  0.48576  0.95510
    254   2.65956  5.10191  2.76002  2.13488  4.41902  3.32810  3.44816  3.87881  2.26508  3.38733  4.15742  2.75880  3.81988  1.88360  2.71118  2.56470  2.90762  3.38699  5.54155  4.15695    296 q - - -
          2.68618  4.42225  2.77519  2.73123  3.46354  2.40513  3.72494  3.29354  2.67741  2.69355  4.24690  2.90347  2.73739  3.18146  2.89801  2.37887  2.77519  2.98518  4.58477  3.61503
          0.02338  4.16348  4.88582  0.61958  0.77255  0.48576  0.95510
    255   3.46417  4.79285  4.97851  4.42396  3.10449  4.69099  4.96785  2.24991  4.22682  0.75395  2.33796  4.69942  4.85238  4.35816  4.34113  4.05550  3.68497  2.43567  5.23516  4.16716    297 l - - -
          2.68618  4.42225  2.77519  2.73123  3.46354  2.40513  3.72494  3.29354  2.67741  2.69355  4.24690  2.90347  2.73739  3.18146  2.89801  2.37887  2.77519  2.98518  4.58477  3.61503
          0.02338  4.16348  4.88582  0.61958  0.77255  0.48576  0.95510
    256   2.59494  4.42272  3.34889  2.59194  3.58354  3.54612  3.78805  2.67547  2.70064  2.55049  3.37173  3.22580  3.93032  3.06336  2.99534  2.76170  1.92895  2.51562  5.00065  3.74895    298 t - - -
          2.68618  4.42225  2.77519  2.73123  3.46354  2.40513  3.72494  3.29354  2.67741  2.69355  4.24690  2.90347  2.73739  3.18146  2.89801  2.37887  2.77519  2.98518  4.58477  3.61503
          0.02338  4.16348  4.88582  0.61958  0.77255  0.48576  0.95510
    257   3.26335  5.14466  3.77555  3.20682  4.56811  3.75447  3.94550  4.07700  2.22753  3.55026  4.51963  3.54733  4.22468  3.13476  0.72822  3.32282  3.49777  3.78393  5.53513  4.39816    299 r - - -
          2.68618  4.42225  2.77519  2.73123  3.46354  2.40513  3.72494  3.29354  2.67741  2.69355  4.24690  2.90347  2.73739  3.18146  2.89801  2.37887  2.77519  2.98518  4.58477  3.61503
          0.02338  4.16348  4.88582  0.61958  0.77255  0.48576  0.95510
    258   2.59178  3.77527  3.60188  3.06516  2.71487  3.61121  3.39968  2.69775  2.84942  2.37399  3.32773  3.41935  3.98719  3.28028  3.13863  2.71717  2.66994  2.48560  4.61618  2.44529    300 l - - -
          2.68618  4.42225  2.77519  2.73123  3.46354  2.40513  3.72494  3.29354  2.67741  2.69355  4.24690  2.90347  2.73739  3.18146  2.89801  2.37887  2.77519  2.98518  4.58477  3.61503
          0.13880  4.16348  2.17116  0.61958  0.77255  0.48576  0.95510
    259   2.56052  4.28416  3.45085  2.88085  3.42080  3.54593  3.79567  2.57238  2.74446  2.35470  2.80902  3.26558  3.92466  2.88110  2.86838  2.65378  2.75297  2.30099  4.86560  3.55614    301 v - - -
          2.68618  4.42225  2.77519  2.73123  3.46354  2.40513  3.72494  3.29354  2.67741  2.69355  4.24690  2.90347  2.73739  3.18146  2.89801  2.37887  2.77519  2.98518  4.58477  3.61503
          0.01771  4.04239        *  0.61958  0.77255  0.00000        *
//
```
