## Supplementary Code for "A role for the S4-domain containing protein YlmH in ribosome-associated quality control in *Bacillus subtilis*": YlmH_psi_Deinococci_fftns.hmm

```
HMMER3/f [3.4 | Aug 2023]
NAME  YlmH_psi_Deinococci_fftnsi
LENG  229
ALPH  amino
RF    no
MM    no
CONS  yes
CS    no
MAP   yes
DATE  Sat Dec 16 22:54:51 2023
NSEQ  109
EFFN  0.888153
CKSUM 2549852909
STATS LOCAL MSV      -10.5274  0.70383
STATS LOCAL VITERBI  -11.5029  0.70383
STATS LOCAL FORWARD   -4.8360  0.70383
HMM          A        C        D        E        F        G        H        I        K        L        M        N        P        Q        R        S        T        V        W        Y   
            m->m     m->i     m->d     i->m     i->i     d->m     d->d
  COMPO   2.47762  4.67478  2.95540  2.62992  3.46260  2.55498  3.85814  2.90625  2.66348  2.43847  3.73649  3.19323  3.41241  3.09646  2.74834  2.73915  2.91359  2.44603  5.21640  3.78499
          2.68624  4.42231  2.77525  2.73118  3.46359  2.40512  3.72475  3.29360  2.67746  2.69360  4.24626  2.90352  2.73717  3.18152  2.89805  2.37891  2.77511  2.98524  4.58482  3.61509
          0.19188  2.61347  2.28950  1.22297  0.34864  0.00000        *
      1   3.14647  4.61281  4.40074  3.89780  3.13715  4.19901  4.55176  2.28902  3.64951  1.53925  1.37070  4.18145  4.53026  3.96590  3.84122  3.58041  3.40467  2.34869  5.09249  3.88634      9 m - - -
          2.68618  4.42225  2.77519  2.73123  3.46354  2.40513  3.72494  3.29354  2.67741  2.69355  4.24690  2.90347  2.73739  3.18146  2.89801  2.37887  2.77519  2.98518  4.58477  3.61503
          0.03934  4.02885  3.87373  0.61958  0.77255  0.57120  0.83206
      2   2.37946  4.87978  2.77653  2.35308  4.16577  3.37591  3.59939  3.59759  2.06265  3.16817  3.76722  2.61766  3.78458  2.73323  2.83541  2.42422  2.57440  3.24270  5.37788  4.02264     10 k - - -
          2.68618  4.42225  2.77519  2.73123  3.46354  2.40513  3.72494  3.29354  2.67741  2.69355  4.24690  2.90347  2.73739  3.18146  2.89801  2.37887  2.77519  2.98518  4.58477  3.61503
          0.11069  4.02777  2.44220  0.61958  0.77255  0.59125  0.80662
      3   2.48288  4.95611  2.30178  2.29384  4.04155  3.33987  3.54819  3.68847  2.29114  3.16977  4.02490  2.75349  3.65856  2.33023  2.83918  2.57152  2.79682  3.31686  5.42925  4.05283     11 k - - -
          2.68617  4.42232  2.77525  2.73127  3.46353  2.40519  3.72502  3.29361  2.67696  2.69361  4.24697  2.90352  2.73728  3.18154  2.89808  2.37888  2.77515  2.98526  4.58484  3.61510
          0.39145  1.15666  4.66856  0.56600  0.83885  0.41354  1.08265
      4   2.86511  4.35896  4.19165  3.63131  3.22430  3.95488  4.29417  2.34660  3.48367  1.21599  2.59721  3.90524  4.30590  3.74738  3.70087  2.95607  3.10941  2.20051  4.97030  3.79396     23 l - - -
          2.68618  4.42225  2.77519  2.73123  3.46354  2.40513  3.72494  3.29354  2.67741  2.69355  4.24690  2.90347  2.73739  3.18146  2.89801  2.37887  2.77519  2.98518  4.58477  3.61503
          0.02468  4.10996  4.83230  0.61958  0.77255  0.47364  0.97480
      5   2.39169  4.80134  2.94086  2.31812  3.97995  3.37364  3.55555  3.36241  2.41377  3.00769  3.52120  2.94007  3.43483  2.47975  2.88826  2.20216  2.80138  3.13453  5.09358  3.96668     24 s - - -
          2.68618  4.42225  2.77519  2.73123  3.46354  2.40513  3.72494  3.29354  2.67741  2.69355  4.24690  2.90347  2.73739  3.18146  2.89801  2.37887  2.77519  2.98518  4.58477  3.61503
          0.02426  4.12699  4.84934  0.61958  0.77255  0.48576  0.95510
      6   2.24796  4.91245  2.80524  2.28089  4.18896  3.36762  3.62172  3.62168  2.29526  3.19114  3.98707  2.91683  3.81073  2.69825  2.67544  2.48564  2.25343  3.26861  5.40103  4.04531     25 a - - -
          2.68618  4.42225  2.77519  2.73123  3.46354  2.40513  3.72494  3.29354  2.67741  2.69355  4.24690  2.90347  2.73739  3.18146  2.89801  2.37887  2.77519  2.98518  4.58477  3.61503
          0.02426  4.12699  4.84934  0.61958  0.77255  0.48576  0.95510
      7   3.12432  4.54387  4.38479  3.86918  2.51183  4.15663  3.96904  2.64213  3.71830  1.27300  3.22699  4.01324  4.46723  3.89557  3.88264  3.47052  3.35057  2.62234  4.30791  1.84203     26 l - - -
          2.68618  4.42225  2.77519  2.73123  3.46354  2.40513  3.72494  3.29354  2.67741  2.69355  4.24690  2.90347  2.73739  3.18146  2.89801  2.37887  2.77519  2.98518  4.58477  3.61503
          0.02426  4.12699  4.84934  0.61958  0.77255  0.48576  0.95510
      8   2.86104  4.28519  4.34151  3.76674  3.29839  4.03615  4.36702  1.84243  3.62912  1.66390  3.11804  4.00620  4.36370  3.87058  3.35149  3.34125  3.09586  1.55529  5.00458  3.83098     27 v - - -
          2.68618  4.42225  2.77519  2.73123  3.46354  2.40513  3.72494  3.29354  2.67741  2.69355  4.24690  2.90347  2.73739  3.18146  2.89801  2.37887  2.77519  2.98518  4.58477  3.61503
          0.02426  4.12699  4.84934  0.61958  0.77255  0.48576  0.95510
      9   1.73740  4.75733  2.98201  2.55520  4.23848  3.23487  3.75588  3.64949  1.90310  3.24773  4.06988  2.89310  3.84688  2.91881  2.88735  2.52123  2.91097  3.27928  5.46365  4.15468     28 a - - -
          2.68618  4.42225  2.77519  2.73123  3.46354  2.40513  3.72494  3.29354  2.67741  2.69355  4.24690  2.90347  2.73739  3.18146  2.89801  2.37887  2.77519  2.98518  4.58477  3.61503
          0.02426  4.12699  4.84934  0.61958  0.77255  0.48576  0.95510
     10   2.62801  5.07773  3.15718  2.55082  4.42901  3.49057  3.61517  3.83348  1.86408  3.33381  4.14300  3.03905  3.91578  1.96084  2.02540  2.79371  3.00574  3.47896  5.10712  4.17476     29 k - - -
          2.68618  4.42225  2.77519  2.73123  3.46354  2.40513  3.72494  3.29354  2.67741  2.69355  4.24690  2.90347  2.73739  3.18146  2.89801  2.37887  2.77519  2.98518  4.58477  3.61503
          0.02426  4.12699  4.84934  0.61958  0.77255  0.48576  0.95510
     11   0.70113  4.33937  3.74046  3.55276  4.32488  3.15542  4.54192  3.48996  3.57614  3.35907  4.36894  3.63178  3.91950  3.89496  3.80347  2.69060  2.98607  3.09925  5.72592  4.55753     30 a - - -
          2.68618  4.42225  2.77519  2.73123  3.46354  2.40513  3.72494  3.29354  2.67741  2.69355  4.24690  2.90347  2.73739  3.18146  2.89801  2.37887  2.77519  2.98518  4.58477  3.61503
          0.02426  4.12699  4.84934  0.61958  0.77255  0.48576  0.95510
     12   2.20582  4.74593  3.34052  2.83121  4.32978  3.34017  3.81322  3.69282  2.32327  3.29695  4.16074  3.21891  3.94139  2.98661  1.32506  2.77904  3.02282  3.33412  5.47472  4.24024     31 r - - -
          2.68618  4.42225  2.77519  2.73123  3.46354  2.40513  3.72494  3.29354  2.67741  2.69355  4.24690  2.90347  2.73739  3.18146  2.89801  2.37887  2.77519  2.98518  4.58477  3.61503
          0.02426  4.12699  4.84934  0.61958  0.77255  0.48576  0.95510
     13   3.01332  4.75567  3.73859  3.67406  4.79685  0.42594  4.77135  4.46574  3.88953  4.08523  5.06841  3.90392  4.15436  4.19401  4.09052  3.19372  3.51429  3.94479  5.81721  4.90993     32 G - - -
          2.68618  4.42225  2.77519  2.73123  3.46354  2.40513  3.72494  3.29354  2.67741  2.69355  4.24690  2.90347  2.73739  3.18146  2.89801  2.37887  2.77519  2.98518  4.58477  3.61503
          0.02426  4.12699  4.84934  0.61958  0.77255  0.48576  0.95510
     14   3.01332  4.75567  3.73859  3.67406  4.79685  0.42594  4.77135  4.46574  3.88953  4.08523  5.06841  3.90392  4.15436  4.19401  4.09052  3.19372  3.51429  3.94479  5.81721  4.90993     33 G - - -
          2.68618  4.42225  2.77519  2.73123  3.46354  2.40513  3.72494  3.29354  2.67741  2.69355  4.24690  2.90347  2.73739  3.18146  2.89801  2.37887  2.77519  2.98518  4.58477  3.61503
          0.02426  4.12699  4.84934  0.61958  0.77255  0.48576  0.95510
     15   3.31569  5.12180  3.83450  3.30153  4.54227  3.74466  4.04154  4.10840  2.38407  3.57819  4.57818  3.63832  4.24073  3.25489  0.65084  3.39165  3.56802  3.82290  5.52541  4.42147     34 R - - -
          2.68618  4.42225  2.77519  2.73123  3.46354  2.40513  3.72494  3.29354  2.67741  2.69355  4.24690  2.90347  2.73739  3.18146  2.89801  2.37887  2.77519  2.98518  4.58477  3.61503
          0.02426  4.12699  4.84934  0.61958  0.77255  0.48576  0.95510
     16   3.01436  4.49521  4.47216  4.15047  3.75011  3.98099  4.91278  2.07409  4.02247  2.39727  3.68329  4.29759  4.53269  4.36724  4.20953  3.50640  3.37306  0.75485  5.57517  4.31963     35 v - - -
          2.68618  4.42225  2.77519  2.73123  3.46354  2.40513  3.72494  3.29354  2.67741  2.69355  4.24690  2.90347  2.73739  3.18146  2.89801  2.37887  2.77519  2.98518  4.58477  3.61503
          0.02426  4.12699  4.84934  0.61958  0.77255  0.48576  0.95510
     17   2.75203  4.39734  4.70543  4.20782  3.68283  4.31782  4.93831  1.57101  4.10453  2.26775  3.50019  4.41637  4.68649  4.38222  4.31807  3.69724  3.31483  0.99121  5.55374  4.34304     36 v - - -
          2.68618  4.42225  2.77519  2.73123  3.46354  2.40513  3.72494  3.29354  2.67741  2.69355  4.24690  2.90347  2.73739  3.18146  2.89801  2.37887  2.77519  2.98518  4.58477  3.61503
          0.02426  4.12699  4.84934  0.61958  0.77255  0.48576  0.95510
     18   2.71000  5.12211  3.07740  2.35069  4.47689  3.53180  3.25244  3.88695  2.13705  3.37793  4.18835  3.02421  3.92195  2.23957  1.67469  2.81069  3.03303  3.52736  5.49502  4.20464     37 r - - -
          2.68618  4.42225  2.77519  2.73123  3.46354  2.40513  3.72494  3.29354  2.67741  2.69355  4.24690  2.90347  2.73739  3.18146  2.89801  2.37887  2.77519  2.98518  4.58477  3.61503
          0.02426  4.12699  4.84934  0.61958  0.77255  0.48576  0.95510
     19   2.37270  4.27782  3.52814  3.27131  4.23070  3.09198  4.30475  3.48817  3.24861  3.31270  4.22561  3.42944  3.83014  3.60421  3.52124  2.37567  1.00720  3.06383  5.63200  4.39487     38 t - - -
          2.68618  4.42225  2.77519  2.73123  3.46354  2.40513  3.72494  3.29354  2.67741  2.69355  4.24690  2.90347  2.73739  3.18146  2.89801  2.37887  2.77519  2.98518  4.58477  3.61503
          0.02426  4.12699  4.84934  0.61958  0.77255  0.48576  0.95510
     20   2.27963  4.50704  3.08465  2.69288  4.21834  1.89787  3.92857  3.63282  2.80472  3.14907  4.09883  3.03015  2.18202  3.12886  3.21427  2.53602  2.82207  3.21345  5.51921  4.23233     39 g - - -
          2.68618  4.42225  2.77519  2.73123  3.46354  2.40513  3.72494  3.29354  2.67741  2.69355  4.24690  2.90347  2.73739  3.18146  2.89801  2.37887  2.77519  2.98518  4.58477  3.61503
          0.02426  4.12699  4.84934  0.61958  0.77255  0.48576  0.95510
     21   3.60124  4.93040  4.58953  4.35906  0.67194  4.21711  4.01702  3.10158  4.26170  2.41575  3.79795  4.31596  4.67499  4.36085  4.31806  3.85322  3.90505  3.10987  4.20313  2.54338     40 F - - -
          2.68618  4.42225  2.77519  2.73123  3.46354  2.40513  3.72494  3.29354  2.67741  2.69355  4.24690  2.90347  2.73739  3.18146  2.89801  2.37887  2.77519  2.98518  4.58477  3.61503
          0.02426  4.12699  4.84934  0.61958  0.77255  0.48576  0.95510
     22   3.17314  4.52670  4.74676  4.17808  3.20959  4.41840  4.75318  1.95672  4.05015  1.04088  2.81578  4.42372  4.65713  4.11569  4.19829  3.74894  3.34892  1.85363  5.18285  4.08950     41 l - - -
          2.68618  4.42225  2.77519  2.73123  3.46354  2.40513  3.72494  3.29354  2.67741  2.69355  4.24690  2.90347  2.73739  3.18146  2.89801  2.37887  2.77519  2.98518  4.58477  3.61503
          0.02426  4.12699  4.84934  0.61958  0.77255  0.48576  0.95510
     23   2.86222  5.45647  1.49036  1.71848  4.75981  3.23709  3.75666  4.26808  2.69608  3.75507  4.56464  2.58352  3.35859  2.90252  3.26468  2.76737  3.10044  3.83491  5.91210  4.43037     42 d - - -
          2.68618  4.42225  2.77519  2.73123  3.46354  2.40513  3.72494  3.29354  2.67741  2.69355  4.24690  2.90347  2.73739  3.18146  2.89801  2.37887  2.77519  2.98518  4.58477  3.61503
          0.02426  4.12699  4.84934  0.61958  0.77255  0.48576  0.95510
     24   2.16058  4.58853  3.11849  2.60527  3.93324  2.59738  3.74771  3.24848  2.59466  2.76696  3.81656  3.07195  2.57524  2.79449  3.02032  2.58149  2.82856  3.01311  5.25823  3.96407     43 a - - -
          2.68618  4.42225  2.77519  2.73123  3.46354  2.40513  3.72494  3.29354  2.67741  2.69355  4.24690  2.90347  2.73739  3.18146  2.89801  2.37887  2.77519  2.98518  4.58477  3.61503
          0.02426  4.12699  4.84934  0.61958  0.77255  0.48576  0.95510
     25   2.96870  5.55548  1.41984  1.52326  4.84748  3.08526  3.79980  4.36651  2.79111  3.74171  4.68662  2.71229  3.89171  2.95720  3.38201  2.85654  3.25034  3.93099  6.01143  4.50549     44 d - - -
          2.68618  4.42225  2.77519  2.73123  3.46354  2.40513  3.72494  3.29354  2.67741  2.69355  4.24690  2.90347  2.73739  3.18146  2.89801  2.37887  2.77519  2.98518  4.58477  3.61503
          0.02426  4.12699  4.84934  0.61958  0.77255  0.48576  0.95510
     26   2.39620  5.13428  2.15560  1.84022  4.44617  3.35376  3.64610  3.91423  2.45576  3.43360  4.21174  2.83490  3.81377  2.65864  2.96092  2.42574  2.81768  3.40280  5.60274  4.19395     45 e - - -
          2.68618  4.42225  2.77519  2.73123  3.46354  2.40513  3.72494  3.29354  2.67741  2.69355  4.24690  2.90347  2.73739  3.18146  2.89801  2.37887  2.77519  2.98518  4.58477  3.61503
          0.02426  4.12699  4.84934  0.61958  0.77255  0.48576  0.95510
     27   2.55120  4.36600  3.64966  3.08702  3.43446  3.71069  3.97985  2.05269  2.98698  1.99557  3.35730  3.47693  4.08121  2.36577  3.31079  2.97498  2.93994  2.29532  4.98745  3.76947     46 l - - -
          2.68618  4.42225  2.77519  2.73123  3.46354  2.40513  3.72494  3.29354  2.67741  2.69355  4.24690  2.90347  2.73739  3.18146  2.89801  2.37887  2.77519  2.98518  4.58477  3.61503
          0.02426  4.12699  4.84934  0.61958  0.77255  0.48576  0.95510
     28   2.09675  5.26408  1.61470  2.02973  4.58832  3.31381  3.74125  4.06202  2.64632  3.59159  4.40192  2.80175  3.85730  2.84221  3.18412  2.59953  3.08778  3.65771  5.77338  4.33586     47 d - - -
          2.68618  4.42225  2.77519  2.73123  3.46354  2.40513  3.72494  3.29354  2.67741  2.69355  4.24690  2.90347  2.73739  3.18146  2.89801  2.37887  2.77519  2.98518  4.58477  3.61503
          0.32183  4.12699  1.35074  0.61958  0.77255  0.48576  0.95510
     29   2.33033  4.58808  3.00546  2.21977  3.81840  3.39735  3.66194  3.13512  2.44333  2.40737  3.70790  3.01398  3.82453  2.86345  2.69273  2.68416  2.79664  2.86936  5.15357  3.86988     48 e - - -
          2.68618  4.42225  2.77519  2.73123  3.46354  2.40513  3.72494  3.29354  2.67741  2.69355  4.24690  2.90347  2.73739  3.18146  2.89801  2.37887  2.77519  2.98518  4.58477  3.61503
          0.03253  3.83769  4.56003  0.61958  0.77255  0.74495  0.64389
     30   3.11677  4.58966  4.13340  3.77365  3.12339  3.93750  4.44032  2.32620  3.54172  0.91926  3.15822  4.05244  4.37922  3.91839  3.72325  3.50511  3.41282  2.35440  4.98950  3.70461     49 l - - -
          2.68618  4.42225  2.77519  2.73123  3.46354  2.40513  3.72494  3.29354  2.67741  2.69355  4.24690  2.90347  2.73739  3.18146  2.89801  2.37887  2.77519  2.98518  4.58477  3.61503
          0.03253  3.83769  4.56003  0.61958  0.77255  0.35229  1.21429
     31   2.60558  5.07650  3.04676  2.17642  4.42655  3.52181  3.65109  3.82485  2.18032  3.29544  4.16814  3.03482  3.93019  2.68113  1.55554  2.82589  3.04476  3.47974  5.48511  4.19949     50 r - - -
          2.68618  4.42225  2.77519  2.73123  3.46354  2.40513  3.72494  3.29354  2.67741  2.69355  4.24690  2.90347  2.73739  3.18146  2.89801  2.37887  2.77519  2.98518  4.58477  3.61503
          0.02426  4.12699  4.84934  0.61958  0.77255  0.48576  0.95510
     32   2.61531  5.00367  2.97307  2.22388  4.32855  3.48057  3.64429  3.73456  2.25133  3.27874  4.09458  2.99860  3.88907  2.70793  1.64085  2.75528  2.90968  3.26708  5.44992  4.14152     51 r - - -
          2.68618  4.42225  2.77519  2.73123  3.46354  2.40513  3.72494  3.29354  2.67741  2.69355  4.24690  2.90347  2.73739  3.18146  2.89801  2.37887  2.77519  2.98518  4.58477  3.61503
          0.02426  4.12699  4.84934  0.61958  0.77255  0.48576  0.95510
     33   2.45483  4.57591  3.18076  2.41854  3.72679  3.49142  3.70230  3.10461  2.42692  2.10179  3.43611  3.09502  3.87606  2.73693  2.76174  2.71570  2.80444  2.84417  5.11442  3.83514     52 l - - -
          2.68618  4.42225  2.77519  2.73123  3.46354  2.40513  3.72494  3.29354  2.67741  2.69355  4.24690  2.90347  2.73739  3.18146  2.89801  2.37887  2.77519  2.98518  4.58477  3.61503
          0.02426  4.12699  4.84934  0.61958  0.77255  0.48576  0.95510
     34   1.74570  4.39402  3.92805  3.48490  3.50769  3.65676  4.31759  2.50717  3.36162  1.40961  3.43807  3.74445  4.17898  3.69362  3.61905  3.04677  3.07222  2.38123  5.20039  3.97949     53 l - - -
          2.68618  4.42225  2.77519  2.73123  3.46354  2.40513  3.72494  3.29354  2.67741  2.69355  4.24690  2.90347  2.73739  3.18146  2.89801  2.37887  2.77519  2.98518  4.58477  3.61503
          0.02426  4.12699  4.84934  0.61958  0.77255  0.48576  0.95510
     35   2.50202  5.07089  2.79061  2.28705  4.39419  3.32300  3.43971  3.85456  2.16397  3.35900  4.12222  2.51126  3.79938  2.41843  2.30032  2.58352  2.79528  3.45082  5.50864  4.12634     54 k - - -
          2.68618  4.42225  2.77520  2.73121  3.46354  2.40513  3.72495  3.29354  2.67741  2.69355  4.24690  2.90347  2.73740  3.18146  2.89801  2.37885  2.77520  2.98518  4.58477  3.61503
          0.03231  3.73155  4.84934  0.62567  0.76551  0.48576  0.95510
     36   2.27239  5.04550  2.38117  2.22307  4.35432  3.02849  3.50030  3.81694  2.32077  3.33498  3.94097  2.79050  3.78743  2.55462  2.68470  2.49931  2.85370  3.41713  5.49960  4.10823     57 e - - -
          2.68618  4.42225  2.77519  2.73123  3.46354  2.40513  3.72494  3.29354  2.67741  2.69355  4.24690  2.90347  2.73739  3.18146  2.89801  2.37887  2.77519  2.98518  4.58477  3.61503
          0.02426  4.12699  4.84934  0.61958  0.77255  0.48576  0.95510
     37   2.61013  5.31945  1.95370  1.54614  4.63685  3.28107  3.71990  4.12473  2.60760  3.62918  4.42622  2.78840  2.91317  2.85802  3.14774  2.74758  3.07982  3.70444  5.79209  4.34258     58 e - - -
          2.68618  4.42225  2.77519  2.73123  3.46354  2.40513  3.72494  3.29354  2.67741  2.69355  4.24690  2.90347  2.73739  3.18146  2.89801  2.37887  2.77519  2.98518  4.58477  3.61503
          0.02426  4.12699  4.84934  0.61958  0.77255  0.48576  0.95510
     38   2.90937  5.39285  2.06673  1.62523  4.73209  1.79069  3.79726  4.22855  2.75865  3.74367  4.57249  2.78180  3.88484  2.95569  3.32045  2.82747  3.19365  3.80836  5.91173  4.44760     59 e - - -
          2.68618  4.42225  2.77519  2.73123  3.46354  2.40513  3.72494  3.29354  2.67741  2.69355  4.24690  2.90347  2.73739  3.18146  2.89801  2.37887  2.77519  2.98518  4.58477  3.61503
          0.02426  4.12699  4.84934  0.61958  0.77255  0.48576  0.95510
     39   3.20444  4.51254  4.89841  4.35234  3.28440  4.53569  4.93868  1.77776  4.23894  1.27520  3.15336  4.57645  4.77358  4.40371  4.38689  3.88937  3.44273  1.37943  5.34052  4.20767     60 l - - -
          2.68618  4.42225  2.77519  2.73123  3.46354  2.40513  3.72494  3.29354  2.67741  2.69355  4.24690  2.90347  2.73739  3.18146  2.89801  2.37887  2.77519  2.98518  4.58477  3.61503
          0.02426  4.12699  4.84934  0.61958  0.77255  0.48576  0.95510
     40   2.70339  4.58470  3.03238  2.45794  4.33846  2.89181  3.49902  3.76299  1.94856  3.28740  4.08159  2.85928  3.85627  2.56324  1.98468  2.66511  2.92258  3.39883  5.44470  4.11879     61 k - - -
          2.68618  4.42225  2.77519  2.73123  3.46354  2.40513  3.72494  3.29354  2.67741  2.69355  4.24690  2.90347  2.73739  3.18146  2.89801  2.37887  2.77519  2.98518  4.58477  3.61503
          0.02426  4.12699  4.84934  0.61958  0.77255  0.48576  0.95510
     41   2.61822  4.23606  3.66636  3.09920  2.94210  3.63359  2.63811  2.69827  3.02316  2.19401  3.33859  3.44183  4.00858  3.30605  3.32236  2.76374  2.83311  2.03604  4.70702  3.12367     62 v - - -
          2.68618  4.42225  2.77519  2.73123  3.46354  2.40513  3.72494  3.29354  2.67741  2.69355  4.24690  2.90347  2.73739  3.18146  2.89801  2.37887  2.77519  2.98518  4.58477  3.61503
          0.02426  4.12699  4.84934  0.61958  0.77255  0.48576  0.95510
     42   2.14727  4.84973  2.99469  2.28915  4.10518  3.43365  3.32947  3.52435  2.20300  3.02531  3.88205  2.95541  3.82352  2.69303  2.57530  2.58980  2.84822  2.87369  5.33588  4.00095     63 a - - -
          2.68618  4.42225  2.77519  2.73123  3.46354  2.40513  3.72494  3.29354  2.67741  2.69355  4.24690  2.90347  2.73739  3.18146  2.89801  2.37887  2.77519  2.98518  4.58477  3.61503
          0.02426  4.12699  4.84934  0.61958  0.77255  0.48576  0.95510
     43   2.52062  4.04945  4.25999  3.66674  2.44523  3.75730  4.06293  1.96193  3.51658  1.87168  3.01837  3.80358  4.11672  3.70317  3.63741  2.95886  2.76332  2.24621  3.90135  3.45259     64 l - - -
          2.68618  4.42225  2.77519  2.73123  3.46354  2.40513  3.72494  3.29354  2.67741  2.69355  4.24690  2.90347  2.73739  3.18146  2.89801  2.37887  2.77519  2.98518  4.58477  3.61503
          0.02426  4.12699  4.84934  0.61958  0.77255  0.48576  0.95510
     44   1.81331  4.24691  3.51580  3.09575  2.12461  3.32704  3.97431  2.91412  3.07089  2.65654  3.56380  3.39739  3.91949  3.35611  3.38553  2.39442  2.82484  2.65553  4.97861  3.70671     65 a - - -
          2.68618  4.42225  2.77519  2.73123  3.46354  2.40513  3.72494  3.29354  2.67741  2.69355  4.24690  2.90347  2.73739  3.18146  2.89801  2.37887  2.77519  2.98518  4.58477  3.61503
          0.02426  4.12699  4.84934  0.61958  0.77255  0.48576  0.95510
     45   3.01332  4.75567  3.73859  3.67406  4.79685  0.42594  4.77135  4.46574  3.88953  4.08523  5.06841  3.90392  4.15436  4.19401  4.09052  3.19372  3.51429  3.94479  5.81721  4.90993     66 G - - -
          2.68618  4.42225  2.77519  2.73123  3.46354  2.40513  3.72494  3.29354  2.67741  2.69355  4.24690  2.90347  2.73739  3.18146  2.89801  2.37887  2.77519  2.98518  4.58477  3.61503
          0.02426  4.12699  4.84934  0.61958  0.77255  0.48576  0.95510
     46   3.01332  4.75567  3.73859  3.67406  4.79685  0.42594  4.77135  4.46574  3.88953  4.08523  5.06841  3.90392  4.15436  4.19401  4.09052  3.19372  3.51429  3.94479  5.81721  4.90993     67 G - - -
          2.68618  4.42225  2.77519  2.73123  3.46354  2.40513  3.72494  3.29354  2.67741  2.69355  4.24690  2.90347  2.73739  3.18146  2.89801  2.37887  2.77519  2.98518  4.58477  3.61503
          0.02426  4.12699  4.84934  0.61958  0.77255  0.48576  0.95510
     47   3.21713  4.57991  4.67459  4.15072  1.45319  4.33740  4.28098  2.41534  4.00991  1.43644  3.09801  4.28330  4.60564  4.12280  4.12681  3.67000  3.44459  2.27908  4.57534  3.05157     68 l - - -
          2.68618  4.42225  2.77519  2.73123  3.46354  2.40513  3.72494  3.29354  2.67741  2.69355  4.24690  2.90347  2.73739  3.18146  2.89801  2.37887  2.77519  2.98518  4.58477  3.61503
          0.02426  4.12699  4.84934  0.61958  0.77255  0.48576  0.95510
     48   2.48910  4.42163  3.36731  3.01677  4.02322  3.25478  4.08747  3.27565  2.94934  2.76651  3.98824  3.32916  1.36723  3.34643  3.26811  2.67654  2.62261  2.96137  5.44687  4.17876     69 p - - -
          2.68618  4.42225  2.77519  2.73123  3.46354  2.40513  3.72494  3.29354  2.67741  2.69355  4.24690  2.90347  2.73739  3.18146  2.89801  2.37887  2.77519  2.98518  4.58477  3.61503
          0.02426  4.12699  4.84934  0.61958  0.77255  0.48576  0.95510
     49   2.53847  4.73498  2.19560  2.47990  3.96497  3.09355  3.67572  3.35677  2.50925  2.41667  3.35425  2.85620  3.84044  2.84814  2.96273  2.66884  2.85222  3.05478  5.26933  3.94834     70 d - - -
          2.68618  4.42225  2.77519  2.73123  3.46354  2.40513  3.72494  3.29354  2.67741  2.69355  4.24690  2.90347  2.73739  3.18146  2.89801  2.37887  2.77519  2.98518  4.58477  3.61503
          0.02426  4.12699  4.84934  0.61958  0.77255  0.48576  0.95510
     50   0.70113  4.33937  3.74046  3.55276  4.32488  3.15542  4.54192  3.48996  3.57614  3.35907  4.36894  3.63178  3.91950  3.89496  3.80347  2.69060  2.98607  3.09925  5.72592  4.55753     71 a - - -
          2.68618  4.42225  2.77519  2.73123  3.46354  2.40513  3.72494  3.29354  2.67741  2.69355  4.24690  2.90347  2.73739  3.18146  2.89801  2.37887  2.77519  2.98518  4.58477  3.61503
          0.02426  4.12699  4.84934  0.61958  0.77255  0.48576  0.95510
     51   2.65624  5.02418  2.93370  1.94239  4.34737  3.30571  3.63094  3.77270  2.25959  3.16836  4.10675  2.95376  3.85931  2.75972  1.92450  2.57335  2.94369  3.40953  5.47276  4.13908     72 r - - -
          2.68618  4.42225  2.77519  2.73123  3.46354  2.40513  3.72494  3.29354  2.67741  2.69355  4.24690  2.90347  2.73739  3.18146  2.89801  2.37887  2.77519  2.98518  4.58477  3.61503
          0.02426  4.12699  4.84934  0.61958  0.77255  0.48576  0.95510
     52   3.11023  5.03333  3.70381  3.08129  4.26041  3.71524  3.82758  3.74926  2.15919  3.01897  4.25462  3.43161  4.15190  3.01747  0.93775  3.17799  3.33571  3.49976  5.38882  4.16054     73 r - - -
          2.68618  4.42225  2.77519  2.73123  3.46354  2.40513  3.72494  3.29354  2.67741  2.69355  4.24690  2.90347  2.73739  3.18146  2.89801  2.37887  2.77519  2.98518  4.58477  3.61503
          0.02426  4.12699  4.84934  0.61958  0.77255  0.48576  0.95510
     53   2.68340  4.68076  3.23669  2.64976  3.89513  3.53190  3.69186  3.02741  2.11008  2.90489  3.76666  3.11827  3.91174  2.62850  2.33579  2.77375  2.90439  2.16637  5.18828  3.92089     74 k - - -
          2.68618  4.42225  2.77519  2.73123  3.46354  2.40513  3.72494  3.29354  2.67741  2.69355  4.24690  2.90347  2.73739  3.18146  2.89801  2.37887  2.77519  2.98518  4.58477  3.61503
          0.02426  4.12699  4.84934  0.61958  0.77255  0.48576  0.95510
     54   3.01672  4.43103  4.79641  4.26048  3.54396  4.46216  4.93058  1.67303  4.15250  1.89533  3.21508  4.49140  4.74494  4.39033  4.34509  3.81614  3.36228  1.03504  5.45684  4.27860     75 v - - -
          2.68618  4.42225  2.77519  2.73123  3.46354  2.40513  3.72494  3.29354  2.67741  2.69355  4.24690  2.90347  2.73739  3.18146  2.89801  2.37887  2.77519  2.98518  4.58477  3.61503
          0.02426  4.12699  4.84934  0.61958  0.77255  0.48576  0.95510
     55   1.96388  4.25677  3.74203  3.20296  3.45954  3.21419  4.03366  2.58939  3.11461  1.72612  3.32784  3.51759  4.02971  3.41649  3.41027  2.88815  2.88272  2.26708  4.98342  3.76846     76 l - - -
          2.68618  4.42225  2.77519  2.73123  3.46354  2.40513  3.72494  3.29354  2.67741  2.69355  4.24690  2.90347  2.73739  3.18146  2.89801  2.37887  2.77519  2.98518  4.58477  3.61503
          0.02426  4.12699  4.84934  0.61958  0.77255  0.48576  0.95510
     56   2.73567  4.32484  4.02219  3.49975  3.60055  3.75940  4.33149  2.18211  3.39294  2.39615  3.39672  3.78036  4.22671  3.70673  3.67465  3.10227  1.79061  1.52926  5.23819  4.02094     77 v - - -
          2.68618  4.42225  2.77519  2.73123  3.46354  2.40513  3.72494  3.29354  2.67741  2.69355  4.24690  2.90347  2.73739  3.18146  2.89801  2.37887  2.77519  2.98518  4.58477  3.61503
          0.02426  4.12699  4.84934  0.61958  0.77255  0.48576  0.95510
     57   2.76887  4.57967  4.38860  3.92531  3.27584  4.13112  4.62456  2.24657  3.72144  0.90284  3.14775  4.18150  4.52265  4.02891  3.91612  3.52203  3.37349  2.28318  5.21352  4.02788     78 l - - -
          2.68618  4.42225  2.77519  2.73123  3.46354  2.40513  3.72494  3.29354  2.67741  2.69355  4.24690  2.90347  2.73739  3.18146  2.89801  2.37887  2.77519  2.98518  4.58477  3.61503
          0.02426  4.12699  4.84934  0.61958  0.77255  0.48576  0.95510
     58   3.60700  4.92740  4.48915  4.10075  1.57172  4.36516  2.09045  3.52017  3.96822  2.90162  4.08202  3.99903  4.67721  4.01928  4.08983  3.69388  3.82199  3.38320  3.58390  1.19508     79 y - - -
          2.68618  4.42225  2.77519  2.73123  3.46354  2.40513  3.72494  3.29354  2.67741  2.69355  4.24690  2.90347  2.73739  3.18146  2.89801  2.37887  2.77519  2.98518  4.58477  3.61503
          0.02426  4.12699  4.84934  0.61958  0.77255  0.48576  0.95510
     59   3.12604  4.83263  3.76190  3.64311  4.60406  3.50613  4.69306  4.22347  3.72392  3.81902  4.88464  3.92068  0.46631  4.10462  3.93398  3.30313  3.58894  3.83821  5.71268  4.73054     80 P - - -
          2.68618  4.42225  2.77519  2.73123  3.46354  2.40513  3.72494  3.29354  2.67741  2.69355  4.24690  2.90347  2.73739  3.18146  2.89801  2.37887  2.77519  2.98518  4.58477  3.61503
          0.02426  4.12699  4.84934  0.61958  0.77255  0.48576  0.95510
     60   2.02904  4.94145  2.70286  2.00181  4.25918  3.25368  3.67145  3.69492  2.48521  3.26792  4.07102  2.90129  2.74320  2.75958  2.96438  2.65708  2.90627  3.26415  5.48063  4.11500     81 e - - -
          2.68618  4.42225  2.77519  2.73123  3.46354  2.40513  3.72494  3.29354  2.67741  2.69355  4.24690  2.90347  2.73739  3.18146  2.89801  2.37887  2.77519  2.98518  4.58477  3.61503
          0.02426  4.12699  4.84934  0.61958  0.77255  0.48576  0.95510
     61   2.86732  5.21072  2.58966  1.80975  4.40973  3.40216  1.83265  3.95728  2.46915  3.48287  4.31671  2.83560  3.90642  2.79871  2.88274  2.82523  3.11253  3.59416  5.59690  4.19793     82 e - - -
          2.68618  4.42225  2.77519  2.73123  3.46354  2.40513  3.72494  3.29354  2.67741  2.69355  4.24690  2.90347  2.73739  3.18146  2.89801  2.37887  2.77519  2.98518  4.58477  3.61503
          0.02426  4.12699  4.84934  0.61958  0.77255  0.48576  0.95510
     62   3.18511  4.47373  4.97144  4.48397  3.64790  4.57807  5.18754  1.09057  4.37521  2.12664  3.43985  4.68526  4.87556  4.63137  4.55995  3.97824  3.45148  1.25707  5.65085  4.44865     83 i - - -
          2.68618  4.42225  2.77519  2.73123  3.46354  2.40513  3.72494  3.29354  2.67741  2.69355  4.24690  2.90347  2.73739  3.18146  2.89801  2.37887  2.77519  2.98518  4.58477  3.61503
          0.02426  4.12699  4.84934  0.61958  0.77255  0.48576  0.95510
     63   3.12604  4.83263  3.76190  3.64311  4.60406  3.50613  4.69306  4.22347  3.72392  3.81902  4.88464  3.92068  0.46631  4.10462  3.93398  3.30313  3.58894  3.83821  5.71268  4.73054     84 P - - -
          2.68618  4.42225  2.77519  2.73123  3.46354  2.40513  3.72494  3.29354  2.67741  2.69355  4.24690  2.90347  2.73739  3.18146  2.89801  2.37887  2.77519  2.98518  4.58477  3.61503
          0.02426  4.12699  4.84934  0.61958  0.77255  0.48576  0.95510
     64   2.46223  5.04489  2.63299  1.89771  4.35314  3.19422  3.63983  3.80760  2.43375  3.34635  4.13107  2.86549  3.81216  2.65524  2.85311  2.04420  2.90904  3.37032  5.53039  4.14311     85 e - - -
          2.68618  4.42225  2.77519  2.73123  3.46354  2.40513  3.72494  3.29354  2.67741  2.69355  4.24690  2.90347  2.73739  3.18146  2.89801  2.37887  2.77519  2.98518  4.58477  3.61503
          0.02426  4.12699  4.84934  0.61958  0.77255  0.48576  0.95510
     65   2.54906  4.36767  4.33454  3.97013  3.79383  3.80960  4.78353  2.05428  3.86491  2.45419  3.66522  4.10295  4.38773  4.18855  4.08066  3.25643  3.18624  0.90157  5.58281  4.34999     86 v - - -
          2.68618  4.42225  2.77519  2.73123  3.46354  2.40513  3.72494  3.29354  2.67741  2.69355  4.24690  2.90347  2.73739  3.18146  2.89801  2.37887  2.77519  2.98518  4.58477  3.61503
          0.02426  4.12699  4.84934  0.61958  0.77255  0.48576  0.95510
     66   2.61885  5.14555  1.89045  2.22466  4.43839  3.35538  3.05221  3.90784  2.48068  3.43360  4.22067  2.83447  3.82481  2.70986  2.98508  2.13530  2.96434  3.51429  5.60785  4.09901     87 d - - -
          2.68618  4.42225  2.77519  2.73123  3.46354  2.40513  3.72494  3.29354  2.67741  2.69355  4.24690  2.90347  2.73739  3.18146  2.89801  2.37887  2.77519  2.98518  4.58477  3.61503
          0.02426  4.12699  4.84934  0.61958  0.77255  0.48576  0.95510
     67   2.20877  4.93692  1.65369  2.37414  4.51177  3.13513  3.81623  3.96855  2.72197  3.53827  4.34738  2.89664  3.83057  2.97559  3.22937  2.02217  2.99605  3.53001  5.73254  4.34163     88 d - - -
          2.68618  4.42225  2.77519  2.73123  3.46354  2.40513  3.72494  3.29354  2.67741  2.69355  4.24690  2.90347  2.73739  3.18146  2.89801  2.37887  2.77519  2.98518  4.58477  3.61503
          0.02426  4.12699  4.84934  0.61958  0.77255  0.48576  0.95510
     68   2.39338  4.40990  3.22750  3.01595  4.46864  1.70766  4.22836  3.92141  3.17927  3.57661  4.41717  3.29986  1.49573  3.47835  3.52601  2.58666  2.90466  3.38673  5.75354  4.52928     89 p - - -
          2.68618  4.42225  2.77519  2.73123  3.46354  2.40513  3.72494  3.29354  2.67741  2.69355  4.24690  2.90347  2.73739  3.18146  2.89801  2.37887  2.77519  2.98518  4.58477  3.61503
          0.02426  4.12699  4.84934  0.61958  0.77255  0.48576  0.95510
     69   2.84711  4.34358  4.26501  3.75163  3.59745  3.95224  4.52367  2.02551  3.62859  2.17925  3.47650  4.00140  4.38724  3.93636  3.87764  3.30726  2.36713  1.17553  5.31375  4.09822     90 v - - -
          2.68618  4.42225  2.77519  2.73123  3.46354  2.40513  3.72494  3.29354  2.67741  2.69355  4.24690  2.90347  2.73739  3.18146  2.89801  2.37887  2.77519  2.98518  4.58477  3.61503
          0.02426  4.12699  4.84934  0.61958  0.77255  0.48576  0.95510
     70   2.42030  4.88954  2.82935  2.18108  4.15525  3.35491  3.55965  3.58779  2.29204  3.11744  3.91903  2.91832  3.80089  2.62907  2.69581  2.51596  2.38145  3.15104  4.63669  4.01694     91 e - - -
          2.68618  4.42225  2.77519  2.73123  3.46354  2.40513  3.72494  3.29354  2.67741  2.69355  4.24690  2.90347  2.73739  3.18146  2.89801  2.37887  2.77519  2.98518  4.58477  3.61503
          0.02426  4.12699  4.84934  0.61958  0.77255  0.48576  0.95510
     71   2.71527  4.39838  4.58121  4.09152  3.67601  4.20101  4.84838  1.78013  3.97239  2.24558  3.50896  4.30693  4.60852  4.27153  4.19836  3.58368  3.28176  0.94698  5.52298  4.30409     92 v - - -
          2.68618  4.42225  2.77519  2.73123  3.46354  2.40513  3.72494  3.29354  2.67741  2.69355  4.24690  2.90347  2.73739  3.18146  2.89801  2.37887  2.77519  2.98518  4.58477  3.61503
          0.02426  4.12699  4.84934  0.61958  0.77255  0.48576  0.95510
     72   2.44048  4.06179  4.08060  3.49485  2.90598  3.47371  3.98178  2.46777  3.36860  1.78028  3.16253  3.68793  4.06718  3.58242  3.53885  2.98873  2.82714  2.08001  3.98379  2.78286     93 l - - -
          2.68618  4.42225  2.77519  2.73123  3.46354  2.40513  3.72494  3.29354  2.67741  2.69355  4.24690  2.90347  2.73739  3.18146  2.89801  2.37887  2.77519  2.98518  4.58477  3.61503
          0.02426  4.12699  4.84934  0.61958  0.77255  0.48576  0.95510
     73   2.59859  4.34869  3.42648  2.68424  2.73535  3.56089  3.68503  2.85573  2.79551  2.39018  3.44998  3.27368  3.94008  3.11653  2.33756  2.72882  2.82945  2.57931  4.31143  3.22346     94 r - - -
          2.68618  4.42225  2.77519  2.73123  3.46354  2.40513  3.72494  3.29354  2.67741  2.69355  4.24690  2.90347  2.73739  3.18146  2.89801  2.37887  2.77519  2.98518  4.58477  3.61503
          0.02426  4.12699  4.84934  0.61958  0.77255  0.48576  0.95510
     74   3.21101  4.52172  4.89358  4.34785  3.29103  4.53664  4.93813  1.80381  4.23172  1.23769  3.14440  4.57552  4.77408  4.39762  4.38088  3.89084  3.44946  1.40441  5.33873  4.20805     95 l - - -
          2.68618  4.42225  2.77519  2.73123  3.46354  2.40513  3.72494  3.29354  2.67741  2.69355  4.24690  2.90347  2.73739  3.18146  2.89801  2.37887  2.77519  2.98518  4.58477  3.61503
          0.02426  4.12699  4.84934  0.61958  0.77255  0.48576  0.95510
     75   2.37897  4.61750  2.94871  2.19274  4.03447  3.35959  3.60248  3.38319  2.39802  3.02931  3.72324  2.93770  3.62882  2.78141  2.76781  2.48384  2.32605  3.05656  5.29866  3.96434     96 e - - -
          2.68618  4.42225  2.77519  2.73123  3.46354  2.40513  3.72494  3.29354  2.67741  2.69355  4.24690  2.90347  2.73739  3.18146  2.89801  2.37887  2.77519  2.98518  4.58477  3.61503
          0.02426  4.12699  4.84934  0.61958  0.77255  0.48576  0.95510
     76   2.53216  4.72779  3.03052  2.44256  3.31112  2.81821  3.65956  3.36545  2.26468  2.96788  3.81813  2.99697  2.67276  2.82800  2.81380  2.61924  2.81116  3.05999  5.25345  3.93737     97 k - - -
          2.68618  4.42225  2.77519  2.73123  3.46354  2.40513  3.72494  3.29354  2.67741  2.69355  4.24690  2.90347  2.73739  3.18146  2.89801  2.37887  2.77519  2.98518  4.58477  3.61503
          0.02426  4.12699  4.84934  0.61958  0.77255  0.48576  0.95510
     77   2.45904  4.96334  2.78953  1.78101  4.24363  3.24987  3.49092  3.68535  2.39090  3.06907  4.02915  2.89375  3.64140  2.54592  2.86687  2.62382  2.86270  3.09756  5.43916  4.07012     98 e - - -
          2.68618  4.42225  2.77519  2.73123  3.46354  2.40513  3.72494  3.29354  2.67741  2.69355  4.24690  2.90347  2.73739  3.18146  2.89801  2.37887  2.77519  2.98518  4.58477  3.61503
          0.04621  4.12699  3.53943  0.61958  0.77255  0.48576  0.95510
     78   2.54681  4.85396  2.73540  2.21806  3.51317  2.84816  3.63078  3.53889  2.43248  3.12845  3.93482  2.92317  2.67072  2.71456  2.90430  2.62829  2.73321  3.17727  5.35872  4.01015     99 e - - -
          2.68595  4.42231  2.77524  2.73130  3.46360  2.40481  3.72501  3.29360  2.67747  2.69361  4.24696  2.90353  2.73741  3.18153  2.89804  2.37890  2.77526  2.98519  4.58483  3.61510
          0.48340  1.41755  1.95892  0.57220  0.83077  0.51042  0.91690
     79   2.31304  4.32939  3.26348  2.97558  3.99051  3.12434  4.06719  3.27654  2.94829  2.93345  4.00246  3.26230  1.45461  3.33752  3.25707  2.57780  2.83736  2.87034  5.42554  4.14032    102 p - - -
          2.68606  4.42233  2.77525  2.73131  3.46354  2.40511  3.72475  3.29362  2.67749  2.69361  4.24677  2.90355  2.73739  3.18155  2.89809  2.37895  2.77524  2.98523  4.58133  3.61511
          0.40920  1.11905  4.68519  0.63472  0.75520  0.39534  1.11917
     80   3.00869  5.53779  1.04714  2.04509  4.86642  3.27093  3.85698  4.38362  2.90442  3.90362  4.76749  2.75287  3.91201  3.03185  3.50855  2.61205  3.31371  3.95394  6.06926  4.55663    105 d - - -
          2.68618  4.42225  2.77519  2.73123  3.46354  2.40513  3.72494  3.29354  2.67741  2.69355  4.24690  2.90347  2.73739  3.18146  2.89801  2.37887  2.77519  2.98518  4.58477  3.61503
          0.02426  4.12699  4.84934  0.61958  0.77255  0.48576  0.95510
     81   2.31768  4.42277  3.29366  2.43866  3.59855  3.52893  3.80886  2.88138  2.75430  1.92774  3.53519  3.22713  3.66060  3.08476  3.13356  2.78707  2.83427  2.43835  5.02572  3.77395    106 l - - -
          2.68618  4.42225  2.77519  2.73123  3.46354  2.40513  3.72494  3.29354  2.67741  2.69355  4.24690  2.90347  2.73739  3.18146  2.89801  2.37887  2.77519  2.98518  4.58477  3.61503
          0.02426  4.12699  4.84934  0.61958  0.77255  0.48576  0.95510
     82   2.69036  5.01687  2.75879  2.03052  4.33395  2.51729  3.66085  3.77272  2.42869  3.32527  4.12544  2.89755  3.83443  2.04691  2.88411  2.67986  2.88029  3.17450  5.51665  4.14885    107 e - - -
          2.68618  4.42225  2.77519  2.73123  3.46354  2.40513  3.72494  3.29354  2.67741  2.69355  4.24690  2.90347  2.73739  3.18146  2.89801  2.37887  2.77519  2.98518  4.58477  3.61503
          0.02426  4.12699  4.84934  0.61958  0.77255  0.48576  0.95510
     83   2.36404  5.18860  1.90584  1.88243  4.49461  3.35225  3.65648  3.96724  2.46955  3.38696  4.25931  2.82481  3.82395  2.69113  2.80037  2.68088  2.97298  3.56111  5.64173  4.22581    108 e - - -
          2.68618  4.42225  2.77519  2.73123  3.46354  2.40513  3.72494  3.29354  2.67741  2.69355  4.24690  2.90347  2.73739  3.18146  2.89801  2.37887  2.77519  2.98518  4.58477  3.61503
          0.16258  4.12699  2.01050  0.61958  0.77255  0.48576  0.95510
     84   2.81398  4.41199  4.41959  3.86031  2.02170  4.13305  4.36043  2.26008  3.73801  1.33043  2.89446  4.09635  4.42641  3.91683  3.91152  3.44867  3.22420  2.20974  4.83744  3.57582    109 l - - -
          2.68618  4.42225  2.77519  2.73123  3.46354  2.40513  3.72494  3.29354  2.67741  2.69355  4.24690  2.90347  2.73739  3.18146  2.89801  2.37887  2.77519  2.98518  4.58477  3.61503
          0.02781  3.99222  4.71456  0.61958  0.77255  0.62423  0.76717
     85   2.26543  4.71693  2.98594  2.22204  3.95320  3.30907  3.59500  3.35713  2.32819  2.68760  3.76981  2.96081  3.80623  2.79046  2.77702  2.47147  2.70078  3.04969  5.23596  3.91970    110 e - - -
          2.68618  4.42225  2.77519  2.73123  3.46354  2.40513  3.72494  3.29354  2.67741  2.69355  4.24690  2.90347  2.73739  3.18146  2.89801  2.37887  2.77519  2.98518  4.58477  3.61503
          0.02781  3.99222  4.71456  0.61958  0.77255  0.62423  0.76717
     86   2.34399  4.51613  2.73563  2.56586  3.71481  3.43649  3.43015  2.98919  2.61324  2.76280  3.63561  3.07224  3.85317  2.94420  3.02915  2.69903  2.82113  2.07292  5.09467  3.81198    111 v - - -
          2.68618  4.42225  2.77519  2.73123  3.46354  2.40513  3.72494  3.29354  2.67741  2.69355  4.24690  2.90347  2.73739  3.18146  2.89801  2.37887  2.77519  2.98518  4.58477  3.61503
          0.02781  3.99222  4.71456  0.61958  0.77255  0.59904  0.79704
     87   2.34699  4.94637  3.02162  2.47222  4.25474  3.45769  3.24473  3.66629  2.15724  3.21015  4.02448  2.97246  3.85105  2.18755  2.16280  2.71253  2.87393  3.32519  5.38152  4.07697    112 k - - -
          2.68618  4.42225  2.77519  2.73123  3.46354  2.40513  3.72494  3.29354  2.67741  2.69355  4.24690  2.90347  2.73739  3.18146  2.89801  2.37887  2.77519  2.98518  4.58477  3.61503
          0.02738  4.00735  4.72969  0.61958  0.77255  0.61047  0.78328
     88   3.20688  4.65155  4.48623  4.04575  3.12747  4.24259  4.67134  2.23161  3.80925  0.85212  3.04228  4.30093  4.59773  4.10919  3.97998  3.67331  3.48569  2.21744  5.13006  3.89563    113 l - - -
          2.68618  4.42225  2.77519  2.73123  3.46354  2.40513  3.72494  3.29354  2.67741  2.69355  4.24690  2.90347  2.73739  3.18146  2.89801  2.37887  2.77519  2.98518  4.58477  3.61503
          0.02738  4.00735  4.72969  0.61958  0.77255  0.61047  0.78328
     89   2.59192  4.92661  3.19087  2.59726  4.25569  3.32746  3.61305  3.63641  1.95310  2.97005  4.02342  3.06270  3.90820  2.68368  1.69171  2.80495  2.98791  3.31846  5.35187  4.09551    114 r - - -
          2.68618  4.42225  2.77519  2.73123  3.46354  2.40513  3.72494  3.29354  2.67741  2.69355  4.24690  2.90347  2.73739  3.18146  2.89801  2.37887  2.77519  2.98518  4.58477  3.61503
          0.02738  4.00735  4.72969  0.61958  0.77255  0.61047  0.78328
     90   2.30451  4.89502  2.72320  2.35824  4.20128  3.12109  3.61517  3.62699  2.32927  3.19444  4.00015  2.90710  3.80354  2.70757  2.06396  2.60561  2.82851  3.27503  5.39792  4.05592    115 r - - -
          2.68618  4.42225  2.77519  2.73123  3.46354  2.40513  3.72494  3.29354  2.67741  2.69355  4.24690  2.90347  2.73739  3.18146  2.89801  2.37887  2.77519  2.98518  4.58477  3.61503
          0.02738  4.00735  4.72969  0.61958  0.77255  0.61047  0.78328
     91   2.34502  4.15864  3.70054  3.05926  3.20271  3.49091  3.88907  2.54015  3.03687  1.76075  3.24903  3.45563  3.98271  3.29225  3.31692  2.87508  2.75279  2.27706  4.37782  3.54735    116 l - - -
          2.68618  4.42225  2.77519  2.73123  3.46354  2.40513  3.72494  3.29354  2.67741  2.69355  4.24690  2.90347  2.73739  3.18146  2.89801  2.37887  2.77519  2.98518  4.58477  3.61503
          0.20931  4.00735  1.76798  0.61958  0.77255  0.61047  0.78328
     92   2.61375  4.97234  2.30928  1.91550  4.35839  2.20573  3.67668  3.80724  2.58383  3.38186  4.21773  2.56657  3.75533  2.84627  3.08052  2.63362  2.97066  3.42652  5.59228  4.19793    117 e - - -
          2.68618  4.42225  2.77519  2.73123  3.46354  2.40513  3.72494  3.29354  2.67741  2.69355  4.24690  2.90347  2.73739  3.18146  2.89801  2.37887  2.77519  2.98518  4.58477  3.61503
          0.03276  3.83079  4.55314  0.61958  0.77255  0.50675  0.92244
     93   3.17863  4.56835  4.62903  4.09501  3.17736  4.36673  4.74126  2.08467  3.91891  1.00292  2.92350  4.36772  4.63979  4.14705  4.09844  3.72556  3.42596  1.83629  5.19729  4.05255    118 l - - -
          2.68618  4.42225  2.77519  2.73123  3.46354  2.40513  3.72494  3.29354  2.67741  2.69355  4.24690  2.90347  2.73739  3.18146  2.89801  2.37887  2.77519  2.98518  4.58477  3.61503
          0.02738  4.00735  4.72969  0.61958  0.77255  0.61047  0.78328
     94   2.69079  5.17463  2.21556  1.94385  4.47987  3.14132  3.63932  3.95557  2.41912  3.47005  4.25817  2.54860  2.60065  2.77073  2.99998  2.58667  2.93949  3.54999  5.63910  4.21559    119 e - - -
          2.68618  4.42225  2.77519  2.73123  3.46354  2.40513  3.72494  3.29354  2.67741  2.69355  4.24690  2.90347  2.73739  3.18146  2.89801  2.37887  2.77519  2.98518  4.58477  3.61503
          0.02738  4.00735  4.72969  0.61958  0.77255  0.61047  0.78328
     95   2.57465  5.05038  2.54424  1.72081  4.36263  3.24063  3.62909  3.81525  2.42788  3.35443  4.14911  2.82496  2.89849  2.76285  2.71202  2.64829  2.92164  3.43223  5.53781  4.14948    120 e - - -
          2.68618  4.42225  2.77519  2.73123  3.46354  2.40513  3.72494  3.29354  2.67741  2.69355  4.24690  2.90347  2.73739  3.18146  2.89801  2.37887  2.77519  2.98518  4.58477  3.61503
          0.02738  4.00735  4.72969  0.61958  0.77255  0.61047  0.78328
     96   2.61558  5.23162  1.92403  1.82221  4.56529  2.46196  3.69260  4.04750  2.59810  3.56653  4.37271  2.74942  3.80740  2.83778  3.13958  2.50700  3.04107  3.63440  5.74191  4.29923    121 e - - -
          2.68618  4.42225  2.77519  2.73123  3.46354  2.40513  3.72494  3.29354  2.67741  2.69355  4.24690  2.90347  2.73739  3.18146  2.89801  2.37887  2.77519  2.98518  4.58477  3.61503
          0.02738  4.00735  4.72969  0.61958  0.77255  0.41500  1.07981
     97   2.17859  4.70763  3.03782  2.44346  3.95637  3.23526  3.67771  3.35373  2.48970  2.61813  3.81959  3.01251  3.84221  2.23843  2.92499  2.53111  2.79066  2.99539  5.25533  3.94499    122 a - - -
          2.68618  4.42225  2.77519  2.73123  3.46354  2.40513  3.72494  3.29354  2.67741  2.69355  4.24690  2.90347  2.73739  3.18146  2.89801  2.37887  2.77519  2.98518  4.58477  3.61503
          0.02426  4.12699  4.84934  0.61958  0.77255  0.48576  0.95510
     98   3.04672  4.45898  4.50479  3.92593  3.15918  4.21548  4.51455  2.19608  3.78239  1.09121  2.46145  4.18377  4.49106  3.97683  3.69530  3.52625  3.27290  2.09350  5.03897  3.92476    123 l - - -
          2.68618  4.42225  2.77519  2.73123  3.46354  2.40513  3.72494  3.29354  2.67741  2.69355  4.24690  2.90347  2.73739  3.18146  2.89801  2.37887  2.77519  2.98518  4.58477  3.61503
          0.02426  4.12699  4.84934  0.61958  0.77255  0.48576  0.95510
     99   3.01332  4.75567  3.73859  3.67406  4.79685  0.42594  4.77135  4.46574  3.88953  4.08523  5.06841  3.90392  4.15436  4.19401  4.09052  3.19372  3.51429  3.94479  5.81721  4.90993    124 G - - -
          2.68618  4.42225  2.77519  2.73123  3.46354  2.40513  3.72494  3.29354  2.67741  2.69355  4.24690  2.90347  2.73739  3.18146  2.89801  2.37887  2.77519  2.98518  4.58477  3.61503
          0.02426  4.12699  4.84934  0.61958  0.77255  0.48576  0.95510
    100   3.07813  5.66135  0.97241  1.97347  4.94634  3.27339  3.87785  4.48684  2.95812  3.99435  4.87587  2.68676  3.92979  3.05789  3.58302  2.94629  3.38426  4.05411  6.14271  4.60855    125 d - - -
          2.68618  4.42225  2.77519  2.73123  3.46354  2.40513  3.72494  3.29354  2.67741  2.69355  4.24690  2.90347  2.73739  3.18146  2.89801  2.37887  2.77519  2.98518  4.58477  3.61503
          0.02426  4.12699  4.84934  0.61958  0.77255  0.48576  0.95510
    101   2.79820  4.10998  4.26705  3.69412  3.30415  3.95680  4.29853  2.01635  3.57526  1.64636  3.18441  3.93090  4.30116  3.60567  3.77419  3.25892  2.80299  1.57572  4.96154  3.78043    126 v - - -
          2.68618  4.42225  2.77519  2.73123  3.46354  2.40513  3.72494  3.29354  2.67741  2.69355  4.24690  2.90347  2.73739  3.18146  2.89801  2.37887  2.77519  2.98518  4.58477  3.61503
          0.02426  4.12699  4.84934  0.61958  0.77255  0.48576  0.95510
    102   2.77329  5.01066  3.03403  1.96192  4.33067  3.49787  3.64989  3.72163  2.21772  3.27397  4.10046  3.01786  3.90434  2.78712  1.75623  2.77836  2.99387  3.00446  5.44819  4.14623    127 r - - -
          2.68616  4.42215  2.77522  2.73123  3.46356  2.40511  3.72497  3.29356  2.67743  2.69353  4.24692  2.90349  2.73739  3.18148  2.89800  2.37886  2.77522  2.98511  4.58479  3.61505
          0.03841  3.51155  4.84934  1.04046  0.43586  0.48576  0.95510
    103   2.34481  4.97371  2.69701  1.59835  4.31212  3.35917  3.69163  3.73290  2.50422  3.22159  4.12446  2.89934  2.97323  2.83552  2.97852  2.67829  2.93815  3.33197  5.52710  4.15683    138 e - - -
          2.68618  4.42225  2.77519  2.73123  3.46354  2.40513  3.72494  3.29354  2.67741  2.69355  4.24690  2.90347  2.73739  3.18146  2.89801  2.37887  2.77519  2.98518  4.58477  3.61503
          0.02426  4.12699  4.84934  0.61958  0.77255  0.48576  0.95510
    104   2.51856  4.72439  2.75627  2.15158  3.64434  3.40295  3.16783  3.35005  2.46897  2.90977  3.71982  2.98928  3.82847  2.81512  2.92339  2.58974  2.57463  2.88284  4.01835  3.92037    139 e - - -
          2.68618  4.42225  2.77519  2.73123  3.46354  2.40513  3.72494  3.29354  2.67741  2.69355  4.24690  2.90347  2.73739  3.18146  2.89801  2.37887  2.77519  2.98518  4.58477  3.61503
          0.02426  4.12699  4.84934  0.61958  0.77255  0.48576  0.95510
    105   2.66551  5.08091  2.89710  2.08138  4.40840  3.18190  3.51473  3.85155  2.24965  3.35934  4.14058  2.91720  3.53304  2.44362  1.98457  2.64385  2.92341  3.46527  5.50681  4.15141    140 r - - -
          2.68618  4.42225  2.77519  2.73123  3.46354  2.40513  3.72494  3.29354  2.67741  2.69355  4.24690  2.90347  2.73739  3.18146  2.89801  2.37887  2.77519  2.98518  4.58477  3.61503
          0.02426  4.12699  4.84934  0.61958  0.77255  0.48576  0.95510
    106   2.85098  5.32066  2.15582  1.76828  4.64256  1.86056  3.75412  4.12867  2.67296  3.64576  4.45962  2.78989  3.86547  2.82495  3.21720  2.60703  3.12267  3.71747  5.82135  4.37263    141 e - - -
          2.68618  4.42225  2.77519  2.73123  3.46354  2.40513  3.72494  3.29354  2.67741  2.69355  4.24690  2.90347  2.73739  3.18146  2.89801  2.37887  2.77519  2.98518  4.58477  3.61503
          0.02426  4.12699  4.84934  0.61958  0.77255  0.48576  0.95510
    107   1.96351  4.32761  3.15847  2.98050  4.38302  1.39722  4.16357  3.80318  3.12708  3.46555  4.28161  3.25296  3.76638  3.39982  3.49953  2.15041  2.63063  3.27433  5.70183  4.45719    142 g - - -
          2.68611  4.42226  2.77520  2.73124  3.46355  2.40513  3.72495  3.29355  2.67742  2.69356  4.24690  2.90347  2.73740  3.18147  2.89801  2.37884  2.77520  2.98519  4.58478  3.61504
          0.08057  2.66535  4.84934  0.43076  1.04987  0.48576  0.95510
    108   3.08439  4.48515  4.36284  3.86975  1.33210  4.07043  3.50506  2.89492  3.73212  2.25589  3.53114  3.91094  4.40796  3.86305  3.86671  3.38093  3.31109  2.45964  4.00285  1.99018    144 f - - -
          2.68618  4.42225  2.77519  2.73123  3.46354  2.40513  3.72494  3.29354  2.67741  2.69355  4.24690  2.90347  2.73739  3.18146  2.89801  2.37887  2.77519  2.98518  4.58477  3.61503
          0.02426  4.12699  4.84934  0.61958  0.77255  0.48576  0.95510
    109   2.70828  4.27591  3.85814  3.29902  3.14796  3.72406  3.95073  2.65039  3.10147  1.36338  3.28505  3.59250  4.10263  3.26966  3.34206  2.79780  2.94566  2.47717  4.00241  3.40941    145 l - - -
          2.68618  4.42225  2.77519  2.73123  3.46354  2.40513  3.72494  3.29354  2.67741  2.69355  4.24690  2.90347  2.73739  3.18146  2.89801  2.37887  2.77519  2.98518  4.58477  3.61503
          0.02426  4.12699  4.84934  0.61958  0.77255  0.48576  0.95510
    110   3.00109  4.40691  4.81769  4.27028  3.17813  4.42419  4.84466  1.61476  4.16470  1.72152  3.26505  4.47067  4.69808  4.35584  4.32088  3.76946  3.33336  1.21405  5.31974  4.15181    146 v - - -
          2.68618  4.42225  2.77519  2.73123  3.46354  2.40513  3.72494  3.29354  2.67741  2.69355  4.24690  2.90347  2.73739  3.18146  2.89801  2.37887  2.77519  2.98518  4.58477  3.61503
          0.02426  4.12699  4.84934  0.61958  0.77255  0.48576  0.95510
    111   1.17155  4.23597  3.86643  3.47243  3.95387  3.26233  4.37524  2.76633  3.40565  2.84791  3.86899  3.60154  3.94364  3.71045  3.67682  2.69094  2.77344  2.00964  5.48888  4.28116    147 a - - -
          2.68618  4.42225  2.77519  2.73123  3.46354  2.40513  3.72494  3.29354  2.67741  2.69355  4.24690  2.90347  2.73739  3.18146  2.89801  2.37887  2.77519  2.98518  4.58477  3.61503
          0.02426  4.12699  4.84934  0.61958  0.77255  0.48576  0.95510
    112   1.85061  4.28124  3.75959  3.22758  3.55875  3.56801  4.09656  2.52383  3.15138  2.05233  3.49011  3.53982  4.04611  3.45479  3.46042  2.89049  2.32784  2.10863  5.09156  3.87448    148 a - - -
          2.68618  4.42225  2.77519  2.73123  3.46354  2.40513  3.72494  3.29354  2.67741  2.69355  4.24690  2.90347  2.73739  3.18146  2.89801  2.37887  2.77519  2.98518  4.58477  3.61503
          0.02426  4.12699  4.84934  0.61958  0.77255  0.48576  0.95510
    113   2.54665  4.31085  3.58770  3.08118  3.59883  3.46365  3.99529  2.76147  2.98489  1.92954  3.55856  3.41280  3.96448  3.32551  3.30147  2.49412  1.84330  2.56385  5.08083  3.84630    149 t - - -
          2.68618  4.42225  2.77519  2.73123  3.46354  2.40513  3.72494  3.29354  2.67741  2.69355  4.24690  2.90347  2.73739  3.18146  2.89801  2.37887  2.77519  2.98518  4.58477  3.61503
          0.02426  4.12699  4.84934  0.61958  0.77255  0.48576  0.95510
    114   2.50993  4.86523  2.85205  2.38028  4.17984  2.26651  3.66626  3.60512  2.33780  3.13583  3.99875  2.94316  2.71524  2.81334  2.79325  2.59753  2.88192  3.25643  5.41142  4.06850    150 g - - -
          2.68618  4.42225  2.77519  2.73123  3.46354  2.40513  3.72494  3.29354  2.67741  2.69355  4.24690  2.90347  2.73739  3.18146  2.89801  2.37887  2.77519  2.98518  4.58477  3.61503
          0.02426  4.12699  4.84934  0.61958  0.77255  0.48576  0.95510
    115   2.70078  5.13292  2.98805  2.34603  4.49164  3.50340  3.63366  3.90506  1.43285  3.39864  4.20627  2.99566  3.91033  2.52697  2.44323  2.61550  3.03070  3.53863  5.52207  4.21806    151 k - - -
          2.68618  4.42225  2.77519  2.73123  3.46354  2.40513  3.72494  3.29354  2.67741  2.69355  4.24690  2.90347  2.73739  3.18146  2.89801  2.37887  2.77519  2.98518  4.58477  3.61503
          0.02426  4.12699  4.84934  0.61958  0.77255  0.48576  0.95510
    116   1.17897  4.22293  3.52559  3.28574  4.42635  1.72061  4.36372  3.78975  3.37919  3.52454  4.36230  3.40549  3.76596  3.64975  3.67492  2.47126  2.75681  3.23579  5.77463  4.57814    152 a - - -
          2.68618  4.42225  2.77519  2.73123  3.46354  2.40513  3.72494  3.29354  2.67741  2.69355  4.24690  2.90347  2.73739  3.18146  2.89801  2.37887  2.77519  2.98518  4.58477  3.61503
          0.02426  4.12699  4.84934  0.61958  0.77255  0.48576  0.95510
    117   2.11114  4.75491  3.07998  2.49656  3.98845  3.46434  3.57087  3.33879  2.12701  2.69877  3.83518  3.01541  3.85189  2.77060  2.52623  2.58519  2.83851  3.01014  5.25854  3.95190    153 a - - -
          2.68618  4.42225  2.77519  2.73123  3.46354  2.40513  3.72494  3.29354  2.67741  2.69355  4.24690  2.90347  2.73739  3.18146  2.89801  2.37887  2.77519  2.98518  4.58477  3.61503
          0.02426  4.12699  4.84934  0.61958  0.77255  0.48576  0.95510
    118   2.43377  5.06883  2.89499  2.23364  4.39420  3.35918  3.60499  3.83898  1.86376  3.35000  4.12928  2.91186  3.62308  2.22953  2.61880  2.60548  2.91111  3.45187  5.50125  4.14209    154 k - - -
          2.68618  4.42225  2.77519  2.73123  3.46354  2.40513  3.72494  3.29354  2.67741  2.69355  4.24690  2.90347  2.73739  3.18146  2.89801  2.37887  2.77519  2.98518  4.58477  3.61503
          0.02426  4.12699  4.84934  0.61958  0.77255  0.48576  0.95510
    119   1.90378  4.52483  3.22777  2.66960  3.74245  3.47467  3.73969  3.03267  2.60336  2.74928  3.57152  3.13149  3.88097  2.78943  2.79458  2.71572  2.37830  2.72973  5.11169  3.83987    155 a - - -
          2.68618  4.42225  2.77519  2.73123  3.46354  2.40513  3.72494  3.29354  2.67741  2.69355  4.24690  2.90347  2.73739  3.18146  2.89801  2.37887  2.77519  2.98518  4.58477  3.61503
          0.02426  4.12699  4.84934  0.61958  0.77255  0.48576  0.95510
    120   2.72472  4.52010  4.52429  3.99201  3.28133  4.24937  4.66098  1.99833  3.83648  1.00574  3.11452  4.25582  4.56897  4.07954  4.03020  3.59717  3.34832  2.10929  5.21227  4.07022    156 l - - -
          2.68618  4.42225  2.77519  2.73123  3.46354  2.40513  3.72494  3.29354  2.67741  2.69355  4.24690  2.90347  2.73739  3.18146  2.89801  2.37887  2.77519  2.98518  4.58477  3.61503
          0.03070  4.12699  4.26116  0.61958  0.77255  0.48576  0.95510
    121   2.19093  4.74257  3.02210  2.14018  3.97202  3.41709  3.65784  3.30745  2.45811  2.56590  3.82664  2.99502  3.83919  2.50236  2.87130  2.63051  2.84598  2.99298  5.26095  3.94462    157 e - - -
          2.68618  4.42225  2.77519  2.73123  3.46354  2.40513  3.72494  3.29354  2.67741  2.69355  4.24690  2.90347  2.73739  3.18146  2.89801  2.37887  2.77519  2.98518  4.58477  3.61503
          0.02441  4.12070  4.84305  0.61958  0.77255  0.49312  0.94344
    122   2.10197  5.14871  2.28733  1.79704  4.46661  2.98766  3.67565  3.93456  2.51470  3.46137  4.25060  2.80475  3.82507  2.75542  3.02748  2.58599  2.91237  3.53507  5.63886  4.22654    158 e - - -
          2.68618  4.42225  2.77519  2.73123  3.46354  2.40513  3.72494  3.29354  2.67741  2.69355  4.24690  2.90347  2.73739  3.18146  2.89801  2.37887  2.77519  2.98518  4.58477  3.61503
          0.28601  4.12070  1.45880  0.61958  0.77255  0.49312  0.94344
    123   3.02358  4.51365  4.25388  3.75123  3.13343  4.08455  4.46713  2.16071  3.51317  1.07760  2.91646  4.04811  4.43372  3.85123  3.72675  3.45215  3.18043  2.15203  5.07823  3.86892    159 l - - -
          2.68618  4.42225  2.77519  2.73123  3.46354  2.40513  3.72494  3.29354  2.67741  2.69355  4.24690  2.90347  2.73739  3.18146  2.89801  2.37887  2.77519  2.98518  4.58477  3.61503
          0.03160  3.86628  4.58863  0.61958  0.77255  0.72502  0.66226
    124   2.45502  4.47555  3.06075  2.61213  3.92474  3.10806  3.57424  3.32306  2.51923  2.97039  3.82009  3.04103  3.76850  2.93594  2.65191  2.36370  1.98720  2.99047  5.23479  3.95982    160 t - - -
          2.68618  4.42225  2.77519  2.73123  3.46354  2.40513  3.72494  3.29354  2.67741  2.69355  4.24690  2.90347  2.73739  3.18146  2.89801  2.37887  2.77519  2.98518  4.58477  3.61503
          0.03160  3.86628  4.58863  0.61958  0.77255  0.72502  0.66226
    125   2.53907  5.01816  2.24834  1.86815  4.32681  3.25893  3.61877  3.77457  2.43582  3.33127  4.13955  2.74512  3.75792  2.76410  2.97341  2.37421  2.74232  3.36258  5.53126  4.13486    161 e - - -
          2.68618  4.42225  2.77519  2.73123  3.46354  2.40513  3.72494  3.29354  2.67741  2.69355  4.24690  2.90347  2.73739  3.18146  2.89801  2.37887  2.77519  2.98518  4.58477  3.61503
          0.03160  3.86628  4.58863  0.61958  0.77255  0.72502  0.66226
    126   3.08600  4.50245  4.45724  3.93201  3.14667  4.24836  4.62049  1.95461  3.75573  1.12163  2.99930  4.22195  4.54459  4.01941  3.96074  3.60571  3.33854  1.86872  5.13812  3.95406    162 l - - -
          2.68618  4.42225  2.77519  2.73123  3.46354  2.40513  3.72494  3.29354  2.67741  2.69355  4.24690  2.90347  2.73739  3.18146  2.89801  2.37887  2.77519  2.98518  4.58477  3.61503
          0.03160  3.86628  4.58863  0.61958  0.77255  0.36920  1.17534
    127   1.56037  4.40972  3.22615  2.85128  4.11352  1.96775  3.98762  3.50207  2.88479  3.00294  4.02686  3.20406  3.81205  3.04265  3.25972  2.52542  2.82760  3.10593  5.45492  4.19169    163 a - - -
          2.68618  4.42225  2.77519  2.73123  3.46354  2.40513  3.72494  3.29354  2.67741  2.69355  4.24690  2.90347  2.73739  3.18146  2.89801  2.37887  2.77519  2.98518  4.58477  3.61503
          0.02441  4.12070  4.84305  0.61958  0.77255  0.48119  0.96246
    128   2.62081  4.59404  2.87806  2.90815  4.54571  0.85780  4.26441  4.09334  3.27754  3.75152  4.62363  3.15316  3.90381  3.53652  3.64098  2.74528  3.08575  3.56762  5.80595  4.55890    164 g - - -
          2.68618  4.42225  2.77519  2.73123  3.46354  2.40513  3.72494  3.29354  2.67741  2.69355  4.24690  2.90347  2.73739  3.18146  2.89801  2.37887  2.77519  2.98518  4.58477  3.61503
          0.02426  4.12699  4.84934  0.61958  0.77255  0.48576  0.95510
    129   2.59519  4.32936  3.44949  2.85023  2.91198  3.56485  3.70681  2.80345  2.81090  2.34889  3.42976  3.28899  3.94350  3.09413  2.26120  2.80948  2.64989  2.56540  4.63291  3.14582    165 r - - -
          2.68618  4.42225  2.77519  2.73123  3.46354  2.40513  3.72494  3.29354  2.67741  2.69355  4.24690  2.90347  2.73739  3.18146  2.89801  2.37887  2.77519  2.98518  4.58477  3.61503
          0.02426  4.12699  4.84934  0.61958  0.77255  0.48576  0.95510
    130   2.42404  5.04979  2.60453  1.94824  4.35754  3.30164  3.41692  3.81996  2.33998  3.31271  4.10447  2.86132  3.25484  2.62716  2.75075  2.60182  2.58028  3.42101  5.50468  4.11283    166 e - - -
          2.68618  4.42225  2.77519  2.73123  3.46354  2.40513  3.72494  3.29354  2.67741  2.69355  4.24690  2.90347  2.73739  3.18146  2.89801  2.37887  2.77519  2.98518  4.58477  3.61503
          0.02426  4.12699  4.84934  0.61958  0.77255  0.48576  0.95510
    131   2.56584  4.32454  4.44035  3.89198  3.47381  4.13035  4.55953  1.85456  3.78308  1.81749  3.34646  4.13281  4.33692  4.03607  3.99643  3.45804  3.16994  1.26828  5.21677  4.02580    167 v - - -
          2.68618  4.42225  2.77519  2.73123  3.46354  2.40513  3.72494  3.29354  2.67741  2.69355  4.24690  2.90347  2.73739  3.18146  2.89801  2.37887  2.77519  2.98518  4.58477  3.61503
          0.02426  4.12699  4.84934  0.61958  0.77255  0.48576  0.95510
    132   2.51555  4.93004  2.59591  2.19264  3.99477  3.38254  3.40234  3.64816  2.34068  2.85336  3.98970  2.90190  3.79459  2.63487  2.60990  2.57224  2.51990  3.21851  5.40482  4.03940    168 e - - -
          2.68618  4.42225  2.77519  2.73123  3.46354  2.40513  3.72494  3.29354  2.67741  2.69355  4.24690  2.90347  2.73739  3.18146  2.89801  2.37887  2.77519  2.98518  4.58477  3.61503
          0.02426  4.12699  4.84934  0.61958  0.77255  0.48576  0.95510
    133   2.52022  4.56152  3.07918  2.33804  3.77211  3.47680  3.74208  2.99815  2.62287  2.77187  3.67737  3.10603  2.76216  2.96059  3.04206  2.72382  2.84828  2.11378  5.14398  3.86156    169 v - - -
          2.68618  4.42225  2.77519  2.73123  3.46354  2.40513  3.72494  3.29354  2.67741  2.69355  4.24690  2.90347  2.73739  3.18146  2.89801  2.37887  2.77519  2.98518  4.58477  3.61503
          0.02426  4.12699  4.84934  0.61958  0.77255  0.48576  0.95510
    134   2.30355  4.99319  2.77106  1.79568  4.29729  3.38239  3.65410  3.73525  2.43611  3.19062  4.09329  2.87747  2.84035  2.60288  2.90237  2.66538  2.91629  3.36906  5.49318  4.12473    170 e - - -
          2.68618  4.42225  2.77519  2.73123  3.46354  2.40513  3.72494  3.29354  2.67741  2.69355  4.24690  2.90347  2.73739  3.18146  2.89801  2.37887  2.77519  2.98518  4.58477  3.61503
          0.02426  4.12699  4.84934  0.61958  0.77255  0.48576  0.95510
    135   2.52979  4.96625  2.74820  1.94996  4.25449  3.38882  3.62930  3.69357  2.33270  3.09032  4.04494  2.89425  2.58028  2.76035  2.88698  2.56628  2.76744  3.30277  5.45380  4.08510    171 e - - -
          2.68617  4.42227  2.77521  2.73125  3.46356  2.40514  3.72496  3.29356  2.67742  2.69357  4.24691  2.90348  2.73732  3.18148  2.89802  2.37888  2.77521  2.98499  4.58479  3.61505
          0.09984  2.43970  4.84934  0.52752  0.89176  0.48576  0.95510
    136   2.56771  4.63685  2.94985  2.18535  3.83742  3.46271  3.68662  2.99750  2.53775  2.71246  3.72296  3.04327  3.16742  2.82065  2.97566  2.68486  2.83260  2.32766  5.17502  3.87609    174 e - - -
          2.68618  4.42225  2.77519  2.73123  3.46354  2.40513  3.72494  3.29354  2.67741  2.69355  4.24690  2.90347  2.73739  3.18146  2.89801  2.37887  2.77519  2.98518  4.58477  3.61503
          0.02426  4.12699  4.84934  0.61958  0.77255  0.48576  0.95510
    137   2.44114  4.86168  2.66713  2.13999  4.23079  1.79370  3.75846  3.63673  2.61606  3.02503  4.08976  2.94341  3.85231  2.92897  3.07901  2.70656  2.95802  3.28879  5.49969  4.15320    175 g - - -
          2.68618  4.42225  2.77519  2.73123  3.46354  2.40513  3.72494  3.29354  2.67741  2.69355  4.24690  2.90347  2.73739  3.18146  2.89801  2.37887  2.77519  2.98518  4.58477  3.61503
          0.02426  4.12699  4.84934  0.61958  0.77255  0.48576  0.95510
    138   2.21464  5.00477  2.83848  1.81206  4.30222  3.40430  3.51864  3.74306  2.36763  3.28775  4.07902  2.90379  3.82416  2.58126  2.62173  2.55343  2.90077  3.32985  5.47262  4.10965    176 e - - -
          2.68618  4.42225  2.77519  2.73123  3.46354  2.40513  3.72494  3.29354  2.67741  2.69355  4.24690  2.90347  2.73739  3.18146  2.89801  2.37887  2.77519  2.98518  4.58477  3.61503
          0.02426  4.12699  4.84934  0.61958  0.77255  0.48576  0.95510
    139   2.54379  4.40981  3.32598  2.72647  3.39473  3.52419  3.76731  2.89235  2.71229  2.12457  3.51126  3.20394  3.90976  2.94740  2.83836  2.34987  2.50611  2.64406  4.98120  3.72867    177 l - - -
          2.68618  4.42225  2.77519  2.73123  3.46354  2.40513  3.72494  3.29354  2.67741  2.69355  4.24690  2.90347  2.73739  3.18146  2.89801  2.37887  2.77519  2.98518  4.58477  3.61503
          0.02426  4.12699  4.84934  0.61958  0.77255  0.48576  0.95510
    140   2.06186  4.88301  2.96433  2.32834  4.15572  3.37684  3.39073  3.57897  2.29587  3.15568  3.95972  2.94698  3.01702  2.76418  2.47001  2.64731  2.84200  3.17566  5.37011  4.03077    178 a - - -
          2.68618  4.42225  2.77519  2.73123  3.46354  2.40513  3.72494  3.29354  2.67741  2.69355  4.24690  2.90347  2.73739  3.18146  2.89801  2.37887  2.77519  2.98518  4.58477  3.61503
          0.02426  4.12699  4.84934  0.61958  0.77255  0.48576  0.95510
    141   2.36691  4.94552  2.88539  2.40337  4.25268  2.38017  3.62668  3.68591  2.24832  3.24096  4.03547  2.92827  3.50251  2.52936  2.46949  2.64812  2.88086  3.32374  5.43394  4.08362    179 k - - -
          2.68618  4.42225  2.77519  2.73123  3.46354  2.40513  3.72494  3.29354  2.67741  2.69355  4.24690  2.90347  2.73739  3.18146  2.89801  2.37887  2.77519  2.98518  4.58477  3.61503
          0.02426  4.12699  4.84934  0.61958  0.77255  0.48576  0.95510
    142   2.45530  4.94305  2.94881  2.34162  4.24566  3.14751  3.60979  3.68080  2.06907  3.23161  4.02015  2.92588  3.63879  2.73575  2.27144  2.42097  2.67970  3.26219  5.42074  4.06830    180 k - - -
          2.68618  4.42225  2.77519  2.73123  3.46354  2.40513  3.72494  3.29354  2.67741  2.69355  4.24690  2.90347  2.73739  3.18146  2.89801  2.37887  2.77519  2.98518  4.58477  3.61503
          0.02910  4.12699  4.37775  0.61958  0.77255  0.48576  0.95510
    143   2.62729  4.92425  2.92964  2.41739  4.23240  2.35369  3.44996  3.66215  2.30044  3.22283  4.02148  2.87972  3.44147  2.73746  2.34326  2.42675  2.85415  3.30497  5.42027  4.07612    181 k - - -
          2.68618  4.42225  2.77519  2.73123  3.46354  2.40513  3.72494  3.29354  2.67741  2.69355  4.24690  2.90347  2.73739  3.18146  2.89801  2.37887  2.77519  2.98518  4.58477  3.61503
          0.04043  4.12226  3.75418  0.61958  0.77255  0.49131  0.94630
    144   2.54427  4.97765  2.79105  1.87906  4.32035  3.37223  3.65472  3.76080  2.41472  3.31200  4.10876  2.86536  3.69362  2.78958  2.59518  1.99957  2.91393  3.38520  5.50082  4.13828    182 e - - -
          2.68618  4.42225  2.77519  2.73123  3.46354  2.40513  3.72494  3.29354  2.67741  2.69355  4.24690  2.90347  2.73739  3.18146  2.89801  2.37887  2.77519  2.98518  4.58477  3.61503
          0.02476  4.10659  4.82894  0.61958  0.77255  0.47134  0.97861
    145   3.07161  5.22586  3.47104  2.80853  4.70238  3.45142  3.65661  4.04793  1.29196  3.48168  4.33604  3.22265  4.06895  2.78611  1.56833  3.06085  3.24249  3.71427  5.52067  4.34422    183 k - - -
          2.68618  4.42225  2.77519  2.73123  3.46354  2.40513  3.72494  3.29354  2.67741  2.69355  4.24690  2.90347  2.73739  3.18146  2.89801  2.37887  2.77519  2.98518  4.58477  3.61503
          0.02426  4.12699  4.84934  0.61958  0.77255  0.48576  0.95510
    146   2.53892  4.28707  4.03898  3.49372  3.52487  3.82947  4.28448  2.11482  3.40449  2.20790  3.43412  3.78759  4.24276  3.69370  3.68057  3.14503  2.12772  1.49874  5.13784  3.92630    184 v - - -
          2.68618  4.42225  2.77519  2.73123  3.46354  2.40513  3.72494  3.29354  2.67741  2.69355  4.24690  2.90347  2.73739  3.18146  2.89801  2.37887  2.77519  2.98518  4.58477  3.61503
          0.03800  4.12699  3.85579  0.61958  0.77255  0.48576  0.95510
    147   2.91433  4.85975  3.58791  2.99139  4.17300  3.60463  3.81872  3.52388  2.22695  3.11826  4.10433  3.35272  4.06561  3.00726  1.11444  3.00774  3.17449  2.88226  5.37599  4.13662    185 r - - -
          2.68618  4.42225  2.77519  2.73123  3.46354  2.40513  3.72494  3.29354  2.67741  2.69355  4.24690  2.90347  2.73739  3.18146  2.89801  2.37887  2.77519  2.98518  4.58477  3.61503
          0.02459  4.11358  4.83592  0.61958  0.77255  0.50133  0.93070
    148   2.69621  5.00469  2.70404  1.71174  4.33801  3.36103  3.68356  3.77581  2.47975  3.33756  4.14444  2.89033  3.83538  2.64465  2.94337  2.34344  2.32385  3.40543  5.53689  4.16699    186 e - - -
          2.68618  4.42225  2.77519  2.73123  3.46354  2.40513  3.72494  3.29354  2.67741  2.69355  4.24690  2.90347  2.73739  3.18146  2.89801  2.37887  2.77519  2.98518  4.58477  3.61503
          0.02459  4.11358  4.83592  0.61958  0.77255  0.47615  0.97067
    149   3.13273  4.49646  4.71740  4.22485  3.46724  4.37073  4.89171  1.92263  4.06973  1.60296  3.31990  4.44715  4.70928  4.34110  4.25792  3.75945  3.40295  1.06243  5.41048  4.19844    187 v - - -
          2.68618  4.42225  2.77519  2.73123  3.46354  2.40513  3.72494  3.29354  2.67741  2.69355  4.24690  2.90347  2.73739  3.18146  2.89801  2.37887  2.77519  2.98518  4.58477  3.61503
          0.02426  4.12699  4.84934  0.61958  0.77255  0.48576  0.95510
    150   3.10036  4.46491  4.75173  4.29270  3.65352  4.35154  5.02829  1.72001  4.15666  2.19298  3.49062  4.49094  4.74016  4.45995  4.36222  3.76424  3.39275  0.86408  5.59783  4.35635    188 v - - -
          2.68618  4.42225  2.77519  2.73123  3.46354  2.40513  3.72494  3.29354  2.67741  2.69355  4.24690  2.90347  2.73739  3.18146  2.89801  2.37887  2.77519  2.98518  4.58477  3.61503
          0.02426  4.12699  4.84934  0.61958  0.77255  0.48576  0.95510
    151   3.01436  4.49521  4.47216  4.15047  3.75011  3.98099  4.91278  2.07409  4.02247  2.39727  3.68329  4.29759  4.53269  4.36724  4.20953  3.50640  3.37306  0.75485  5.57517  4.31963    189 v - - -
          2.68618  4.42225  2.77519  2.73123  3.46354  2.40513  3.72494  3.29354  2.67741  2.69355  4.24690  2.90347  2.73739  3.18146  2.89801  2.37887  2.77519  2.98518  4.58477  3.61503
          0.02426  4.12699  4.84934  0.61958  0.77255  0.48576  0.95510
    152   2.63728  4.53336  3.36641  3.21595  4.34636  3.22913  4.35682  3.87605  3.29864  3.55328  4.51614  3.48157  0.82829  3.67372  3.57395  2.69983  3.10884  3.43425  5.66236  4.43095    190 p - - -
          2.68618  4.42225  2.77519  2.73123  3.46354  2.40513  3.72494  3.29354  2.67741  2.69355  4.24690  2.90347  2.73739  3.18146  2.89801  2.37887  2.77519  2.98518  4.58477  3.61503
          0.02426  4.12699  4.84934  0.61958  0.77255  0.48576  0.95510
    153   2.45980  4.37947  3.44968  3.28542  4.34193  3.10572  4.38396  3.90317  3.37688  3.60620  4.51557  3.46296  3.86717  3.70713  3.64925  0.76309  2.96044  3.38103  5.69512  4.42919    191 s - - -
          2.68618  4.42225  2.77519  2.73123  3.46354  2.40513  3.72494  3.29354  2.67741  2.69355  4.24690  2.90347  2.73739  3.18146  2.89801  2.37887  2.77519  2.98518  4.58477  3.61503
          0.02426  4.12699  4.84934  0.61958  0.77255  0.48576  0.95510
    154   3.37455  4.72822  4.84815  4.29769  3.09517  4.56831  4.85533  2.27080  4.10228  0.98007  1.76367  4.57014  4.76509  4.26165  4.23160  3.92854  3.59923  2.42135  5.18175  4.09580    192 l - - -
          2.68618  4.42225  2.77519  2.73123  3.46354  2.40513  3.72494  3.29354  2.67741  2.69355  4.24690  2.90347  2.73739  3.18146  2.89801  2.37887  2.77519  2.98518  4.58477  3.61503
          0.02426  4.12699  4.84934  0.61958  0.77255  0.48576  0.95510
    155   3.31569  5.12180  3.83450  3.30153  4.54227  3.74466  4.04154  4.10840  2.38407  3.57819  4.57818  3.63832  4.24073  3.25489  0.65084  3.39165  3.56802  3.82290  5.52541  4.42147    193 R - - -
          2.68618  4.42225  2.77519  2.73123  3.46354  2.40513  3.72494  3.29354  2.67741  2.69355  4.24690  2.90347  2.73739  3.18146  2.89801  2.37887  2.77519  2.98518  4.58477  3.61503
          0.02426  4.12699  4.84934  0.61958  0.77255  0.48576  0.95510
    156   2.77494  4.40492  4.55410  4.10612  3.71149  4.11390  4.87892  1.83389  3.97890  2.30861  3.55102  4.29091  4.57681  4.29326  4.19902  3.52302  3.27999  0.89933  5.57146  4.34165    194 v - - -
          2.68618  4.42225  2.77519  2.73123  3.46354  2.40513  3.72494  3.29354  2.67741  2.69355  4.24690  2.90347  2.73739  3.18146  2.89801  2.37887  2.77519  2.98518  4.58477  3.61503
          0.02426  4.12699  4.84934  0.61958  0.77255  0.48576  0.95510
    157   3.28477  5.42830  0.61197  2.53157  4.84460  3.42320  4.18397  4.49538  3.32054  4.06084  5.05197  3.09800  4.09448  3.42868  3.86578  3.22340  3.63128  4.10972  5.96118  4.68500    195 D - - -
          2.68618  4.42225  2.77519  2.73123  3.46354  2.40513  3.72494  3.29354  2.67741  2.69355  4.24690  2.90347  2.73739  3.18146  2.89801  2.37887  2.77519  2.98518  4.58477  3.61503
          0.02426  4.12699  4.84934  0.61958  0.77255  0.48576  0.95510
    158   2.00065  4.27746  4.14125  3.72622  3.80091  3.58258  4.54809  2.24136  3.64053  2.58061  3.68503  3.86620  4.18619  3.93916  3.88168  3.00042  2.91210  1.14607  5.45837  4.24919    196 v - - -
          2.68618  4.42225  2.77519  2.73123  3.46354  2.40513  3.72494  3.29354  2.67741  2.69355  4.24690  2.90347  2.73739  3.18146  2.89801  2.37887  2.77519  2.98518  4.58477  3.61503
          0.02426  4.12699  4.84934  0.61958  0.77255  0.48576  0.95510
    159   3.09479  4.48318  4.65696  4.19880  3.56054  4.29175  4.90460  1.90037  4.03489  1.93848  3.43720  4.40838  4.68517  4.34888  4.23610  3.70389  3.38553  0.91618  5.47880  4.22563    197 v - - -
          2.68618  4.42225  2.77519  2.73123  3.46354  2.40513  3.72494  3.29354  2.67741  2.69355  4.24690  2.90347  2.73739  3.18146  2.89801  2.37887  2.77519  2.98518  4.58477  3.61503
          0.02426  4.12699  4.84934  0.61958  0.77255  0.48576  0.95510
    160   3.01332  4.75567  3.73859  3.67406  4.79685  0.42594  4.77135  4.46574  3.88953  4.08523  5.06841  3.90392  4.15436  4.19401  4.09052  3.19372  3.51429  3.94479  5.81721  4.90993    198 G - - -
          2.68618  4.42225  2.77519  2.73123  3.46354  2.40513  3.72494  3.29354  2.67741  2.69355  4.24690  2.90347  2.73739  3.18146  2.89801  2.37887  2.77519  2.98518  4.58477  3.61503
          0.02426  4.12699  4.84934  0.61958  0.77255  0.48576  0.95510
    161   0.84899  4.21493  3.61657  3.39965  4.33572  3.02131  4.41874  3.60001  3.43617  3.43133  4.32578  3.47143  3.79635  3.73598  3.69183  2.32764  2.81457  3.11649  5.73592  4.52227    199 a - - -
          2.68618  4.42225  2.77519  2.73123  3.46354  2.40513  3.72494  3.29354  2.67741  2.69355  4.24690  2.90347  2.73739  3.18146  2.89801  2.37887  2.77519  2.98518  4.58477  3.61503
          0.02426  4.12699  4.84934  0.61958  0.77255  0.48576  0.95510
    162   3.13068  5.21013  3.42780  2.86911  4.65989  3.69430  3.72709  4.04174  0.93741  3.49913  4.39227  3.27397  4.10626  2.87352  2.12019  3.13299  3.31966  3.72474  5.53340  4.35923    200 k - - -
          2.68618  4.42225  2.77519  2.73123  3.46354  2.40513  3.72494  3.29354  2.67741  2.69355  4.24690  2.90347  2.73739  3.18146  2.89801  2.37887  2.77519  2.98518  4.58477  3.61503
          0.02426  4.12699  4.84934  0.61958  0.77255  0.48576  0.95510
    163   2.15454  4.34213  3.39611  3.27117  4.54753  0.87715  4.43898  3.95573  3.46402  3.68637  4.56089  3.44073  3.83753  3.74297  3.74409  2.59155  2.92788  3.39111  5.85047  4.67273    201 g - - -
          2.68618  4.42225  2.77519  2.73123  3.46354  2.40513  3.72494  3.29354  2.67741  2.69355  4.24690  2.90347  2.73739  3.18146  2.89801  2.37887  2.77519  2.98518  4.58477  3.61503
          0.02426  4.12699  4.84934  0.61958  0.77255  0.48576  0.95510
    164   3.50073  4.84208  4.65382  4.31401  0.89234  4.35735  3.95068  2.80484  4.15581  2.00303  3.49926  4.27280  4.71426  4.24595  4.23652  3.79903  3.76599  2.84170  4.13391  2.47254    202 f - - -
          2.68618  4.42225  2.77519  2.73123  3.46354  2.40513  3.72494  3.29354  2.67741  2.69355  4.24690  2.90347  2.73739  3.18146  2.89801  2.37887  2.77519  2.98518  4.58477  3.61503
          0.02426  4.12699  4.84934  0.61958  0.77255  0.48576  0.95510
    165   2.70770  4.63374  3.28340  3.06466  4.46651  0.87770  4.21827  3.99355  3.02667  3.61249  4.50206  3.40156  3.96529  3.47839  2.75495  2.84100  3.13416  3.53673  5.66655  4.48585    203 g - - -
          2.68618  4.42225  2.77519  2.73123  3.46354  2.40513  3.72494  3.29354  2.67741  2.69355  4.24690  2.90347  2.73739  3.18146  2.89801  2.37887  2.77519  2.98518  4.58477  3.61503
          0.02426  4.12699  4.84934  0.61958  0.77255  0.48576  0.95510
    166   2.91164  4.40663  4.45418  4.06061  3.73214  3.97499  4.84683  1.95330  3.91661  2.35072  3.59931  4.21590  4.50110  4.25693  4.12847  3.41095  3.09500  0.87161  5.57853  4.33128    204 v - - -
          2.68618  4.42225  2.77519  2.73123  3.46354  2.40513  3.72494  3.29354  2.67741  2.69355  4.24690  2.90347  2.73739  3.18146  2.89801  2.37887  2.77519  2.98518  4.58477  3.61503
          0.02426  4.12699  4.84934  0.61958  0.77255  0.48576  0.95510
    167   2.45980  4.37947  3.44968  3.28542  4.34193  3.10572  4.38396  3.90317  3.37688  3.60620  4.51557  3.46296  3.86717  3.70713  3.64925  0.76309  2.96044  3.38103  5.69512  4.42919    205 s - - -
          2.68618  4.42225  2.77519  2.73123  3.46354  2.40513  3.72494  3.29354  2.67741  2.69355  4.24690  2.90347  2.73739  3.18146  2.89801  2.37887  2.77519  2.98518  4.58477  3.61503
          0.02426  4.12699  4.84934  0.61958  0.77255  0.48576  0.95510
    168   3.31569  5.12180  3.83450  3.30153  4.54227  3.74466  4.04154  4.10840  2.38407  3.57819  4.57818  3.63832  4.24073  3.25489  0.65084  3.39165  3.56802  3.82290  5.52541  4.42147    206 R - - -
          2.68618  4.42225  2.77519  2.73123  3.46354  2.40513  3.72494  3.29354  2.67741  2.69355  4.24690  2.90347  2.73739  3.18146  2.89801  2.37887  2.77519  2.98518  4.58477  3.61503
          0.02426  4.12699  4.84934  0.61958  0.77255  0.48576  0.95510
    169   1.53140  4.37826  3.28243  2.88805  4.22836  3.13014  4.02762  3.63401  2.93153  3.29450  4.11770  2.69928  3.78116  3.24565  3.31871  1.86942  2.40587  3.18068  5.54678  4.28660    207 a - - -
          2.68618  4.42225  2.77519  2.73123  3.46354  2.40513  3.72494  3.29354  2.67741  2.69355  4.24690  2.90347  2.73739  3.18146  2.89801  2.37887  2.77519  2.98518  4.58477  3.61503
          0.02426  4.12699  4.84934  0.61958  0.77255  0.48576  0.95510
    170   3.63551  5.02041  4.22436  4.00815  2.35077  4.13477  3.76842  3.61187  3.85898  2.99810  4.26140  4.05136  4.60572  4.10216  3.98729  3.74385  3.92515  3.49531  4.00193  0.62875    208 Y - - -
          2.68618  4.42225  2.77519  2.73123  3.46354  2.40513  3.72494  3.29354  2.67741  2.69355  4.24690  2.90347  2.73739  3.18146  2.89801  2.37887  2.77519  2.98518  4.58477  3.61503
          0.02426  4.12699  4.84934  0.61958  0.77255  0.48576  0.95510
    171   3.60124  4.93040  4.58953  4.35906  0.67194  4.21711  4.01702  3.10158  4.26170  2.41575  3.79795  4.31596  4.67499  4.36085  4.31806  3.85322  3.90505  3.10987  4.20313  2.54338    209 F - - -
          2.68618  4.42225  2.77519  2.73123  3.46354  2.40513  3.72494  3.29354  2.67741  2.69355  4.24690  2.90347  2.73739  3.18146  2.89801  2.37887  2.77519  2.98518  4.58477  3.61503
          0.02426  4.12699  4.84934  0.61958  0.77255  0.48576  0.95510
    172   2.00896  4.60997  3.11699  2.63330  4.00586  3.36478  3.77883  3.36458  2.59020  3.03319  3.88520  3.09024  3.85005  1.98039  2.99368  2.50484  2.85966  2.66961  5.32020  4.02645    210 q - - -
          2.68618  4.42225  2.77519  2.73123  3.46354  2.40513  3.72494  3.29354  2.67741  2.69355  4.24690  2.90347  2.73739  3.18146  2.89801  2.37887  2.77519  2.98518  4.58477  3.61503
          0.02426  4.12699  4.84934  0.61958  0.77255  0.48576  0.95510
    173   2.65394  5.02098  2.97609  2.54735  4.37439  3.48455  3.69612  3.77011  2.07903  3.31821  4.16694  3.03730  3.93132  1.50417  2.59038  2.82774  3.05468  3.33369  5.49430  4.19858    211 q - - -
          2.68618  4.42225  2.77519  2.73123  3.46354  2.40513  3.72494  3.29354  2.67741  2.69355  4.24690  2.90347  2.73739  3.18146  2.89801  2.37887  2.77519  2.98518  4.58477  3.61503
          0.02426  4.12699  4.84934  0.61958  0.77255  0.48576  0.95510
    174   3.01332  4.75567  3.73859  3.67406  4.79685  0.42594  4.77135  4.46574  3.88953  4.08523  5.06841  3.90392  4.15436  4.19401  4.09052  3.19372  3.51429  3.94479  5.81721  4.90993    212 G - - -
          2.68618  4.42225  2.77519  2.73123  3.46354  2.40513  3.72494  3.29354  2.67741  2.69355  4.24690  2.90347  2.73739  3.18146  2.89801  2.37887  2.77519  2.98518  4.58477  3.61503
          0.02426  4.12699  4.84934  0.61958  0.77255  0.48576  0.95510
    175   3.09296  4.44631  4.93897  4.42244  3.61952  4.56698  5.10043  1.35344  4.31931  1.99217  3.41410  4.63370  4.84181  4.56092  4.50332  3.94249  3.41470  1.10285  5.58073  4.39138    213 v - - -
          2.68618  4.42225  2.77519  2.73123  3.46354  2.40513  3.72494  3.29354  2.67741  2.69355  4.24690  2.90347  2.73739  3.18146  2.89801  2.37887  2.77519  2.98518  4.58477  3.61503
          0.02426  4.12699  4.84934  0.61958  0.77255  0.48576  0.95510
    176   2.55213  5.15987  2.15455  2.09156  4.48603  3.37759  3.61836  3.95676  1.95268  3.45041  4.21743  2.84877  3.81403  2.73251  2.54080  2.62889  2.92931  3.54245  5.59391  4.19342    214 k - - -
          2.68618  4.42225  2.77519  2.73123  3.46354  2.40513  3.72494  3.29354  2.67741  2.69355  4.24690  2.90347  2.73739  3.18146  2.89801  2.37887  2.77519  2.98518  4.58477  3.61503
          0.02426  4.12699  4.84934  0.61958  0.77255  0.48576  0.95510
    177   1.47754  4.34182  3.27176  2.95791  4.33195  1.82924  4.12273  3.74735  3.06159  3.40949  4.22909  2.83130  3.77261  3.35433  3.43421  2.46940  2.62379  3.24448  5.65065  4.40229    215 a - - -
          2.68618  4.42225  2.77519  2.73123  3.46354  2.40513  3.72494  3.29354  2.67741  2.69355  4.24690  2.90347  2.73739  3.18146  2.89801  2.37887  2.77519  2.98518  4.58477  3.61503
          0.02426  4.12699  4.84934  0.61958  0.77255  0.48576  0.95510
    178   2.72881  4.68756  3.06599  2.92015  4.52056  0.89053  4.19257  4.00977  2.68905  3.65073  4.54262  3.30518  3.95766  3.44471  3.36731  2.84352  3.15310  3.55579  5.72743  4.52055    216 g - - -
          2.68618  4.42225  2.77519  2.73123  3.46354  2.40513  3.72494  3.29354  2.67741  2.69355  4.24690  2.90347  2.73739  3.18146  2.89801  2.37887  2.77519  2.98518  4.58477  3.61503
          0.02426  4.12699  4.84934  0.61958  0.77255  0.48576  0.95510
    179   3.08786  5.24009  3.27176  2.75725  4.66216  3.66224  3.68678  4.04546  1.02896  3.49009  4.36458  3.18973  4.06955  2.58257  2.20587  3.07285  3.27209  3.71951  5.54257  4.33963    217 k - - -
          2.68618  4.42225  2.77519  2.73123  3.46354  2.40513  3.72494  3.29354  2.67741  2.69355  4.24690  2.90347  2.73739  3.18146  2.89801  2.37887  2.77519  2.98518  4.58477  3.61503
          0.02426  4.12699  4.84934  0.61958  0.77255  0.48576  0.95510
    180   3.01436  4.49521  4.47216  4.15047  3.75011  3.98099  4.91278  2.07409  4.02247  2.39727  3.68329  4.29759  4.53269  4.36724  4.20953  3.50640  3.37306  0.75485  5.57517  4.31963    218 v - - -
          2.68618  4.42225  2.77519  2.73123  3.46354  2.40513  3.72494  3.29354  2.67741  2.69355  4.24690  2.90347  2.73739  3.18146  2.89801  2.37887  2.77519  2.98518  4.58477  3.61503
          0.02426  4.12699  4.84934  0.61958  0.77255  0.48576  0.95510
    181   3.00362  5.08420  3.42530  2.83105  4.54747  3.64216  3.69886  3.91692  1.92684  3.40867  4.27664  3.23426  4.05397  2.84557  1.15948  2.74195  3.20972  3.59059  5.48664  4.29375    219 r - - -
          2.68618  4.42225  2.77519  2.73123  3.46354  2.40513  3.72494  3.29354  2.67741  2.69355  4.24690  2.90347  2.73739  3.18146  2.89801  2.37887  2.77519  2.98518  4.58477  3.61503
          0.02426  4.12699  4.84934  0.61958  0.77255  0.48576  0.95510
    182   3.34632  4.66901  4.93328  4.39034  3.20372  4.61929  4.97642  1.90408  4.23487  0.86577  2.99869  4.64841  4.82198  4.38337  4.37043  3.98497  3.58070  2.00055  5.29822  4.20320    220 l - - -
          2.68618  4.42225  2.77519  2.73123  3.46354  2.40513  3.72494  3.29354  2.67741  2.69355  4.24690  2.90347  2.73739  3.18146  2.89801  2.37887  2.77519  2.98518  4.58477  3.61503
          0.02426  4.12699  4.84934  0.61958  0.77255  0.48576  0.95510
    183   2.62342  5.03379  2.91542  2.45384  4.39569  3.17190  3.65345  3.82187  2.16665  3.34945  4.15437  1.91114  3.87313  2.78545  2.15475  2.73388  2.97523  3.45219  5.50660  4.17935    221 n - - -
          2.68618  4.42225  2.77519  2.73123  3.46354  2.40513  3.72494  3.29354  2.67741  2.69355  4.24690  2.90347  2.73739  3.18146  2.89801  2.37887  2.77519  2.98518  4.58477  3.61503
          0.02426  4.12699  4.84934  0.61958  0.77255  0.48576  0.95510
    184   3.01332  4.75567  3.73859  3.67406  4.79685  0.42594  4.77135  4.46574  3.88953  4.08523  5.06841  3.90392  4.15436  4.19401  4.09052  3.19372  3.51429  3.94479  5.81721  4.90993    222 G - - -
          2.68618  4.42225  2.77519  2.73123  3.46354  2.40513  3.72494  3.29354  2.67741  2.69355  4.24690  2.90347  2.73739  3.18146  2.89801  2.37887  2.77519  2.98518  4.58477  3.61503
          0.02426  4.12699  4.84934  0.61958  0.77255  0.48576  0.95510
    185   2.58537  5.08487  3.05860  2.49271  4.44142  3.32835  3.61384  3.85886  1.87271  3.35723  4.15521  2.99553  3.88821  2.12254  2.06847  2.63838  2.97946  3.48890  5.48604  4.17744    223 k - - -
          2.68618  4.42225  2.77519  2.73123  3.46354  2.40513  3.72494  3.29354  2.67741  2.69355  4.24690  2.90347  2.73739  3.18146  2.89801  2.37887  2.77519  2.98518  4.58477  3.61503
          0.02426  4.12699  4.84934  0.61958  0.77255  0.48576  0.95510
    186   2.42877  4.33506  3.44826  2.89713  3.54110  3.51149  3.80897  2.74347  2.84184  2.51993  3.49284  3.29616  2.53773  3.11738  3.19913  2.76568  2.54856  2.08405  4.98213  3.74365    224 v - - -
          2.68618  4.42225  2.77519  2.73123  3.46354  2.40513  3.72494  3.29354  2.67741  2.69355  4.24690  2.90347  2.73739  3.18146  2.89801  2.37887  2.77519  2.98518  4.58477  3.61503
          0.02426  4.12699  4.84934  0.61958  0.77255  0.48576  0.95510
    187   0.97451  4.24097  3.82962  3.50145  4.05942  3.17907  4.42482  2.98504  3.44271  2.97491  4.00886  3.58762  3.90351  3.75655  3.69920  2.63470  2.87140  2.37511  5.58388  4.36524    225 a - - -
          2.68618  4.42225  2.77519  2.73123  3.46354  2.40513  3.72494  3.29354  2.67741  2.69355  4.24690  2.90347  2.73739  3.18146  2.89801  2.37887  2.77519  2.98518  4.58477  3.61503
          0.02426  4.12699  4.84934  0.61958  0.77255  0.48576  0.95510
    188   2.65407  4.86480  3.09781  2.56299  4.24128  3.24823  3.67814  3.64698  2.21648  3.12820  4.03885  3.04377  3.88083  2.82631  1.89312  1.99415  2.94042  3.30238  5.40754  4.11351    226 r - - -
          2.68618  4.42225  2.77519  2.73123  3.46354  2.40513  3.72494  3.29354  2.67741  2.69355  4.24690  2.90347  2.73739  3.18146  2.89801  2.37887  2.77519  2.98518  4.58477  3.61503
          0.02426  4.12699  4.84934  0.61958  0.77255  0.48576  0.95510
    189   1.60016  4.51325  3.15945  2.70762  4.09074  3.17696  3.85989  3.49157  2.52225  3.13768  3.96968  3.12350  2.70434  3.05785  3.11726  2.34388  2.82651  3.04962  5.40108  4.11797    227 a - - -
          2.68618  4.42225  2.77519  2.73123  3.46354  2.40513  3.72494  3.29354  2.67741  2.69355  4.24690  2.90347  2.73739  3.18146  2.89801  2.37887  2.77519  2.98518  4.58477  3.61503
          0.02426  4.12699  4.84934  0.61958  0.77255  0.48576  0.95510
    190   2.44648  4.78089  2.97282  2.54753  4.31736  3.06863  3.75734  3.73823  1.78800  3.31830  4.13086  3.02199  3.83962  2.91172  2.87384  1.83681  2.91326  3.34373  5.51423  4.19880    228 k - - -
          2.68618  4.42225  2.77519  2.73123  3.46354  2.40513  3.72494  3.29354  2.67741  2.69355  4.24690  2.90347  2.73739  3.18146  2.89801  2.37887  2.77519  2.98518  4.58477  3.61503
          0.02426  4.12699  4.84934  0.61958  0.77255  0.48576  0.95510
    191   2.63874  5.18509  1.84283  2.11489  4.55261  3.30844  3.74348  4.02037  2.63680  3.55844  4.36619  2.82192  3.84952  2.89064  3.16410  1.76825  3.00124  3.61305  5.74281  4.31820    229 s - - -
          2.68618  4.42225  2.77519  2.73123  3.46354  2.40513  3.72494  3.29354  2.67741  2.69355  4.24690  2.90347  2.73739  3.18146  2.89801  2.37887  2.77519  2.98518  4.58477  3.61503
          0.02426  4.12699  4.84934  0.61958  0.77255  0.48576  0.95510
    192   2.83907  5.27221  2.25089  1.24424  4.59429  3.31749  3.75418  4.05936  2.65303  3.60240  4.42267  2.80943  3.86871  2.90530  3.17807  2.56763  3.11068  3.46282  5.78262  4.34600    230 e - - -
          2.68618  4.42225  2.77519  2.73123  3.46354  2.40513  3.72494  3.29354  2.67741  2.69355  4.24690  2.90347  2.73739  3.18146  2.89801  2.37887  2.77519  2.98518  4.58477  3.61503
          0.02426  4.12699  4.84934  0.61958  0.77255  0.48576  0.95510
    193   2.74735  4.34838  4.68241  4.12445  3.40876  4.28987  4.69287  1.42330  4.01088  1.92899  2.57430  4.32504  4.58717  4.21376  4.17238  3.62177  3.24469  1.51823  5.22375  4.06069    231 i - - -
          2.68618  4.42225  2.77519  2.73123  3.46354  2.40513  3.72494  3.29354  2.67741  2.69355  4.24690  2.90347  2.73739  3.18146  2.89801  2.37887  2.77519  2.98518  4.58477  3.61503
          0.02426  4.12699  4.84934  0.61958  0.77255  0.48576  0.95510
    194   2.26042  4.97381  3.07034  2.39048  4.29165  3.49537  3.63646  3.69515  2.12051  3.24283  4.05894  3.01603  3.89017  2.71845  1.80180  2.75268  2.84182  3.32221  5.41740  4.11770    232 r - - -
          2.68618  4.42225  2.77519  2.73123  3.46354  2.40513  3.72494  3.29354  2.67741  2.69355  4.24690  2.90347  2.73739  3.18146  2.89801  2.37887  2.77519  2.98518  4.58477  3.61503
          0.02426  4.12699  4.84934  0.61958  0.77255  0.48576  0.95510
    195   2.86782  5.16778  2.54487  1.27042  4.56521  3.34917  3.82792  4.02473  2.68524  3.58268  4.43397  2.91485  2.35405  2.99357  3.15156  2.83876  3.15556  3.64057  5.74436  4.37203    233 e - - -
          2.68618  4.42225  2.77519  2.73123  3.46354  2.40513  3.72494  3.29354  2.67741  2.69355  4.24690  2.90347  2.73739  3.18146  2.89801  2.37887  2.77519  2.98518  4.58477  3.61503
          0.02426  4.12699  4.84934  0.61958  0.77255  0.48576  0.95510
    196   3.01332  4.75567  3.73859  3.67406  4.79685  0.42594  4.77135  4.46574  3.88953  4.08523  5.06841  3.90392  4.15436  4.19401  4.09052  3.19372  3.51429  3.94479  5.81721  4.90993    234 G - - -
          2.68618  4.42225  2.77519  2.73123  3.46354  2.40513  3.72494  3.29354  2.67741  2.69355  4.24690  2.90347  2.73739  3.18146  2.89801  2.37887  2.77519  2.98518  4.58477  3.61503
          0.02426  4.12699  4.84934  0.61958  0.77255  0.48576  0.95510
    197   3.28477  5.42830  0.61197  2.53157  4.84460  3.42320  4.18397  4.49538  3.32054  4.06084  5.05197  3.09800  4.09448  3.42868  3.86578  3.22340  3.63128  4.10972  5.96118  4.68500    235 D - - -
          2.68618  4.42225  2.77519  2.73123  3.46354  2.40513  3.72494  3.29354  2.67741  2.69355  4.24690  2.90347  2.73739  3.18146  2.89801  2.37887  2.77519  2.98518  4.58477  3.61503
          0.02426  4.12699  4.84934  0.61958  0.77255  0.48576  0.95510
    198   2.59126  4.54923  3.17656  2.50558  3.74325  3.47625  3.61282  3.12129  2.59050  2.70800  3.41224  3.09949  3.87136  2.93482  3.00679  2.05816  2.30203  2.72984  5.10794  3.75798    236 s - - -
          2.68618  4.42225  2.77519  2.73123  3.46354  2.40513  3.72494  3.29354  2.67741  2.69355  4.24690  2.90347  2.73739  3.18146  2.89801  2.37887  2.77519  2.98518  4.58477  3.61503
          0.02426  4.12699  4.84934  0.61958  0.77255  0.48576  0.95510
    199   3.34440  4.71002  4.82737  4.29541  3.16027  4.53772  4.88996  2.19212  4.09313  0.79318  2.87383  4.56109  4.77305  4.28919  4.24044  3.91055  3.58685  2.11986  5.24603  4.12661    237 l - - -
          2.68618  4.42225  2.77519  2.73123  3.46354  2.40513  3.72494  3.29354  2.67741  2.69355  4.24690  2.90347  2.73739  3.18146  2.89801  2.37887  2.77519  2.98518  4.58477  3.61503
          0.02426  4.12699  4.84934  0.61958  0.77255  0.48576  0.95510
    200   2.37125  4.32320  3.44347  2.84987  3.34784  3.55170  3.82027  2.71175  2.83222  2.13870  3.37136  3.06317  3.93968  3.14129  3.19098  2.19309  2.82074  2.45198  4.91794  3.67942    238 l - - -
          2.68618  4.42225  2.77519  2.73123  3.46354  2.40513  3.72494  3.29354  2.67741  2.69355  4.24690  2.90347  2.73739  3.18146  2.89801  2.37887  2.77519  2.98518  4.58477  3.61503
          0.02426  4.12699  4.84934  0.61958  0.77255  0.48576  0.95510
    201   0.70113  4.33937  3.74046  3.55276  4.32488  3.15542  4.54192  3.48996  3.57614  3.35907  4.36894  3.63178  3.91950  3.89496  3.80347  2.69060  2.98607  3.09925  5.72592  4.55753    239 a - - -
          2.68618  4.42225  2.77519  2.73123  3.46354  2.40513  3.72494  3.29354  2.67741  2.69355  4.24690  2.90347  2.73739  3.18146  2.89801  2.37887  2.77519  2.98518  4.58477  3.61503
          0.02426  4.12699  4.84934  0.61958  0.77255  0.48576  0.95510
    202   2.94860  5.49832  1.91919  1.19870  4.80373  3.29112  3.79704  4.31267  2.77238  3.81309  4.64511  2.75691  3.88986  2.95462  3.34830  2.59553  3.23063  3.88435  5.97369  4.48191    240 e - - -
          2.68618  4.42225  2.77519  2.73123  3.46354  2.40513  3.72494  3.29354  2.67741  2.69355  4.24690  2.90347  2.73739  3.18146  2.89801  2.37887  2.77519  2.98518  4.58477  3.61503
          0.02426  4.12699  4.84934  0.61958  0.77255  0.48576  0.95510
    203   3.01332  4.75567  3.73859  3.67406  4.79685  0.42594  4.77135  4.46574  3.88953  4.08523  5.06841  3.90392  4.15436  4.19401  4.09052  3.19372  3.51429  3.94479  5.81721  4.90993    241 G - - -
          2.68618  4.42225  2.77519  2.73123  3.46354  2.40513  3.72494  3.29354  2.67741  2.69355  4.24690  2.90347  2.73739  3.18146  2.89801  2.37887  2.77519  2.98518  4.58477  3.61503
          0.02426  4.12699  4.84934  0.61958  0.77255  0.48576  0.95510
    204   3.40665  4.74275  4.89328  4.38047  3.14805  4.61600  4.94025  1.98141  4.17317  0.77645  2.97993  4.64299  4.82955  4.35942  4.30535  4.00812  3.64468  2.26267  5.24669  4.10503    242 l - - -
          2.68618  4.42225  2.77519  2.73123  3.46354  2.40513  3.72494  3.29354  2.67741  2.69355  4.24690  2.90347  2.73739  3.18146  2.89801  2.37887  2.77519  2.98518  4.58477  3.61503
          0.02426  4.12699  4.84934  0.61958  0.77255  0.48576  0.95510
    205   3.01332  4.75567  3.73859  3.67406  4.79685  0.42594  4.77135  4.46574  3.88953  4.08523  5.06841  3.90392  4.15436  4.19401  4.09052  3.19372  3.51429  3.94479  5.81721  4.90993    243 G - - -
          2.68618  4.42225  2.77519  2.73123  3.46354  2.40513  3.72494  3.29354  2.67741  2.69355  4.24690  2.90347  2.73739  3.18146  2.89801  2.37887  2.77519  2.98518  4.58477  3.61503
          0.02426  4.12699  4.84934  0.61958  0.77255  0.48576  0.95510
    206   2.64563  4.88107  3.07926  2.51616  4.18619  3.46928  3.64384  3.59205  2.21965  3.16563  3.98340  3.01341  3.86762  2.63309  1.91918  2.25083  2.78967  3.03731  5.36843  4.06275    244 r - - -
          2.68618  4.42225  2.77519  2.73123  3.46354  2.40513  3.72494  3.29354  2.67741  2.69355  4.24690  2.90347  2.73739  3.18146  2.89801  2.37887  2.77519  2.98518  4.58477  3.61503
          0.02426  4.12699  4.84934  0.61958  0.77255  0.48576  0.95510
    207   3.24604  4.54599  4.97374  4.41474  2.87729  4.56158  4.90374  1.42191  4.29716  1.23817  3.03605  4.61745  4.77051  4.39984  4.40143  3.91094  3.47471  1.90476  5.22941  4.11068    245 l - - -
          2.68618  4.42225  2.77519  2.73123  3.46354  2.40513  3.72494  3.29354  2.67741  2.69355  4.24690  2.90347  2.73739  3.18146  2.89801  2.37887  2.77519  2.98518  4.58477  3.61503
          0.02426  4.12699  4.84934  0.61958  0.77255  0.48576  0.95510
    208   2.63292  4.99899  2.17555  2.25559  4.29504  3.39485  3.60755  3.73975  2.33094  3.20860  4.06256  2.88811  3.80340  2.72909  2.38997  2.62086  2.54159  3.15055  5.46524  4.09132    246 d - - -
          2.68618  4.42225  2.77519  2.73123  3.46354  2.40513  3.72494  3.29354  2.67741  2.69355  4.24690  2.90347  2.73739  3.18146  2.89801  2.37887  2.77519  2.98518  4.58477  3.61503
          0.02426  4.12699  4.84934  0.61958  0.77255  0.48576  0.95510
    209   3.14053  4.49778  4.72439  4.17597  1.79914  4.33104  4.50956  2.23088  4.04382  1.41761  3.05769  4.34434  4.60030  4.17027  4.16231  3.66535  3.37246  1.78864  4.86789  3.55106    247 l - - -
          2.68618  4.42225  2.77519  2.73123  3.46354  2.40513  3.72494  3.29354  2.67741  2.69355  4.24690  2.90347  2.73739  3.18146  2.89801  2.37887  2.77519  2.98518  4.58477  3.61503
          0.02426  4.12699  4.84934  0.61958  0.77255  0.48576  0.95510
    210   2.75653  4.77506  3.29924  2.69120  4.00292  3.57345  3.69216  3.33895  1.66968  2.39424  3.84964  3.14900  3.94956  2.86976  2.33321  2.83277  2.97054  2.71579  5.25164  3.99440    248 k - - -
          2.68618  4.42225  2.77519  2.73123  3.46354  2.40513  3.72494  3.29354  2.67741  2.69355  4.24690  2.90347  2.73739  3.18146  2.89801  2.37887  2.77519  2.98518  4.58477  3.61503
          0.02426  4.12699  4.84934  0.61958  0.77255  0.48576  0.95510
    211   2.93885  5.21610  3.13321  2.13081  4.61769  3.58760  3.63795  4.00376  1.94980  3.45967  4.28482  3.07491  3.97882  2.56712  1.48604  2.91189  3.13080  3.64745  5.53996  4.28686    249 r - - -
          2.68618  4.42225  2.77519  2.73123  3.46354  2.40513  3.72494  3.29354  2.67741  2.69355  4.24690  2.90347  2.73739  3.18146  2.89801  2.37887  2.77519  2.98518  4.58477  3.61503
          0.02426  4.12699  4.84934  0.61958  0.77255  0.48576  0.95510
    212   3.11754  4.45995  4.76223  4.24689  3.56695  4.42064  4.95213  1.75922  4.11493  2.08760  3.10545  4.47759  4.74123  4.38650  4.31907  3.79345  3.38199  0.92452  5.50217  4.30179    250 v - - -
          2.68618  4.42225  2.77519  2.73123  3.46354  2.40513  3.72494  3.29354  2.67741  2.69355  4.24690  2.90347  2.73739  3.18146  2.89801  2.37887  2.77519  2.98518  4.58477  3.61503
          0.02426  4.12699  4.84934  0.61958  0.77255  0.48576  0.95510
    213   2.90091  4.36529  4.23798  3.67467  3.28108  4.03193  4.34795  2.14247  3.52848  1.45960  3.17205  3.95767  4.36167  3.32354  3.74897  3.33706  3.13701  1.58426  5.02724  3.85106    251 l - - -
          2.68618  4.42225  2.77519  2.73123  3.46354  2.40513  3.72494  3.29354  2.67741  2.69355  4.24690  2.90347  2.73739  3.18146  2.89801  2.37887  2.77519  2.98518  4.58477  3.61503
          0.02426  4.12699  4.84934  0.61958  0.77255  0.48576  0.95510
    214   2.57866  4.69018  2.74462  2.58455  4.51681  1.68464  3.98736  4.01479  2.90683  3.61279  4.43944  1.73890  3.83206  3.18561  3.34150  2.53484  2.98251  3.51526  5.77780  4.43231    252 g - - -
          2.68618  4.42225  2.77519  2.73123  3.46354  2.40513  3.72494  3.29354  2.67741  2.69355  4.24690  2.90347  2.73739  3.18146  2.89801  2.37887  2.77519  2.98518  4.58477  3.61503
          0.02426  4.12699  4.84934  0.61958  0.77255  0.48576  0.95510
    215   2.74531  5.17094  2.74104  1.52314  4.49536  3.41827  3.55208  3.94291  2.26000  3.44514  4.23981  2.89671  3.86442  2.46523  2.57385  2.64445  3.00490  3.55626  5.58896  4.22457    253 e - - -
          2.68618  4.42225  2.77519  2.73123  3.46354  2.40513  3.72494  3.29354  2.67741  2.69355  4.24690  2.90347  2.73739  3.18146  2.89801  2.37887  2.77519  2.98518  4.58477  3.61503
          0.02426  4.12699  4.84934  0.61958  0.77255  0.48576  0.95510
    216   2.57139  4.41436  3.67803  3.45176  4.21742  3.24281  4.44657  3.37684  3.39984  3.23102  4.27112  3.61303  3.96948  3.78335  3.64080  2.77631  0.80345  3.04321  5.63191  4.43647    254 t - - -
          2.68618  4.42225  2.77519  2.73123  3.46354  2.40513  3.72494  3.29354  2.67741  2.69355  4.24690  2.90347  2.73739  3.18146  2.89801  2.37887  2.77519  2.98518  4.58477  3.61503
          0.02426  4.12699  4.84934  0.61958  0.77255  0.48576  0.95510
    217   2.82179  5.03407  3.35264  2.71550  4.42446  3.61027  3.65810  3.77538  1.77998  3.30212  4.14911  3.15710  3.99095  2.79727  1.45226  2.91384  2.90864  3.22370  5.43706  4.21036    255 r - - -
          2.68618  4.42225  2.77519  2.73123  3.46354  2.40513  3.72494  3.29354  2.67741  2.69355  4.24690  2.90347  2.73739  3.18146  2.89801  2.37887  2.77519  2.98518  4.58477  3.61503
          0.02426  4.12699  4.84934  0.61958  0.77255  0.48576  0.95510
    218   3.14011  5.12479  3.60094  3.00263  4.52819  3.70903  3.76733  3.97083  2.01432  3.43789  4.36720  3.36305  4.13723  2.89333  0.93597  3.17536  3.34634  3.67277  5.47949  4.30125    256 r - - -
          2.68618  4.42225  2.77519  2.73123  3.46354  2.40513  3.72494  3.29354  2.67741  2.69355  4.24690  2.90347  2.73739  3.18146  2.89801  2.37887  2.77519  2.98518  4.58477  3.61503
          0.02426  4.12699  4.84934  0.61958  0.77255  0.48576  0.95510
    219   3.01332  4.75567  3.73859  3.67406  4.79685  0.42594  4.77135  4.46574  3.88953  4.08523  5.06841  3.90392  4.15436  4.19401  4.09052  3.19372  3.51429  3.94479  5.81721  4.90993    257 G - - -
          2.68618  4.42225  2.77519  2.73123  3.46354  2.40513  3.72494  3.29354  2.67741  2.69355  4.24690  2.90347  2.73739  3.18146  2.89801  2.37887  2.77519  2.98518  4.58477  3.61503
          0.02426  4.12699  4.84934  0.61958  0.77255  0.48576  0.95510
    220   2.95749  4.94898  2.88388  2.79912  4.35513  3.37351  4.15932  4.12918  3.08941  3.74871  4.70835  0.77550  4.04119  3.43897  3.44726  3.01896  3.35168  3.72493  5.63179  4.29020    258 n - - -
          2.68618  4.42225  2.77519  2.73123  3.46354  2.40513  3.72494  3.29354  2.67741  2.69355  4.24690  2.90347  2.73739  3.18146  2.89801  2.37887  2.77519  2.98518  4.58477  3.61503
          0.02426  4.12699  4.84934  0.61958  0.77255  0.48576  0.95510
    221   2.78381  4.28440  4.20377  3.65558  2.19048  3.89498  3.82301  2.63482  3.53061  2.10405  3.24620  3.80829  4.24505  3.71705  3.70023  3.19142  3.06568  2.17960  4.32172  1.78371    259 y - - -
          2.68618  4.42225  2.77519  2.73123  3.46354  2.40513  3.72494  3.29354  2.67741  2.69355  4.24690  2.90347  2.73739  3.18146  2.89801  2.37887  2.77519  2.98518  4.58477  3.61503
          0.02426  4.12699  4.84934  0.61958  0.77255  0.48576  0.95510
    222   3.22443  5.18090  3.41619  2.99959  4.62631  3.67728  3.92789  4.07381  0.73560  3.58693  4.54196  3.40992  4.16563  3.11016  2.51566  3.25407  3.46227  3.76993  5.58140  4.43476    260 k - - -
          2.68618  4.42225  2.77519  2.73123  3.46354  2.40513  3.72494  3.29354  2.67741  2.69355  4.24690  2.90347  2.73739  3.18146  2.89801  2.37887  2.77519  2.98518  4.58477  3.61503
          0.02426  4.12699  4.84934  0.61958  0.77255  0.48576  0.95510
    223   3.18499  4.47407  4.93927  4.41210  3.51758  4.57325  5.05608  1.56519  4.30271  1.68761  3.31591  4.62903  4.82973  4.51681  4.47268  3.94208  3.43309  1.11262  5.49902  4.33152    261 v - - -
          2.68618  4.42225  2.77519  2.73123  3.46354  2.40513  3.72494  3.29354  2.67741  2.69355  4.24690  2.90347  2.73739  3.18146  2.89801  2.37887  2.77519  2.98518  4.58477  3.61503
          0.02426  4.12699  4.84934  0.61958  0.77255  0.48576  0.95510
    224   2.78322  5.10289  2.87348  1.54483  4.41923  3.46161  3.64763  3.84038  2.01434  3.06991  4.17673  2.95514  3.88758  2.77888  2.53889  2.76404  3.00678  3.48062  5.51985  4.18798    262 e - - -
          2.68618  4.42225  2.77519  2.73123  3.46354  2.40513  3.72494  3.29354  2.67741  2.69355  4.24690  2.90347  2.73739  3.18146  2.89801  2.37887  2.77519  2.98518  4.58477  3.61503
          0.02426  4.12699  4.84934  0.61958  0.77255  0.48576  0.95510
    225   3.21844  4.58778  4.75677  4.24813  3.28277  4.42213  4.86469  2.07480  4.08124  1.02713  3.11645  4.48404  4.71754  4.29935  4.24242  3.80372  3.47618  1.59696  5.29472  4.13876    263 l - - -
          2.68618  4.42225  2.77519  2.73123  3.46354  2.40513  3.72494  3.29354  2.67741  2.69355  4.24690  2.90347  2.73739  3.18146  2.89801  2.37887  2.77519  2.98518  4.58477  3.61503
          0.02426  4.12699  4.84934  0.61958  0.77255  0.48576  0.95510
    226   2.75288  5.21409  2.12558  1.53778  4.51590  3.34700  3.67315  3.98839  2.50124  3.23374  4.29092  2.72429  3.83325  2.80292  2.92023  2.70169  2.86314  3.58431  5.66905  4.24851    264 e - - -
          2.68618  4.42225  2.77519  2.73123  3.46354  2.40513  3.72494  3.29354  2.67741  2.69355  4.24690  2.90347  2.73739  3.18146  2.89801  2.37887  2.77519  2.98518  4.58477  3.61503
          0.02426  4.12699  4.84934  0.61958  0.77255  0.48576  0.95510
    227   2.86996  4.41941  4.69419  4.19232  3.65816  4.33810  4.93105  1.69766  4.07476  2.17101  3.47819  4.41558  4.69688  4.36284  4.29267  3.71532  3.33305  0.93850  5.54616  4.33238    265 v - - -
          2.68618  4.42225  2.77519  2.73123  3.46354  2.40513  3.72494  3.29354  2.67741  2.69355  4.24690  2.90347  2.73739  3.18146  2.89801  2.37887  2.77519  2.98518  4.58477  3.61503
          0.02426  4.12699  4.84934  0.61958  0.77255  0.48576  0.95510
    228   2.68143  5.01366  2.86723  1.92224  4.11173  3.42145  2.35395  3.74290  2.30729  3.28406  4.07841  2.91623  3.83397  2.56711  2.71552  2.67134  2.89125  3.32695  5.45898  4.09995    266 e - - -
          2.68618  4.42225  2.77519  2.73123  3.46354  2.40513  3.72494  3.29354  2.67741  2.69355  4.24690  2.90347  2.73739  3.18146  2.89801  2.37887  2.77519  2.98518  4.58477  3.61503
          0.02426  4.12699  4.84934  0.61958  0.77255  0.48576  0.95510
    229   3.18727  5.25380  3.64720  2.94107  4.73820  3.77167  3.68203  4.07335  1.61081  3.49732  4.38245  3.31531  4.13541  2.81891  1.10985  3.18428  3.34174  3.76372  5.51540  4.37806    267 r - - -
          2.68610  4.42228  2.77522  2.73119  3.46356  2.40508  3.72497  3.29357  2.67742  2.69356  4.24692  2.90349  2.73735  3.18149  2.89803  2.37888  2.77519  2.98521  4.58479  3.61506
          0.13048  2.10108        *  0.52063  0.90177  0.00000        *
//
```
