## Supplementary Code for "A role for the S4-domain containing protein YlmH in ribosome-associated quality control in *Bacillus subtilis*": YlmH_psi_Erysipelotrichia_fftns.hmm

```
HMMER3/f [3.4 | Aug 2023]
NAME  YlmH_psi_Erysipelotrichia_fftnsi
LENG  250
ALPH  amino
RF    no
MM    no
CONS  yes
CS    no
MAP   yes
DATE  Sat Dec 16 22:54:51 2023
NSEQ  57
EFFN  1.756897
CKSUM 506176429
STATS LOCAL MSV      -10.9049  0.70291
STATS LOCAL VITERBI  -11.5229  0.70291
STATS LOCAL FORWARD   -5.5790  0.70291
HMM          A        C        D        E        F        G        H        I        K        L        M        N        P        Q        R        S        T        V        W        Y   
            m->m     m->i     m->d     i->m     i->i     d->m     d->d
  COMPO   2.59125  4.15875  2.95728  2.65759  3.29907  2.98804  3.58548  2.67417  2.60020  2.46811  3.53592  3.08483  3.81492  3.00454  2.82630  2.64879  2.88174  2.55327  5.12534  3.57099
          2.68618  4.42225  2.77519  2.73123  3.46354  2.40513  3.72494  3.29354  2.67741  2.69355  4.24690  2.90347  2.73739  3.18146  2.89801  2.37887  2.77519  2.98518  4.58477  3.61503
          0.03001  4.53519  3.97167  0.61958  0.77255  0.00000        *
      1   3.64348  5.10850  4.84925  4.54251  3.70196  4.39003  5.12806  2.95634  4.27133  2.23451  0.52049  4.72581  4.89245  4.62627  4.38938  4.03661  3.98261  3.03171  5.59425  4.40201      1 M - - -
          2.68618  4.42225  2.77519  2.73123  3.46354  2.40513  3.72494  3.29354  2.67741  2.69355  4.24690  2.90347  2.73739  3.18146  2.89801  2.37887  2.77519  2.98518  4.58477  3.61503
          0.37380  4.52146  1.20060  0.61958  0.77255  0.50963  0.91809
      2   2.54135  4.87645  2.86778  2.41037  4.13948  3.11189  3.62575  3.11647  2.19342  3.14840  3.70573  2.48520  3.07358  2.76197  2.87782  2.50590  2.75631  3.22332  5.36921  4.01830      2 k - - -
          2.68618  4.42225  2.77519  2.73123  3.46354  2.40513  3.72494  3.29354  2.67741  2.69355  4.24690  2.90347  2.73739  3.18146  2.89801  2.37887  2.77519  2.98518  4.58477  3.61503
          0.02320  4.17086  4.89321  0.61958  0.77255  0.80402  0.59335
      3   2.55195  4.96069  2.83653  2.24188  4.00736  3.42496  3.61992  3.54862  2.18896  2.98292  3.79635  2.54961  3.81657  2.65279  2.58187  2.55555  2.68697  3.09407  5.43382  4.06620      3 k - - -
          2.68630  4.42253  2.77541  2.73139  3.46382  2.40540  3.72495  3.29341  2.67722  2.69356  4.24687  2.90259  2.73767  3.18136  2.89801  2.37878  2.77493  2.98531  4.58425  3.61517
          0.62452  0.81802  3.76444  1.15449  0.37866  0.47834  0.96708
      4   2.59359  4.38878  3.54042  2.78643  3.13770  3.44994  3.89755  2.61839  2.92701  1.88697  3.31073  2.99240  4.02402  3.10651  3.01050  2.67089  2.59053  2.58717  4.97039  3.73572     14 l - - -
          2.68618  4.42225  2.77519  2.73123  3.46354  2.40513  3.72494  3.29354  2.67741  2.69355  4.24690  2.90347  2.73739  3.18146  2.89801  2.37887  2.77519  2.98518  4.58477  3.61503
          0.16070  4.41932  1.99212  0.61958  0.77255  0.66292  0.72432
      5   2.58757  4.99390  2.84277  1.74983  4.27952  3.43486  3.63630  3.24040  2.33226  3.27387  4.05363  2.84229  3.65089  2.75807  2.79919  2.46741  2.70078  3.20165  5.46570  4.09455     15 e - - -
          2.68618  4.42225  2.77519  2.73123  3.46354  2.40513  3.72494  3.29354  2.67741  2.69355  4.24690  2.90347  2.73739  3.18146  2.89801  2.37887  2.77519  2.98518  4.58477  3.61503
          0.02079  4.27942  5.00176  0.61958  0.77255  0.82209  0.57895
      6   2.69054  4.65344  3.21454  2.58791  3.31074  3.55529  1.77805  3.09027  2.63791  2.87866  3.74792  3.03357  3.94773  2.99532  3.04455  2.69535  2.92219  2.96294  5.03137  3.44646     16 h - - -
          2.68618  4.42225  2.77519  2.73123  3.46354  2.40513  3.72494  3.29354  2.67741  2.69355  4.24690  2.90347  2.73739  3.18146  2.89801  2.37887  2.77519  2.98518  4.58477  3.61503
          0.02079  4.27942  5.00176  0.61958  0.77255  0.82209  0.57895
      7   2.68073  4.30835  3.40505  2.98730  1.89983  3.68404  3.88163  2.78489  2.91871  2.42329  3.30754  3.47640  4.06004  3.34425  3.36537  2.94725  2.91218  2.57590  4.72148  2.42741     17 f - - -
          2.68618  4.42225  2.77519  2.73123  3.46354  2.40513  3.72494  3.29354  2.67741  2.69355  4.24690  2.90347  2.73739  3.18146  2.89801  2.37887  2.77519  2.98518  4.58477  3.61503
          0.02079  4.27942  5.00176  0.61958  0.77255  0.51118  0.91576
      8   2.63023  5.09619  3.01476  2.45267  4.40899  3.34978  3.67212  3.65078  1.66758  3.38085  4.15268  2.69417  3.88682  2.72195  2.34413  2.50030  2.83204  3.22847  5.54535  4.17735     18 k - - -
          2.68618  4.42225  2.77519  2.73123  3.46354  2.40513  3.72494  3.29354  2.67741  2.69355  4.24690  2.90347  2.73739  3.18146  2.89801  2.37887  2.77519  2.98518  4.58477  3.61503
          0.01784  4.43090  5.15324  0.61958  0.77255  0.64741  0.74108
      9   2.96777  5.38495  2.36829  2.32165  4.73029  1.26423  3.89150  4.20348  2.42863  3.73070  4.54664  2.81899  4.00588  3.04226  3.29140  2.73985  3.24021  3.80085  5.91080  4.48562     19 g - - -
          2.68618  4.42225  2.77519  2.73123  3.46354  2.40513  3.72494  3.29354  2.67741  2.69355  4.24690  2.90347  2.73739  3.18146  2.89801  2.37887  2.77519  2.98518  4.58477  3.61503
          0.01784  4.43090  5.15324  0.61958  0.77255  0.59769  0.79868
     10   2.62417  5.15073  2.49675  2.19520  4.12803  3.46422  2.52989  3.94744  2.40247  3.44708  4.19725  2.42866  3.86007  2.59135  2.81324  2.55417  2.81939  3.53033  5.59542  3.51648     20 e - - -
          2.68618  4.42225  2.77519  2.73123  3.46354  2.40513  3.72494  3.29354  2.67741  2.69355  4.24690  2.90347  2.73739  3.18146  2.89801  2.37887  2.77519  2.98518  4.58477  3.61503
          0.01750  4.45035  5.17270  0.61958  0.77255  0.62037  0.77164
     11   3.16638  5.79177  1.98447  0.89763  5.08046  3.45582  3.97809  4.61335  2.97758  4.08272  4.91703  2.90594  4.06860  2.95245  3.57495  2.84689  3.44947  4.16618  6.23195  4.71104     21 e - - -
          2.68611  4.42227  2.77517  2.73120  3.46356  2.40515  3.72478  3.29356  2.67743  2.69357  4.24692  2.90349  2.73742  3.18148  2.89803  2.37889  2.77522  2.98520  4.58479  3.61488
          0.08562  2.57191  5.17270  0.49022  0.94802  0.62037  0.77164
     12   2.39897  4.91010  2.89622  2.02637  4.15618  3.50635  3.70828  3.40264  2.45944  2.80633  3.75292  3.03002  3.89654  2.48550  2.86079  2.51004  2.82757  2.70545  4.78175  4.06530     24 e - - -
          2.68618  4.42225  2.77519  2.73123  3.46354  2.40513  3.72494  3.29354  2.67741  2.69355  4.24690  2.90347  2.73739  3.18146  2.89801  2.37887  2.77519  2.98518  4.58477  3.61503
          0.01750  4.45035  5.17270  0.61958  0.77255  0.62037  0.77164
     13   3.44694  4.80430  4.83114  4.34630  1.09332  4.50718  4.32391  2.75134  4.16694  1.41399  3.31699  4.43073  4.78507  3.75266  4.26288  3.85311  3.67323  2.83069  4.58369  3.05163     25 f - - -
          2.68618  4.42225  2.77519  2.73123  3.46354  2.40513  3.72494  3.29354  2.67741  2.69355  4.24690  2.90347  2.73739  3.18146  2.89801  2.37887  2.77519  2.98518  4.58477  3.61503
          0.01750  4.45035  5.17270  0.61958  0.77255  0.58186  0.81839
     14   2.39947  4.16592  4.17587  3.37878  3.13654  3.80683  4.11384  2.08999  3.46743  2.11502  3.14799  3.79303  4.17479  3.36742  3.64471  2.95312  2.82899  1.61761  4.78999  3.59835     26 v - - -
          2.68618  4.42225  2.77519  2.73123  3.46354  2.40513  3.72494  3.29354  2.67741  2.69355  4.24690  2.90347  2.73739  3.18146  2.89801  2.37887  2.77519  2.98518  4.58477  3.61503
          0.01724  4.46509  5.18743  0.61958  0.77255  0.59903  0.79705
     15   2.10634  4.99974  3.03931  2.35809  4.27362  3.50312  3.69599  3.53936  2.01034  3.01469  4.06278  3.00968  3.89414  2.82464  2.48067  2.36335  2.74807  3.22454  5.47792  4.12150     27 k - - -
          2.68618  4.42225  2.77519  2.73123  3.46354  2.40513  3.72494  3.29354  2.67741  2.69355  4.24690  2.90347  2.73739  3.18146  2.89801  2.37887  2.77519  2.98518  4.58477  3.61503
          0.01724  4.46509  5.18743  0.61958  0.77255  0.59903  0.79705
     16   2.95639  5.31662  3.27331  2.65875  4.71971  3.67276  2.83725  4.13230  1.60466  3.57765  4.36976  2.98209  4.04461  2.59485  1.67703  2.62530  3.15560  3.74483  5.65574  4.36619     28 k - - -
          2.68618  4.42225  2.77519  2.73123  3.46354  2.40513  3.72494  3.29354  2.67741  2.69355  4.24690  2.90347  2.73739  3.18146  2.89801  2.37887  2.77519  2.98518  4.58477  3.61503
          0.01724  4.46509  5.18743  0.61958  0.77255  0.59903  0.79705
     17   3.35477  4.63939  5.26843  4.69081  2.92912  4.67243  5.03269  1.46466  4.54359  1.25735  2.61711  4.80596  4.88752  4.59304  4.57017  4.02190  3.58039  1.76434  5.31993  4.24146     29 l - - -
          2.68618  4.42225  2.77519  2.73123  3.46354  2.40513  3.72494  3.29354  2.67741  2.69355  4.24690  2.90347  2.73739  3.18146  2.89801  2.37887  2.77519  2.98518  4.58477  3.61503
          0.01724  4.46509  5.18743  0.61958  0.77255  0.59903  0.79705
     18   2.68839  5.06630  2.73632  2.35154  4.36049  3.48339  3.10542  3.81161  2.20858  2.46035  3.87650  2.79187  3.87559  2.40253  2.83612  2.59954  2.81985  3.42935  5.53027  3.27520     30 k - - -
          2.68618  4.42225  2.77519  2.73123  3.46354  2.40513  3.72494  3.29354  2.67741  2.69355  4.24690  2.90347  2.73739  3.18146  2.89801  2.37887  2.77519  2.98518  4.58477  3.61503
          0.01724  4.46509  5.18743  0.61958  0.77255  0.56565  0.83930
     19   3.28256  5.95576  0.81208  2.13366  5.24668  3.24150  4.06508  4.80290  3.15791  4.26351  5.12939  2.46797  4.12178  3.23717  3.81300  2.94186  3.58561  4.34019  6.41851  4.85169     31 d - - -
          2.68618  4.42225  2.77519  2.73123  3.46354  2.40513  3.72494  3.29354  2.67741  2.69355  4.24690  2.90347  2.73739  3.18146  2.89801  2.37887  2.77519  2.98518  4.58477  3.61503
          0.01702  4.47765  5.20000  0.61958  0.77255  0.58021  0.82048
     20   2.52318  3.99628  4.01574  3.43420  3.03226  3.20431  4.05436  2.58348  3.33370  1.95858  3.19716  3.69210  4.13573  2.54028  3.55629  3.04204  2.91733  2.45738  3.32431  2.52433     32 l - - -
          2.68618  4.42225  2.77519  2.73123  3.46354  2.40513  3.72494  3.29354  2.67741  2.69355  4.24690  2.90347  2.73739  3.18146  2.89801  2.37887  2.77519  2.98518  4.58477  3.61503
          0.01702  4.47765  5.20000  0.61958  0.77255  0.58021  0.82048
     21   2.68644  4.38639  3.59821  2.81178  3.11422  3.51708  3.93034  2.00623  2.50364  2.44763  2.98543  3.42544  4.05301  2.70844  3.23477  2.92192  2.84185  2.45121  4.97096  3.74063     33 i - - -
          2.68618  4.42225  2.77519  2.73123  3.46354  2.40513  3.72494  3.29354  2.67741  2.69355  4.24690  2.90347  2.73739  3.18146  2.89801  2.37887  2.77519  2.98518  4.58477  3.61503
          0.01702  4.47765  5.20000  0.61958  0.77255  0.54074  0.87304
     22   2.58163  5.14822  1.99161  2.21162  3.83150  3.47822  3.33301  3.68813  2.36630  3.33146  4.19532  2.67385  3.87160  2.63816  2.63377  2.66995  2.86810  3.52598  5.59530  3.80090     34 d - - -
          2.68618  4.42225  2.77519  2.73123  3.46354  2.40513  3.72494  3.29354  2.67741  2.69355  4.24690  2.90347  2.73739  3.18146  2.89801  2.37887  2.77519  2.98518  4.58477  3.61503
          0.01677  4.49235  5.21470  0.61958  0.77255  0.55741  0.85024
     23   2.62756  4.89851  3.09942  2.54022  3.87836  3.52849  3.55528  3.30425  2.31033  2.91164  3.75185  3.05910  3.91785  1.87231  2.58693  2.49365  2.82037  3.23099  4.68412  4.06543     35 q - - -
          2.68618  4.42225  2.77519  2.73123  3.46354  2.40513  3.72494  3.29354  2.67741  2.69355  4.24690  2.90347  2.73739  3.18146  2.89801  2.37887  2.77519  2.98518  4.58477  3.61503
          0.01677  4.49235  5.21470  0.61958  0.77255  0.55741  0.85024
     24   2.09077  3.28277  4.04669  3.46405  2.84565  3.77205  3.55474  2.60946  3.35994  2.33618  3.10618  3.71207  4.14370  3.59663  3.36086  2.38175  2.92049  1.91999  4.80443  3.60745     36 v - - -
          2.68618  4.42225  2.77519  2.73123  3.46354  2.40513  3.72494  3.29354  2.67741  2.69355  4.24690  2.90347  2.73739  3.18146  2.89801  2.37887  2.77519  2.98518  4.58477  3.61503
          0.05419  4.49235  3.18069  0.61958  0.77255  0.55741  0.85024
     25   2.68455  5.00973  2.77866  1.99942  4.28551  3.48942  3.52363  3.54951  2.45472  2.68142  4.06941  2.99095  3.88116  2.33593  2.79468  2.50757  2.91576  2.96893  5.48590  3.38936     37 e - - -
          2.68618  4.42225  2.77519  2.73123  3.46354  2.40513  3.72494  3.29354  2.67741  2.69355  4.24690  2.90347  2.73739  3.18146  2.89801  2.37887  2.77519  2.98518  4.58477  3.61503
          0.01740  4.45556  5.17791  0.61958  0.77255  0.51792  0.90574
     26   2.69554  5.01361  2.84858  2.39019  3.98721  3.50228  3.60032  3.55270  2.24362  2.97552  4.07388  2.81424  3.89355  2.64353  2.14805  2.69921  2.79185  3.02109  5.49115  3.03701     38 r - - -
          2.68618  4.42225  2.77519  2.73123  3.46354  2.40513  3.72494  3.29354  2.67741  2.69355  4.24690  2.90347  2.73739  3.18146  2.89801  2.37887  2.77519  2.98518  4.58477  3.61503
          0.01677  4.49235  5.21470  0.61958  0.77255  0.49777  0.93620
     27   2.70853  5.04292  3.03561  2.47699  4.02676  3.51062  3.15646  3.76526  2.14777  3.31897  4.10158  2.94232  3.90155  2.40253  2.27257  2.32874  2.76301  3.39899  3.81111  3.52674     39 k - - -
          2.68618  4.42225  2.77519  2.73123  3.46354  2.40513  3.72494  3.29354  2.67741  2.69355  4.24690  2.90347  2.73739  3.18146  2.89801  2.37887  2.77519  2.98518  4.58477  3.61503
          0.01640  4.51439  5.23673  0.61958  0.77255  0.52158  0.90037
     28   2.72461  5.17607  2.98408  2.36601  4.50346  2.63478  2.73364  3.97096  2.31586  3.46941  4.22340  2.66751  3.89236  2.13131  2.52073  2.65771  2.95423  3.55770  5.61487  3.50823     40 q - - -
          2.68618  4.42225  2.77519  2.73123  3.46354  2.40513  3.72494  3.29354  2.67741  2.69355  4.24690  2.90347  2.73739  3.18146  2.89801  2.37887  2.77519  2.98518  4.58477  3.61503
          0.01640  4.51439  5.23673  0.61958  0.77255  0.52158  0.90037
     29   2.78281  5.10381  3.12473  2.54631  4.40759  3.56810  3.71876  3.40584  1.87910  3.20489  3.66625  2.97937  3.95227  2.41050  1.86005  2.77931  2.72337  3.47330  5.54494  4.20530     41 r - - -
          2.68618  4.42225  2.77519  2.73123  3.46354  2.40513  3.72494  3.29354  2.67741  2.69355  4.24690  2.90347  2.73739  3.18146  2.89801  2.37887  2.77519  2.98518  4.58477  3.61503
          0.03125  4.51439  3.92142  0.61958  0.77255  0.52158  0.90037
     30   2.59578  4.04531  3.76956  3.19652  3.28067  3.52339  3.32583  2.35050  3.12918  2.30830  2.65419  3.54224  2.48676  3.13719  3.25909  2.79952  2.92358  2.39706  4.90083  3.68589     42 l - - -
          2.68618  4.42225  2.77519  2.73123  3.46354  2.40513  3.72494  3.29354  2.67741  2.69355  4.24690  2.90347  2.73739  3.18146  2.89801  2.37887  2.77519  2.98518  4.58477  3.61503
          0.01664  4.49978  5.22213  0.61958  0.77255  0.50549  0.92434
     31   2.63602  4.15289  4.32854  3.53563  2.77874  3.84790  4.16387  1.85552  3.18785  2.33454  3.12300  3.88492  4.21371  3.78936  3.72470  3.14329  2.72307  1.60626  4.78077  3.41437     43 v - - -
          2.68618  4.42225  2.77519  2.73123  3.46354  2.40513  3.72494  3.29354  2.67741  2.69355  4.24690  2.90347  2.73739  3.18146  2.89801  2.37887  2.77519  2.98518  4.58477  3.61503
          0.01640  4.51439  5.23673  0.61958  0.77255  0.52158  0.90037
     32   2.69571  3.29052  4.23523  3.27050  3.00979  3.81028  3.82943  2.45351  3.30769  1.72656  2.75713  3.82111  4.17873  3.56075  3.36152  3.10051  2.73933  1.97148  4.76593  3.57725     44 l - - -
          2.68618  4.42225  2.77519  2.73123  3.46354  2.40513  3.72494  3.29354  2.67741  2.69355  4.24690  2.90347  2.73739  3.18146  2.89801  2.37887  2.77519  2.98518  4.58477  3.61503
          0.01640  4.51439  5.23673  0.61958  0.77255  0.52158  0.90037
     33   2.53734  4.46202  3.91198  3.65370  4.65894  3.25821  4.66174  4.03368  3.66411  3.77338  4.61743  3.71655  4.03320  3.96273  3.93005  1.88711  0.78419  3.48108  6.02233  4.82435     45 t - - -
          2.68618  4.42225  2.77519  2.73123  3.46354  2.40513  3.72494  3.29354  2.67741  2.69355  4.24690  2.90347  2.73739  3.18146  2.89801  2.37887  2.77519  2.98518  4.58477  3.61503
          0.01640  4.51439  5.23673  0.61958  0.77255  0.52158  0.90037
     34   2.59733  4.22121  2.98425  2.50512  3.96666  2.76327  3.71810  3.65803  2.14202  3.23846  4.03594  3.03240  2.66063  2.70060  2.97212  2.19390  2.93263  3.16126  5.45969  3.71407     46 k - - -
          2.68618  4.42225  2.77519  2.73123  3.46354  2.40513  3.72494  3.29354  2.67741  2.69355  4.24690  2.90347  2.73739  3.18146  2.89801  2.37887  2.77519  2.98518  4.58477  3.61503
          0.01640  4.51439  5.23673  0.61958  0.77255  0.52158  0.90037
     35   4.20486  5.42416  5.14176  5.01258  0.35776  4.65522  4.33860  3.70767  4.91971  2.94149  4.35824  4.81483  5.12615  4.91775  4.87856  4.41062  4.51949  3.73842  4.46918  2.78594     47 F - - -
          2.68618  4.42225  2.77519  2.73123  3.46354  2.40513  3.72494  3.29354  2.67741  2.69355  4.24690  2.90347  2.73739  3.18146  2.89801  2.37887  2.77519  2.98518  4.58477  3.61503
          0.01640  4.51439  5.23673  0.61958  0.77255  0.52158  0.90037
     36   3.65334  4.94459  5.20246  4.69363  2.41503  4.79510  4.60027  2.68841  4.52916  0.62701  3.21450  4.75614  4.98895  4.53858  4.56437  4.14763  3.86638  2.85807  4.77758  2.94796     48 L - - -
          2.68618  4.42225  2.77519  2.73123  3.46354  2.40513  3.72494  3.29354  2.67741  2.69355  4.24690  2.90347  2.73739  3.18146  2.89801  2.37887  2.77519  2.98518  4.58477  3.61503
          0.01640  4.51439  5.23673  0.61958  0.77255  0.52158  0.90037
     37   2.73581  5.23328  2.35803  2.36408  4.57826  3.48188  3.77696  4.04898  2.57763  3.56476  4.33684  2.12186  3.93919  2.89791  3.08009  2.04088  2.04509  3.63681  5.72924  4.32329     49 s - - -
          2.68618  4.42225  2.77519  2.73123  3.46354  2.40513  3.72494  3.29354  2.67741  2.69355  4.24690  2.90347  2.73739  3.18146  2.89801  2.37887  2.77519  2.98518  4.58477  3.61503
          0.01640  4.51439  5.23673  0.61958  0.77255  0.52158  0.90037
     38   2.72543  4.74347  3.22848  2.19591  3.95584  3.41304  3.82781  3.00162  2.67630  2.71808  3.84475  3.18434  1.78991  3.02516  3.10449  2.81811  2.96375  2.83275  5.30188  4.00710     50 p - - -
          2.68618  4.42225  2.77519  2.73123  3.46354  2.40513  3.72494  3.29354  2.67741  2.69355  4.24690  2.90347  2.73739  3.18146  2.89801  2.37887  2.77519  2.98518  4.58477  3.61503
          0.01640  4.51439  5.23673  0.61958  0.77255  0.52158  0.90037
     39   2.21945  5.04421  2.74373  2.25911  4.03161  3.36605  2.86255  3.76938  2.46504  3.32203  4.10225  3.00141  3.55533  2.82099  2.75143  2.42624  2.76499  3.07939  5.51692  3.14638     51 a - - -
          2.68618  4.42225  2.77519  2.73123  3.46354  2.40513  3.72494  3.29354  2.67741  2.69355  4.24690  2.90347  2.73739  3.18146  2.89801  2.37887  2.77519  2.98518  4.58477  3.61503
          0.01640  4.51439  5.23673  0.61958  0.77255  0.52158  0.90037
     40   2.86810  5.31867  2.88450  1.46847  4.64497  3.53967  2.90036  4.11582  2.41291  3.45632  4.37657  3.01072  3.97450  1.96375  2.90019  2.82539  3.09935  3.70716  5.73100  4.34488     52 e - - -
          2.68618  4.42225  2.77519  2.73123  3.46354  2.40513  3.72494  3.29354  2.67741  2.69355  4.24690  2.90347  2.73739  3.18146  2.89801  2.37887  2.77519  2.98518  4.58477  3.61503
          0.01640  4.51439  5.23673  0.61958  0.77255  0.52158  0.90037
     41   2.67180  4.16057  3.13048  2.56881  4.17008  3.25991  3.74513  3.45424  2.40020  2.97049  3.99705  3.08306  3.93889  1.54823  2.76955  2.69282  2.85252  3.25985  5.42019  4.09220     53 q - - -
          2.68618  4.42225  2.77519  2.73123  3.46354  2.40513  3.72494  3.29354  2.67741  2.69355  4.24690  2.90347  2.73739  3.18146  2.89801  2.37887  2.77519  2.98518  4.58477  3.61503
          0.01640  4.51439  5.23673  0.61958  0.77255  0.52158  0.90037
     42   2.29299  5.15376  2.78027  1.95299  4.47427  3.48527  3.67600  3.73764  2.37971  3.31555  3.54490  2.53077  3.87891  2.54504  2.82961  2.28624  2.93473  3.53117  5.60131  4.20562     54 e - - -
          2.68618  4.42225  2.77519  2.73123  3.46354  2.40513  3.72494  3.29354  2.67741  2.69355  4.24690  2.90347  2.73739  3.18146  2.89801  2.37887  2.77519  2.98518  4.58477  3.61503
          0.01640  4.51439  5.23673  0.61958  0.77255  0.52158  0.90037
     43   2.56105  3.84539  4.25615  3.66684  3.16316  3.83716  4.14866  1.46495  3.35682  2.17798  3.18363  3.84653  4.20415  3.15116  3.69195  3.01493  2.94986  2.11500  4.79741  3.60829     55 i - - -
          2.68618  4.42225  2.77519  2.73123  3.46354  2.40513  3.72494  3.29354  2.67741  2.69355  4.24690  2.90347  2.73739  3.18146  2.89801  2.37887  2.77519  2.98518  4.58477  3.61503
          0.01640  4.51439  5.23673  0.61958  0.77255  0.52158  0.90037
     44   2.33394  3.99063  4.75692  4.17678  3.44984  4.17573  4.55107  1.86299  4.02423  1.77460  3.03799  4.27459  4.51535  4.20316  4.11832  3.49635  3.04740  1.37801  5.08169  3.89898     56 v - - -
          2.68618  4.42225  2.77519  2.73123  3.46354  2.40513  3.72494  3.29354  2.67741  2.69355  4.24690  2.90347  2.73739  3.18146  2.89801  2.37887  2.77519  2.98518  4.58477  3.61503
          0.01640  4.51439  5.23673  0.61958  0.77255  0.52158  0.90037
     45   2.70179  5.12660  2.92246  2.19925  4.10943  3.35258  3.35887  3.65777  2.08407  3.17569  3.91847  2.97145  3.73565  2.19617  2.56418  2.62841  2.73318  3.35093  5.58016  3.69174     57 k - - -
          2.68618  4.42225  2.77519  2.73123  3.46354  2.40513  3.72494  3.29354  2.67741  2.69355  4.24690  2.90347  2.73739  3.18146  2.89801  2.37887  2.77519  2.98518  4.58477  3.61503
          0.01640  4.51439  5.23673  0.61958  0.77255  0.52158  0.90037
     46   2.59467  5.14492  2.84832  2.42364  4.46291  3.48751  3.67714  3.92949  2.06106  3.43829  3.70240  2.83885  3.32271  2.49787  2.51502  2.09552  2.78540  3.20097  5.59405  4.20110     58 k - - -
          2.68618  4.42225  2.77519  2.73123  3.46354  2.40513  3.72494  3.29354  2.67741  2.69355  4.24690  2.90347  2.73739  3.18146  2.89801  2.37887  2.77519  2.98518  4.58477  3.61503
          0.01640  4.51439  5.23673  0.61958  0.77255  0.52158  0.90037
     47   2.62074  4.12736  4.35396  3.55611  2.93152  3.82986  4.14575  1.93854  3.60433  1.87391  3.02577  3.58644  4.19659  3.57365  3.47398  3.12661  2.92983  1.84396  4.74413  3.22532     59 v - - -
          2.68618  4.42225  2.77519  2.73123  3.46354  2.40513  3.72494  3.29354  2.67741  2.69355  4.24690  2.90347  2.73739  3.18146  2.89801  2.37887  2.77519  2.98518  4.58477  3.61503
          0.01640  4.51439  5.23673  0.61958  0.77255  0.52158  0.90037
     48   2.30626  2.97059  4.73174  4.13773  2.67124  4.05582  4.41325  1.66444  3.95893  2.05110  3.31329  4.18512  4.40542  4.11566  4.01389  3.37298  3.08401  1.71742  4.92301  3.74339     60 i - - -
          2.68618  4.42225  2.77519  2.73123  3.46354  2.40513  3.72494  3.29354  2.67741  2.69355  4.24690  2.90347  2.73739  3.18146  2.89801  2.37887  2.77519  2.98518  4.58477  3.61503
          0.01640  4.51439  5.23673  0.61958  0.77255  0.52158  0.90037
     49   2.64138  5.01395  2.92205  2.50273  4.33197  1.87928  3.74364  3.77121  2.41127  3.33520  3.81830  2.80253  2.70695  2.87419  2.99870  2.55820  2.76613  3.40287  5.53920  4.17776     61 g - - -
          2.68618  4.42225  2.77520  2.73124  3.46354  2.40513  3.72495  3.29354  2.67741  2.69355  4.24690  2.90347  2.73740  3.18147  2.89795  2.37887  2.77516  2.98519  4.58477  3.61503
          0.04051  3.37012  5.23673  0.48257  0.96023  0.52158  0.90037
     50   2.65619  5.18458  2.88308  2.25873  4.51780  3.23989  3.01466  3.99510  1.87364  3.48450  4.22852  2.55710  3.21175  2.59959  2.81364  2.47991  2.93450  3.56887  4.49737  3.96116     63 k - - -
          2.68618  4.42225  2.77519  2.73123  3.46354  2.40513  3.72494  3.29354  2.67741  2.69355  4.24690  2.90347  2.73739  3.18146  2.89801  2.37887  2.77519  2.98518  4.58477  3.61503
          0.06532  4.51439  2.95117  0.61958  0.77255  0.52158  0.90037
     51   2.60647  5.17879  2.65794  2.15403  4.09724  3.39130  3.65440  3.78322  2.26504  3.47989  4.22214  2.53902  3.85949  2.35924  2.44980  2.25566  2.92160  3.56450  5.61671  4.21145     64 e - - -
          2.68624  4.42231  2.77483  2.73106  3.46360  2.40516  3.72500  3.29360  2.67747  2.69361  4.24695  2.90349  2.73735  3.18152  2.89807  2.37884  2.77525  2.98524  4.58483  3.61509
          0.16453  1.92328  5.18863  0.60885  0.78521  0.47289  0.97604
     52   2.31078  3.61466  3.61168  3.62838  3.26393  3.81208  3.83688  2.12225  3.49967  1.70414  3.04640  3.81443  4.18060  3.71113  3.47596  3.10133  2.93212  2.02568  4.77685  3.58726     67 l - - -
          2.68618  4.42225  2.77519  2.73123  3.46354  2.40513  3.72494  3.29354  2.67741  2.69355  4.24690  2.90347  2.73739  3.18146  2.89801  2.37887  2.77519  2.98518  4.58477  3.61503
          0.01640  4.51439  5.23673  0.61958  0.77255  0.49484  0.94075
     53   2.50035  4.06536  3.08144  2.61061  3.15586  3.28420  3.42910  2.98648  2.46335  2.72915  3.32344  3.06051  3.28168  2.64448  2.97591  2.64170  2.69316  2.90897  5.25561  3.61680     68 k - - -
          2.68618  4.42225  2.77519  2.73123  3.46354  2.40513  3.72494  3.29354  2.67741  2.69355  4.24690  2.90347  2.73739  3.18146  2.89801  2.37887  2.77519  2.98518  4.58477  3.61503
          0.01624  4.52395  5.24630  0.61958  0.77255  0.50537  0.92454
     54   2.62834  4.11950  4.43487  3.83481  3.08695  3.61946  3.80612  2.07210  3.66840  1.95914  3.09779  3.92973  4.21380  3.84316  3.75918  3.14903  2.83975  1.76747  4.73788  2.45547     69 v - - -
          2.68618  4.42225  2.77519  2.73123  3.46354  2.40513  3.72494  3.29354  2.67741  2.69355  4.24690  2.90347  2.73739  3.18146  2.89801  2.37887  2.77519  2.98518  4.58477  3.61503
          0.01624  4.52395  5.24630  0.61958  0.77255  0.50537  0.92454
     55   2.70584  5.08481  2.91965  2.29847  4.37944  3.39647  3.15450  3.72387  2.18995  3.02578  4.13924  2.99171  3.89310  2.74924  2.31037  2.30732  2.77510  3.13906  5.54857  3.20501     70 k - - -
          2.68618  4.42225  2.77519  2.73123  3.46354  2.40513  3.72494  3.29354  2.67741  2.69355  4.24690  2.90347  2.73739  3.18146  2.89801  2.37887  2.77519  2.98518  4.58477  3.61503
          0.01624  4.52395  5.24630  0.61958  0.77255  0.50537  0.92454
     56   2.61616  3.75956  4.03109  2.69032  2.22535  3.77912  4.07182  2.62147  3.04466  2.15473  3.01039  3.70747  4.15054  3.58974  3.39228  2.75704  2.93158  2.47172  3.60411  2.90773     71 l - - -
          2.68618  4.42225  2.77519  2.73123  3.46354  2.40513  3.72494  3.29354  2.67741  2.69355  4.24690  2.90347  2.73739  3.18146  2.89801  2.37887  2.77519  2.98518  4.58477  3.61503
          0.01624  4.52395  5.24630  0.61958  0.77255  0.50537  0.92454
     57   2.70405  4.49120  2.02897  2.33702  3.28268  3.37795  3.73905  3.56062  2.53965  3.16386  3.97618  2.78098  3.92499  2.79756  3.00368  2.51424  2.93541  3.10160  4.17881  3.13715     72 d - - -
          2.68618  4.42225  2.77519  2.73123  3.46354  2.40513  3.72494  3.29354  2.67741  2.69355  4.24690  2.90347  2.73739  3.18146  2.89801  2.37887  2.77519  2.98518  4.58477  3.61503
          0.01624  4.52395  5.24630  0.61958  0.77255  0.50537  0.92454
     58   3.66434  5.32706  4.46272  4.46010  5.50073  0.18619  5.48755  5.30861  4.72380  4.85424  5.86799  4.63035  4.72984  4.99751  4.84222  3.86114  4.19132  4.71145  6.37640  5.64011     73 G - - -
          2.68618  4.42225  2.77519  2.73123  3.46354  2.40513  3.72494  3.29354  2.67741  2.69355  4.24690  2.90347  2.73739  3.18146  2.89801  2.37887  2.77519  2.98518  4.58477  3.61503
          0.01624  4.52395  5.24630  0.61958  0.77255  0.50537  0.92454
     59   2.81841  4.70536  3.99204  3.90915  4.89421  0.44600  4.96743  4.39714  4.05644  4.12526  5.04892  3.96677  4.24280  4.33938  4.26576  3.01151  3.35557  3.41375  6.19910  5.04314     74 G - - -
          2.68618  4.42225  2.77519  2.73123  3.46354  2.40513  3.72494  3.29354  2.67741  2.69355  4.24690  2.90347  2.73739  3.18146  2.89801  2.37887  2.77519  2.98518  4.58477  3.61503
          0.01624  4.52395  5.24630  0.61958  0.77255  0.50537  0.92454
     60   2.78403  3.69858  4.33714  3.75679  2.11282  3.89004  3.70381  2.52337  3.61318  2.26508  3.24915  3.89450  4.25422  3.80420  3.30202  3.18507  3.01537  2.48037  4.62779  1.69429     75 y - - -
          2.68618  4.42225  2.77519  2.73123  3.46354  2.40513  3.72494  3.29354  2.67741  2.69355  4.24690  2.90347  2.73739  3.18146  2.89801  2.37887  2.77519  2.98518  4.58477  3.61503
          0.01624  4.52395  5.24630  0.61958  0.77255  0.47370  0.97470
     61   2.44495  5.10431  2.60841  1.94319  4.40397  3.50110  3.69456  3.21868  2.23590  3.06334  4.15742  2.98873  2.93066  2.67198  2.93369  2.69568  2.94104  3.02921  5.56514  4.18336     76 e - - -
          2.68618  4.42225  2.77519  2.73123  3.46354  2.40513  3.72494  3.29354  2.67741  2.69355  4.24690  2.90347  2.73739  3.18146  2.89801  2.37887  2.77519  2.98518  4.58477  3.61503
          0.01606  4.53519  5.25753  0.61958  0.77255  0.48576  0.95510
     62   2.66963  5.24807  2.35663  2.17157  4.58457  2.63590  3.29560  4.06885  2.38348  3.54948  4.01708  2.12919  3.89631  2.42750  2.94505  2.70373  2.97769  3.63453  5.68344  4.27036     77 n - - -
          2.68618  4.42225  2.77519  2.73123  3.46354  2.40513  3.72494  3.29354  2.67741  2.69355  4.24690  2.90347  2.73739  3.18146  2.89801  2.37887  2.77519  2.98518  4.58477  3.61503
          0.01606  4.53519  5.25753  0.61958  0.77255  0.48576  0.95510
     63   0.57472  3.87661  4.39785  4.10925  4.71589  3.21497  4.89424  4.05544  4.02843  3.83595  4.66715  3.89248  4.02871  4.25895  4.21025  2.22553  3.01168  3.46051  6.10705  4.96859     78 A - - -
          2.68618  4.42225  2.77519  2.73123  3.46354  2.40513  3.72494  3.29354  2.67741  2.69355  4.24690  2.90347  2.73739  3.18146  2.89801  2.37887  2.77519  2.98518  4.58477  3.61503
          0.01606  4.53519  5.25753  0.61958  0.77255  0.48576  0.95510
     64   2.72356  4.97689  3.09046  1.48605  4.23267  3.53907  3.73323  3.34861  2.50110  2.91064  3.80000  3.05594  3.92911  2.68555  2.62987  2.74258  2.86980  3.08556  5.46416  4.12009     79 e - - -
          2.68618  4.42225  2.77519  2.73123  3.46354  2.40513  3.72494  3.29354  2.67741  2.69355  4.24690  2.90347  2.73739  3.18146  2.89801  2.37887  2.77519  2.98518  4.58477  3.61503
          0.01606  4.53519  5.25753  0.61958  0.77255  0.48576  0.95510
     65   2.72158  5.12891  3.07158  2.50394  4.43836  3.54334  3.51717  3.88251  2.11025  3.27422  3.79004  2.37650  3.93143  2.82568  1.75717  2.57015  2.93471  3.50154  5.57242  3.93123     80 r - - -
          2.68618  4.42225  2.77519  2.73123  3.46354  2.40513  3.72494  3.29354  2.67741  2.69355  4.24690  2.90347  2.73739  3.18146  2.89801  2.37887  2.77519  2.98518  4.58477  3.61503
          0.01606  4.53519  5.25753  0.61958  0.77255  0.48576  0.95510
     66   2.70305  3.22480  3.19011  2.61219  4.35188  3.59601  3.75554  3.76643  1.41360  3.32656  4.13295  3.11894  3.98510  2.33633  2.69242  2.73617  3.03047  3.28849  5.51817  4.19909     81 k - - -
          2.68618  4.42225  2.77519  2.73123  3.46354  2.40513  3.72494  3.29354  2.67741  2.69355  4.24690  2.90347  2.73739  3.18146  2.89801  2.37887  2.77519  2.98518  4.58477  3.61503
          0.01606  4.53519  5.25753  0.61958  0.77255  0.48576  0.95510
     67   2.68260  4.33542  3.26220  2.68908  4.01502  3.60785  3.79713  3.07428  2.15807  2.94048  3.66556  3.17946  3.99138  2.85923  1.64631  2.82844  2.97852  2.78602  5.32047  4.02869     82 r - - -
          2.68618  4.42225  2.77519  2.73123  3.46354  2.40513  3.72494  3.29354  2.67741  2.69355  4.24690  2.90347  2.73739  3.18146  2.89801  2.37887  2.77519  2.98518  4.58477  3.61503
          0.01606  4.53519  5.25753  0.61958  0.77255  0.48576  0.95510
     68   2.00096  3.42745  4.52410  3.91953  2.87641  3.65221  4.19371  2.38328  3.73787  1.89238  2.72781  3.97772  4.23148  3.89777  3.80064  3.17213  2.94526  1.86488  4.73463  3.26924     83 v - - -
          2.68618  4.42225  2.77519  2.73123  3.46354  2.40513  3.72494  3.29354  2.67741  2.69355  4.24690  2.90347  2.73739  3.18146  2.89801  2.37887  2.77519  2.98518  4.58477  3.61503
          0.01606  4.53519  5.25753  0.61958  0.77255  0.48576  0.95510
     69   2.42379  3.10457  4.49681  3.89385  3.08372  3.86460  4.18944  1.52270  3.49902  1.96708  3.23127  3.96515  4.22917  3.88270  3.60555  3.16825  2.94616  2.23701  4.24870  3.55964     84 i - - -
          2.68618  4.42225  2.77519  2.73123  3.46354  2.40513  3.72494  3.29354  2.67741  2.69355  4.24690  2.90347  2.73739  3.18146  2.89801  2.37887  2.77519  2.98518  4.58477  3.61503
          0.01606  4.53519  5.25753  0.61958  0.77255  0.48576  0.95510
     70   3.51459  4.78397  5.40931  4.83736  2.02808  4.83654  5.13456  1.30502  4.69175  1.24443  3.15433  4.96181  5.01334  4.70003  4.70310  4.19433  3.73563  2.27347  5.34832  4.23412     85 l - - -
          2.68618  4.42225  2.77519  2.73123  3.46354  2.40513  3.72494  3.29354  2.67741  2.69355  4.24690  2.90347  2.73739  3.18146  2.89801  2.37887  2.77519  2.98518  4.58477  3.61503
          0.01606  4.53519  5.25753  0.61958  0.77255  0.48576  0.95510
     71   2.16438  2.91038  3.61971  3.25984  2.98844  3.19152  4.02029  2.54517  3.18661  2.08251  3.40459  3.58845  3.78585  3.17693  3.47043  2.45642  2.93602  2.55689  4.89318  3.45782     86 l - - -
          2.68618  4.42225  2.77519  2.73123  3.46354  2.40513  3.72494  3.29354  2.67741  2.69355  4.24690  2.90347  2.73739  3.18146  2.89801  2.37887  2.77519  2.98518  4.58477  3.61503
          0.07781  4.53519  2.74679  0.61958  0.77255  0.48576  0.95510
     72   2.63807  4.96546  2.87382  2.37805  3.93470  3.50696  3.56020  3.49467  2.48737  3.04350  4.03075  3.02044  1.89170  2.69303  2.77637  2.65669  2.84143  3.30937  5.45296  4.10172     87 p - - -
          2.68619  4.42241  2.77482  2.73130  3.46262  2.40518  3.72511  3.29370  2.67757  2.69365  4.24706  2.90357  2.73750  3.18162  2.89810  2.37887  2.77536  2.98535  4.58455  3.61387
          0.68605  1.08157  1.84912  0.69950  0.68683  0.42833  1.05439
     73   2.70929  4.30038  3.38530  3.24117  2.73675  3.73460  3.93323  2.77514  3.16787  2.32730  3.41000  3.56149  3.56553  3.21735  3.45230  2.99945  2.94069  2.47780  3.91806  1.77948     92 y - - -
          2.68618  4.42225  2.77519  2.73123  3.46354  2.40513  3.72494  3.29354  2.67741  2.69355  4.24690  2.90347  2.73739  3.18146  2.89801  2.37887  2.77519  2.98518  4.58477  3.61503
          0.01876  4.38099  5.10334  0.61958  0.77255  0.56326  0.84245
     74   2.71159  5.18250  2.36286  1.58406  4.50740  3.46178  3.67260  3.98215  2.36098  3.47917  3.90873  2.93499  3.69200  2.62517  2.91923  2.53083  2.77745  3.42751  5.62624  4.22226     93 e - - -
          2.68618  4.42225  2.77519  2.73123  3.46354  2.40513  3.72494  3.29354  2.67741  2.69355  4.24690  2.90347  2.73739  3.18146  2.89801  2.37887  2.77519  2.98518  4.58477  3.61503
          0.04564  4.44369  3.41547  0.61958  0.77255  0.62977  0.76081
     75   2.66746  4.23921  3.08693  2.16185  3.39277  3.37427  3.59430  2.36312  2.71303  2.51026  3.67198  3.20594  3.17467  3.04148  3.12750  2.71709  2.75866  2.77026  5.13410  3.86215     94 e - - -
          2.68618  4.42225  2.77519  2.73123  3.46354  2.40513  3.72494  3.29354  2.67741  2.69355  4.24690  2.90347  2.73739  3.18146  2.89801  2.37887  2.77519  2.98518  4.58477  3.61503
          0.01811  4.41616  5.13851  0.61958  0.77255  0.62767  0.76321
     76   2.62915  5.12125  2.61948  1.71167  4.43637  3.46305  3.65770  3.90189  2.25377  3.32820  3.70219  2.70165  3.85895  2.70558  2.89391  2.60569  2.77383  3.03606  5.57195  4.17913     95 e - - -
          2.68618  4.42225  2.77519  2.73123  3.46354  2.40513  3.72494  3.29354  2.67741  2.69355  4.24690  2.90347  2.73739  3.18146  2.89801  2.37887  2.77519  2.98518  4.58477  3.61503
          0.10159  4.43176  2.46854  0.61958  0.77255  0.64623  0.74237
     77   2.63147  5.18687  2.14649  2.17441  4.51746  3.43051  3.64850  3.99795  2.13412  3.19577  4.23454  2.59367  2.97214  2.57681  2.89866  2.61126  2.92983  3.57033  5.62508  4.21477     96 k - - -
          2.68618  4.42225  2.77519  2.73123  3.46354  2.40513  3.72494  3.29354  2.67741  2.69355  4.24690  2.90347  2.73739  3.18146  2.89801  2.37887  2.77519  2.98518  4.58477  3.61503
          0.03294  4.34954  3.93768  0.61958  0.77255  0.37413  1.16439
     78   2.57776  4.50908  2.33381  2.03247  3.72400  3.17006  3.72026  3.47517  2.50666  2.91944  3.60211  3.03730  3.91039  2.69128  2.88725  2.61861  2.83729  2.93664  5.44629  3.87992     97 e - - -
          2.68624  4.42223  2.77482  2.73112  3.46356  2.40520  3.72522  3.29353  2.67761  2.69358  4.24685  2.90332  2.73743  3.18111  2.89819  2.37901  2.77521  2.98539  4.58415  3.61466
          0.18759  1.88868  3.92349  1.78263  0.18416  0.46172  0.99478
     79   2.57730  5.10225  1.88044  2.30964  3.00223  3.36762  3.70200  3.85036  2.41002  3.38628  4.15810  2.89892  3.48656  2.69612  2.95058  2.57132  2.80416  3.34541  5.56642  4.18552    134 d - - -
          2.68618  4.42225  2.77519  2.73123  3.46354  2.40513  3.72494  3.29354  2.67741  2.69355  4.24690  2.90347  2.73739  3.18146  2.89801  2.37887  2.77519  2.98518  4.58477  3.61503
          0.01629  4.52097  5.24332  0.61958  0.77255  0.51046  0.91684
     80   2.70145  4.34464  3.71703  3.14630  2.02690  3.52269  3.97932  2.75896  3.08520  2.44191  3.35036  3.38628  3.59910  3.05506  3.40120  2.18038  2.93344  2.54038  4.93124  3.04510    135 f - - -
          2.68618  4.42225  2.77519  2.73123  3.46354  2.40513  3.72494  3.29354  2.67741  2.69355  4.24690  2.90347  2.73739  3.18146  2.89801  2.37887  2.77519  2.98518  4.58477  3.61503
          0.01629  4.52097  5.24332  0.61958  0.77255  0.51046  0.91684
     81   2.70793  5.19990  2.19832  1.96668  4.27193  3.25067  3.53498  4.01704  2.16460  3.36616  4.24304  2.82281  3.29497  2.60407  2.90269  2.62129  2.83889  3.58604  5.63735  3.66818    136 e - - -
          2.68618  4.42225  2.77519  2.73123  3.46354  2.40513  3.72494  3.29354  2.67741  2.69355  4.24690  2.90347  2.73739  3.18146  2.89801  2.37887  2.77519  2.98518  4.58477  3.61503
          0.01629  4.52097  5.24332  0.61958  0.77255  0.47063  0.97979
     82   2.79780  3.29106  4.57287  3.98006  3.31855  3.97336  4.31847  1.36300  3.81385  2.28659  3.31642  3.81671  4.33349  3.99157  3.90220  3.28267  2.80181  1.75991  4.87416  3.29894    137 i - - -
          2.68618  4.42225  2.77519  2.73123  3.46354  2.40513  3.72494  3.29354  2.67741  2.69355  4.24690  2.90347  2.73739  3.18146  2.89801  2.37887  2.77519  2.98518  4.58477  3.61503
          0.01606  4.53519  5.25753  0.61958  0.77255  0.48576  0.95510
     83   2.51679  3.39366  3.52956  3.00606  3.50926  3.70471  3.78270  2.71211  2.67573  2.53501  3.48525  3.47682  4.08302  3.25376  3.37082  2.79137  2.46206  1.67968  4.96769  3.74214    138 v - - -
          2.68618  4.42225  2.77519  2.73123  3.46354  2.40513  3.72494  3.29354  2.67741  2.69355  4.24690  2.90347  2.73739  3.18146  2.89801  2.37887  2.77519  2.98518  4.58477  3.61503
          0.01606  4.53519  5.25753  0.61958  0.77255  0.48576  0.95510
     84   2.64737  2.31179  4.33671  3.74264  3.24676  3.35115  3.91115  2.23440  3.59364  1.97848  3.26297  3.88192  4.20440  3.54478  3.71981  3.13187  2.78911  1.84469  4.76542  3.57989    139 v - - -
          2.68618  4.42225  2.77519  2.73123  3.46354  2.40513  3.72494  3.29354  2.67741  2.69355  4.24690  2.90347  2.73739  3.18146  2.89801  2.37887  2.77519  2.98518  4.58477  3.61503
          0.01606  4.53519  5.25753  0.61958  0.77255  0.48576  0.95510
     85   2.71875  3.72869  4.66083  4.05642  2.70472  3.98865  4.31290  2.41134  3.87226  1.22705  2.94167  4.10887  4.33560  4.01235  3.92109  3.29832  3.05037  2.09846  4.81340  3.08964    140 l - - -
          2.68618  4.42225  2.77519  2.73123  3.46354  2.40513  3.72494  3.29354  2.67741  2.69355  4.24690  2.90347  2.73739  3.18146  2.89801  2.37887  2.77519  2.98518  4.58477  3.61503
          0.01606  4.53519  5.25753  0.61958  0.77255  0.48576  0.95510
     86   2.53543  5.18177  2.99204  2.05968  4.51067  3.50272  3.13448  3.97925  1.71462  3.47627  4.22859  2.97858  3.89554  2.67038  2.70258  2.51685  2.75631  3.25115  5.62070  4.22872    141 k - - -
          2.68618  4.42225  2.77519  2.73123  3.46354  2.40513  3.72494  3.29354  2.67741  2.69355  4.24690  2.90347  2.73739  3.18146  2.89801  2.37887  2.77519  2.98518  4.58477  3.61503
          0.01606  4.53519  5.25753  0.61958  0.77255  0.48576  0.95510
     87   1.58071  4.33473  3.89972  3.34535  3.55169  3.47000  4.13046  2.19703  3.27338  2.54353  3.53009  3.64415  4.13907  3.54761  3.55985  2.29776  2.97531  2.17408  5.03836  3.82718    142 a - - -
          2.68618  4.42225  2.77519  2.73123  3.46354  2.40513  3.72494  3.29354  2.67741  2.69355  4.24690  2.90347  2.73739  3.18146  2.89801  2.37887  2.77519  2.98518  4.58477  3.61503
          0.01606  4.53519  5.25753  0.61958  0.77255  0.48576  0.95510
     88   2.64404  5.16322  2.57520  2.24332  4.48560  3.38739  3.68071  3.36291  1.96340  3.19037  4.21004  2.96821  3.88437  2.63237  2.51901  2.41926  2.63906  3.31349  5.60952  4.21318    143 k - - -
          2.68618  4.42225  2.77519  2.73123  3.46354  2.40513  3.72494  3.29354  2.67741  2.69355  4.24690  2.90347  2.73739  3.18146  2.89801  2.37887  2.77519  2.98518  4.58477  3.61503
          0.01606  4.53519  5.25753  0.61958  0.77255  0.48576  0.95510
     89   2.70037  4.23445  4.41994  3.83273  3.12516  3.94950  4.25037  2.16575  3.69022  2.07265  3.29789  3.98304  4.30678  3.88381  3.82384  3.24885  2.83268  2.10332  4.83740  1.59664    144 y - - -
          2.68618  4.42225  2.77519  2.73123  3.46354  2.40513  3.72494  3.29354  2.67741  2.69355  4.24690  2.90347  2.73739  3.18146  2.89801  2.37887  2.77519  2.98518  4.58477  3.61503
          0.01606  4.53519  5.25753  0.61958  0.77255  0.48576  0.95510
     90   2.38897  5.20988  2.24786  2.41237  4.54109  3.48789  3.12622  4.01878  2.44102  3.51019  4.25776  2.29812  3.13238  2.70583  2.85206  2.27212  2.87576  3.59380  5.65231  4.24666    145 d - - -
          2.68618  4.42225  2.77519  2.73123  3.46354  2.40513  3.72494  3.29354  2.67741  2.69355  4.24690  2.90347  2.73739  3.18146  2.89801  2.37887  2.77519  2.98518  4.58477  3.61503
          0.01606  4.53519  5.25753  0.61958  0.77255  0.48576  0.95510
     91   2.51644  5.19170  2.47990  2.34166  4.52516  3.37301  3.22562  4.00298  2.20939  3.23559  4.23551  2.95839  3.40675  2.25905  2.80434  2.28906  2.78752  3.57611  5.63128  3.79282    146 k - - -
          2.68618  4.42225  2.77519  2.73123  3.46354  2.40513  3.72494  3.29354  2.67741  2.69355  4.24690  2.90347  2.73739  3.18146  2.89801  2.37887  2.77519  2.98518  4.58477  3.61503
          0.01606  4.53519  5.25753  0.61958  0.77255  0.48576  0.95510
     92   2.71583  5.19600  2.89029  2.41866  4.53116  3.35620  3.42510  4.00754  1.94170  3.49533  4.24001  2.74543  3.33906  2.45428  2.18767  2.52482  2.71610  3.58147  5.63303  3.74085    147 k - - -
          2.68618  4.42225  2.77519  2.73123  3.46354  2.40513  3.72494  3.29354  2.67741  2.69355  4.24690  2.90347  2.73739  3.18146  2.89801  2.37887  2.77519  2.98518  4.58477  3.61503
          0.03284  4.53519  3.83570  0.61958  0.77255  0.48576  0.95510
     93   2.55593  4.27642  3.97266  3.40158  1.54626  3.79055  4.03644  2.73915  3.15297  2.26954  3.39009  3.43956  4.16404  3.55743  3.36049  2.95443  2.96814  2.53820  4.78818  2.86566    148 f - - -
          2.68618  4.42226  2.77520  2.73124  3.46354  2.40510  3.72495  3.29355  2.67741  2.69355  4.24690  2.90347  2.73740  3.18147  2.89801  2.37883  2.77520  2.98519  4.58477  3.61504
          0.04372  3.28382  5.24102  0.46825  0.98375  0.46828  0.98370
     94   2.67211  5.17892  2.76539  2.12385  4.50592  2.48932  3.51141  3.97786  2.06694  3.47530  4.22502  2.96804  3.88720  2.73077  2.34609  2.68683  2.94677  2.95947  5.62129  3.95764    150 k - - -
          2.68618  4.42225  2.77519  2.73123  3.46354  2.40513  3.72494  3.29354  2.67741  2.69355  4.24690  2.90347  2.73739  3.18146  2.89801  2.37887  2.77519  2.98518  4.58477  3.61503
          0.01606  4.53519  5.25753  0.61958  0.77255  0.48576  0.95510
     95   2.65696  5.12895  2.91599  2.44167  4.43839  3.49920  3.56276  3.89872  1.80356  3.41822  3.94946  2.82177  3.49478  2.61579  2.67721  2.52498  2.36817  2.97401  5.58304  4.19659    151 k - - -
          2.68618  4.42225  2.77519  2.73123  3.46354  2.40513  3.72494  3.29354  2.67741  2.69355  4.24690  2.90347  2.73739  3.18146  2.89801  2.37887  2.77519  2.98518  4.58477  3.61503
          0.01606  4.53519  5.25753  0.61958  0.77255  0.48576  0.95510
     96   3.42542  4.06046  5.31718  4.76094  3.49455  4.77631  5.19533  1.49341  4.62474  0.91984  3.29231  4.90378  4.99950  4.71767  4.68993  4.14006  3.66107  2.02475  5.49818  4.40341    152 l - - -
          2.68618  4.42225  2.77519  2.73123  3.46354  2.40513  3.72494  3.29354  2.67741  2.69355  4.24690  2.90347  2.73739  3.18146  2.89801  2.37887  2.77519  2.98518  4.58477  3.61503
          0.01606  4.53519  5.25753  0.61958  0.77255  0.48576  0.95510
     97   2.57245  5.15400  2.98361  2.30262  4.47161  2.80355  3.59072  3.93645  1.99646  3.37124  4.20440  2.85273  3.89304  2.71075  2.85669  2.17508  2.30594  3.53032  5.60399  4.21309    153 k - - -
          2.68618  4.42225  2.77519  2.73123  3.46354  2.40513  3.72494  3.29354  2.67741  2.69355  4.24690  2.90347  2.73739  3.18146  2.89801  2.37887  2.77519  2.98518  4.58477  3.61503
          0.01606  4.53519  5.25753  0.61958  0.77255  0.48576  0.95510
     98   4.01768  5.61935  4.06482  3.93290  4.00919  4.21269  0.29931  4.84136  3.77457  4.22077  5.35388  4.29663  4.81813  4.32214  3.97464  4.09873  4.36346  4.56184  5.44298  3.95123    154 H - - -
          2.68618  4.42225  2.77519  2.73123  3.46354  2.40513  3.72494  3.29354  2.67741  2.69355  4.24690  2.90347  2.73739  3.18146  2.89801  2.37887  2.77519  2.98518  4.58477  3.61503
          0.01606  4.53519  5.25753  0.61958  0.77255  0.48576  0.95510
     99   2.91588  5.24309  3.23930  2.65710  4.63635  3.64844  3.76617  4.05639  1.87207  3.54107  4.33431  3.15507  2.85979  2.88326  1.56684  2.21464  3.13294  3.67382  5.65567  4.34958    155 r - - -
          2.68618  4.42225  2.77519  2.73123  3.46354  2.40513  3.72494  3.29354  2.67741  2.69355  4.24690  2.90347  2.73739  3.18146  2.89801  2.37887  2.77519  2.98518  4.58477  3.61503
          0.01606  4.53519  5.25753  0.61958  0.77255  0.48576  0.95510
    100   3.39020  5.97073  0.65153  2.42941  5.24102  3.54293  4.17403  4.86084  3.26896  4.33066  5.23670  3.02132  4.21335  2.63013  3.89104  3.25040  3.70545  4.41557  6.43397  4.89801    156 D - - -
          2.68618  4.42225  2.77519  2.73123  3.46354  2.40513  3.72494  3.29354  2.67741  2.69355  4.24690  2.90347  2.73739  3.18146  2.89801  2.37887  2.77519  2.98518  4.58477  3.61503
          0.01606  4.53519  5.25753  0.61958  0.77255  0.48576  0.95510
    101   2.91439  3.93191  5.21006  4.68233  3.84062  4.67499  5.20712  1.42554  4.57211  2.19108  3.67335  4.80291  4.96929  4.78789  4.69916  4.04369  3.50852  0.93569  5.67375  4.47052    157 v - - -
          2.68618  4.42225  2.77519  2.73123  3.46354  2.40513  3.72494  3.29354  2.67741  2.69355  4.24690  2.90347  2.73739  3.18146  2.89801  2.37887  2.77519  2.98518  4.58477  3.61503
          0.01606  4.53519  5.25753  0.61958  0.77255  0.48576  0.95510
    102   3.72418  5.02973  5.26712  4.72272  3.20733  4.93464  5.07980  2.55019  4.48690  0.51657  2.89485  4.94667  5.08090  4.59637  4.56264  4.30655  3.93814  2.76334  5.28647  3.67864    158 L - - -
          2.68618  4.42225  2.77519  2.73123  3.46354  2.40513  3.72494  3.29354  2.67741  2.69355  4.24690  2.90347  2.73739  3.18146  2.89801  2.37887  2.77519  2.98518  4.58477  3.61503
          0.01606  4.53519  5.25753  0.61958  0.77255  0.48576  0.95510
    103   3.68390  5.34402  4.48408  4.48308  5.52081  0.18198  5.50803  5.33295  4.74791  4.87612  5.89096  4.65173  4.74672  5.02078  4.86369  3.88119  4.21146  4.73379  6.39215  5.66101    159 G - - -
          2.68618  4.42225  2.77519  2.73123  3.46354  2.40513  3.72494  3.29354  2.67741  2.69355  4.24690  2.90347  2.73739  3.18146  2.89801  2.37887  2.77519  2.98518  4.58477  3.61503
          0.01606  4.53519  5.25753  0.61958  0.77255  0.48576  0.95510
    104   0.65150  3.45229  4.39868  4.07573  4.63875  3.22158  4.85034  3.99175  3.99234  3.75580  4.58823  3.88059  4.02504  4.21835  4.18314  2.04659  3.00077  3.42211  6.03562  4.89387    160 A - - -
          2.68618  4.42225  2.77519  2.73123  3.46354  2.40513  3.72494  3.29354  2.67741  2.69355  4.24690  2.90347  2.73739  3.18146  2.89801  2.37887  2.77519  2.98518  4.58477  3.61503
          0.01606  4.53519  5.25753  0.61958  0.77255  0.48576  0.95510
    105   3.27103  4.90532  5.35590  4.77391  2.93572  4.89794  5.18036  2.30208  4.63786  0.61116  2.74123  4.97855  5.03787  4.63833  4.67645  4.24899  3.82812  2.62515  5.37924  4.34978    161 L - - -
          2.68618  4.42225  2.77519  2.73123  3.46354  2.40513  3.72494  3.29354  2.67741  2.69355  4.24690  2.90347  2.73739  3.18146  2.89801  2.37887  2.77519  2.98518  4.58477  3.61503
          0.01606  4.53519  5.25753  0.61958  0.77255  0.48576  0.95510
    106   3.08024  4.54000  4.47908  3.91236  3.32109  4.18504  4.47635  2.57219  3.73058  1.80954  1.13354  4.15281  4.51669  3.98293  3.91167  3.49705  2.91923  2.54156  5.07477  3.54663    162 m - - -
          2.68618  4.42225  2.77519  2.73123  3.46354  2.40513  3.72494  3.29354  2.67741  2.69355  4.24690  2.90347  2.73739  3.18146  2.89801  2.37887  2.77519  2.98518  4.58477  3.61503
          0.01606  4.53519  5.25753  0.61958  0.77255  0.48576  0.95510
    107   2.33902  5.14160  2.95848  2.46767  4.46830  3.30586  2.47015  3.92491  2.32463  3.45312  4.22619  1.99425  3.92426  2.85627  2.97072  2.27702  2.99437  3.53112  5.62459  4.24297    163 n - - -
          2.68618  4.42225  2.77519  2.73123  3.46354  2.40513  3.72494  3.29354  2.67741  2.69355  4.24690  2.90347  2.73739  3.18146  2.89801  2.37887  2.77519  2.98518  4.58477  3.61503
          0.01606  4.53519  5.25753  0.61958  0.77255  0.48576  0.95510
    108   2.64392  3.87223  4.15774  3.58584  3.37377  3.81924  4.18221  2.49119  3.45348  1.16024  3.36249  3.81172  4.21617  3.49359  3.65679  2.63736  3.00091  2.46841  4.90934  3.71667    164 l - - -
          2.68618  4.42225  2.77519  2.73123  3.46354  2.40513  3.72494  3.29354  2.67741  2.69355  4.24690  2.90347  2.73739  3.18146  2.89801  2.37887  2.77519  2.98518  4.58477  3.61503
          0.01606  4.53519  5.25753  0.61958  0.77255  0.48576  0.95510
    109   3.06674  5.46553  2.42284  2.46858  4.88091  1.08199  4.01664  4.37497  2.94081  3.89951  4.72749  2.68116  4.09026  2.46281  3.46287  3.01274  3.36409  3.95104  6.06955  4.63175    165 g - - -
          2.68618  4.42225  2.77519  2.73123  3.46354  2.40513  3.72494  3.29354  2.67741  2.69355  4.24690  2.90347  2.73739  3.18146  2.89801  2.37887  2.77519  2.98518  4.58477  3.61503
          0.01606  4.53519  5.25753  0.61958  0.77255  0.48576  0.95510
    110   3.35736  3.96289  5.32191  4.79188  3.73476  4.78842  5.29964  0.94550  4.67805  1.67794  3.53828  4.92143  5.04310  4.84821  4.78207  4.16386  3.60422  1.63420  5.67682  4.51615    166 i - - -
          2.68618  4.42225  2.77519  2.73123  3.46354  2.40513  3.72494  3.29354  2.67741  2.69355  4.24690  2.90347  2.73739  3.18146  2.89801  2.37887  2.77519  2.98518  4.58477  3.61503
          0.01606  4.53519  5.25753  0.61958  0.77255  0.48576  0.95510
    111   2.83957  5.35977  2.14329  1.62673  4.69682  3.50274  3.75800  4.18451  1.82877  3.65646  4.41212  2.96513  3.94783  2.77274  2.81051  2.69276  3.07745  3.74801  5.78489  4.36459    167 e - - -
          2.68618  4.42225  2.77519  2.73123  3.46354  2.40513  3.72494  3.29354  2.67741  2.69355  4.24690  2.90347  2.73739  3.18146  2.89801  2.37887  2.77519  2.98518  4.58477  3.61503
          0.01606  4.53519  5.25753  0.61958  0.77255  0.48576  0.95510
    112   3.35652  5.42874  3.75424  3.13502  4.97815  3.93114  3.91837  4.32700  2.08939  3.75268  4.62912  3.22686  4.33485  3.05814  0.74776  3.13155  3.54090  3.99342  5.76607  4.61781    168 r - - -
          2.68618  4.42225  2.77519  2.73123  3.46354  2.40513  3.72494  3.29354  2.67741  2.69355  4.24690  2.90347  2.73739  3.18146  2.89801  2.37887  2.77519  2.98518  4.58477  3.61503
          0.01606  4.53519  5.25753  0.61958  0.77255  0.48576  0.95510
    113   2.65308  5.34798  2.24124  1.60861  4.67785  3.48885  3.17330  4.16918  2.54337  3.64696  4.40064  2.60074  3.93665  2.68076  3.05389  2.22380  3.06379  3.73199  5.78237  4.35382    169 e - - -
          2.68618  4.42225  2.77519  2.73123  3.46354  2.40513  3.72494  3.29354  2.67741  2.69355  4.24690  2.90347  2.73739  3.18146  2.89801  2.37887  2.77519  2.98518  4.58477  3.61503
          0.01606  4.53519  5.25753  0.61958  0.77255  0.48576  0.95510
    114   2.48032  3.24262  3.54554  2.97885  3.59173  3.67468  3.66986  2.95482  2.72317  2.25443  3.19323  3.39501  4.05497  2.43453  3.29854  2.46960  2.72701  2.29465  5.02953  3.79071    170 l - - -
          2.68618  4.42225  2.77519  2.73123  3.46354  2.40513  3.72494  3.29354  2.67741  2.69355  4.24690  2.90347  2.73739  3.18146  2.89801  2.37887  2.77519  2.98518  4.58477  3.61503
          0.01606  4.53519  5.25753  0.61958  0.77255  0.48576  0.95510
    115   2.98588  4.34194  4.81885  4.23452  1.92541  4.20746  4.55583  1.40624  4.07059  1.97126  3.31965  4.31651  4.53677  4.22415  4.14288  3.34405  3.09532  1.94909  5.04070  3.85605    171 i - - -
          2.68618  4.42225  2.77519  2.73123  3.46354  2.40513  3.72494  3.29354  2.67741  2.69355  4.24690  2.90347  2.73739  3.18146  2.89801  2.37887  2.77519  2.98518  4.58477  3.61503
          0.01606  4.53519  5.25753  0.61958  0.77255  0.48576  0.95510
    116   3.68390  5.34402  4.48408  4.48308  5.52081  0.18198  5.50803  5.33295  4.74791  4.87612  5.89096  4.65173  4.74672  5.02078  4.86369  3.88119  4.21146  4.73379  6.39215  5.66101    172 G - - -
          2.68618  4.42225  2.77519  2.73123  3.46354  2.40513  3.72494  3.29354  2.67741  2.69355  4.24690  2.90347  2.73739  3.18146  2.89801  2.37887  2.77519  2.98518  4.58477  3.61503
          0.01606  4.53519  5.25753  0.61958  0.77255  0.48576  0.95510
    117   3.86815  5.94674  0.30592  3.00522  5.45252  3.86944  4.71648  5.22876  3.94972  4.72329  5.76125  3.57966  4.56635  3.98670  4.52034  3.78554  4.23341  4.80849  6.46316  5.27526    173 D - - -
          2.68618  4.42225  2.77519  2.73123  3.46354  2.40513  3.72494  3.29354  2.67741  2.69355  4.24690  2.90347  2.73739  3.18146  2.89801  2.37887  2.77519  2.98518  4.58477  3.61503
          0.01606  4.53519  5.25753  0.61958  0.77255  0.48576  0.95510
    118   3.59932  4.84868  5.48076  4.92650  2.66575  4.96306  5.26106  1.00060  4.79275  1.29433  3.19396  5.07668  5.11335  4.80224  4.81742  4.33575  3.82233  2.31017  5.43681  4.30434    174 i - - -
          2.68618  4.42225  2.77519  2.73123  3.46354  2.40513  3.72494  3.29354  2.67741  2.69355  4.24690  2.90347  2.73739  3.18146  2.89801  2.37887  2.77519  2.98518  4.58477  3.61503
          0.01606  4.53519  5.25753  0.61958  0.77255  0.48576  0.95510
    119   2.62570  3.13722  4.06759  3.90836  2.93499  3.85484  4.17997  2.23984  3.72591  1.77474  3.22068  3.68982  4.22008  3.88569  3.78806  3.03275  2.81610  2.03527  3.08310  2.99463    175 l - - -
          2.68618  4.42225  2.77519  2.73123  3.46354  2.40513  3.72494  3.29354  2.67741  2.69355  4.24690  2.90347  2.73739  3.18146  2.89801  2.37887  2.77519  2.98518  4.58477  3.61503
          0.01606  4.53519  5.25753  0.61958  0.77255  0.48576  0.95510
    120   2.55456  3.53638  3.22517  2.51648  3.50575  3.72230  3.98706  2.30989  2.91852  2.49648  3.33314  3.50290  4.09928  3.36046  3.39714  2.97561  2.94651  1.71689  4.97117  3.74717    176 v - - -
          2.68618  4.42225  2.77519  2.73123  3.46354  2.40513  3.72494  3.29354  2.67741  2.69355  4.24690  2.90347  2.73739  3.18146  2.89801  2.37887  2.77519  2.98518  4.58477  3.61503
          0.01606  4.53519  5.25753  0.61958  0.77255  0.48576  0.95510
    121   2.66847  5.19993  2.60716  1.94946  4.53644  3.26356  3.51657  4.01650  2.12645  3.19190  4.01512  2.57664  3.87901  2.55359  2.90349  2.44727  2.76475  3.58598  5.63763  3.73686    177 e - - -
          2.68618  4.42225  2.77519  2.73123  3.46354  2.40513  3.72494  3.29354  2.67741  2.69355  4.24690  2.90347  2.73739  3.18146  2.89801  2.37887  2.77519  2.98518  4.58477  3.61503
          0.01606  4.53519  5.25753  0.61958  0.77255  0.48576  0.95510
    122   2.77597  5.29254  2.02982  1.81409  4.62880  3.48738  3.44116  4.11699  2.36094  3.59359  4.33978  2.85822  2.82821  2.59283  2.89831  2.56139  3.01198  3.67926  5.72561  4.30585    178 e - - -
          2.68620  4.42227  2.77521  2.73125  3.46356  2.40514  3.72496  3.29356  2.67742  2.69350  4.24691  2.90340  2.73741  3.18137  2.89802  2.37888  2.77514  2.98520  4.58479  3.61505
          0.15187  2.75268  2.56210  0.47734  0.96872  0.48576  0.95510
    123   2.72633  5.22613  2.11526  2.19896  4.56015  2.50234  3.22594  4.04322  2.29377  3.52648  4.27265  2.64362  3.87620  2.78246  2.77864  2.52662  2.76024  3.61140  5.66280  4.25019    181 d - - -
          2.68618  4.42225  2.77519  2.73123  3.46354  2.40513  3.72494  3.29354  2.67741  2.69355  4.24690  2.90347  2.73739  3.18146  2.89801  2.37887  2.77519  2.98518  4.58477  3.61503
          0.07080  4.46053  2.86834  0.61958  0.77255  0.60571  0.78897
    124   2.22163  3.89877  2.64638  2.23050  4.31240  3.46945  3.56821  3.75882  2.36282  3.05756  4.08281  2.78261  3.86134  2.64825  2.53475  2.60044  2.80158  3.07518  5.49565  3.88077    182 a - - -
          2.68618  4.42225  2.77519  2.73123  3.46354  2.40513  3.72494  3.29354  2.67741  2.69355  4.24690  2.90347  2.73739  3.18146  2.89801  2.37887  2.77519  2.98518  4.58477  3.61503
          0.01826  4.40800  5.13034  0.61958  0.77255  0.38211  1.14703
    125   2.90022  3.89703  4.99913  4.42202  2.87444  4.35240  4.74265  1.32802  4.26010  1.63813  3.37877  4.48728  4.66520  4.40627  4.31760  3.68596  3.31032  1.66466  5.19629  4.03039    183 i - - -
          2.68618  4.42225  2.77519  2.73123  3.46354  2.40513  3.72494  3.29354  2.67741  2.69355  4.24690  2.90347  2.73739  3.18146  2.89801  2.37887  2.77519  2.98518  4.58477  3.61503
          0.01606  4.53519  5.25753  0.61958  0.77255  0.48576  0.95510
    126   2.42455  4.21435  4.06591  3.48351  2.98252  3.79121  3.85941  2.50572  3.37744  2.35213  3.32794  3.73054  4.16244  3.61494  3.36575  2.87044  2.84302  2.15924  4.81475  1.78197    184 y - - -
          2.68618  4.42225  2.77519  2.73123  3.46354  2.40513  3.72494  3.29354  2.67741  2.69355  4.24690  2.90347  2.73739  3.18146  2.89801  2.37887  2.77519  2.98518  4.58477  3.61503
          0.01606  4.53519  5.25753  0.61958  0.77255  0.48576  0.95510
    127   3.10301  3.96903  5.03615  4.44521  2.43953  4.35459  4.71064  1.65431  4.26977  1.40307  2.98553  4.49894  4.65059  4.37353  4.29753  3.68468  3.33390  1.74271  5.11754  3.98096    185 l - - -
          2.68618  4.42225  2.77519  2.73123  3.46354  2.40513  3.72494  3.29354  2.67741  2.69355  4.24690  2.90347  2.73739  3.18146  2.89801  2.37887  2.77519  2.98518  4.58477  3.61503
          0.01606  4.53519  5.25753  0.61958  0.77255  0.48576  0.95510
    128   1.96167  4.22045  4.18472  3.60797  2.11130  3.82416  4.10906  2.66202  3.48993  2.41149  3.34195  3.80840  4.20322  3.70903  3.67273  2.80025  2.97467  2.09920  4.76149  2.43445    186 a - - -
          2.68618  4.42225  2.77519  2.73123  3.46354  2.40513  3.72494  3.29354  2.67741  2.69355  4.24690  2.90347  2.73739  3.18146  2.89801  2.37887  2.77519  2.98518  4.58477  3.61503
          0.01606  4.53519  5.25753  0.61958  0.77255  0.48576  0.95510
    129   2.74876  2.06515  4.58197  4.00114  3.41243  4.03100  4.41139  2.03928  3.85375  2.39038  3.05777  4.11836  4.39796  4.04637  3.97034  3.34630  2.23606  1.65125  4.99145  3.80437    187 v - - -
          2.68618  4.42225  2.77519  2.73123  3.46354  2.40513  3.72494  3.29354  2.67741  2.69355  4.24690  2.90347  2.73739  3.18146  2.89801  2.37887  2.77519  2.98518  4.58477  3.61503
          0.01606  4.53519  5.25753  0.61958  0.77255  0.48576  0.95510
    130   2.59134  3.36310  2.51242  2.51786  4.21926  3.35106  3.72735  3.55241  2.16599  3.09787  3.70125  2.96805  3.91742  2.86549  2.87190  2.33959  2.31849  3.18305  5.45604  4.10773    188 k - - -
          2.68618  4.42225  2.77519  2.73123  3.46354  2.40513  3.72494  3.29354  2.67741  2.69355  4.24690  2.90347  2.73739  3.18146  2.89801  2.37887  2.77519  2.98518  4.58477  3.61503
          0.01606  4.53519  5.25753  0.61958  0.77255  0.48576  0.95510
    131   2.56615  5.19867  2.76019  1.81864  4.53402  3.48637  3.67566  4.01305  2.09843  3.29314  4.24217  2.95753  3.51858  2.51099  2.78905  2.37838  2.70343  3.58413  5.63685  4.02068    189 e - - -
          2.68618  4.42225  2.77519  2.73123  3.46354  2.40513  3.72494  3.29354  2.67741  2.69355  4.24690  2.90347  2.73739  3.18146  2.89801  2.37887  2.77519  2.98518  4.58477  3.61503
          0.01606  4.53519  5.25753  0.61958  0.77255  0.48576  0.95510
    132   2.65579  5.23442  2.54083  1.87138  4.57562  3.14884  3.12615  4.06096  2.13376  3.53790  4.27724  2.87438  3.59202  2.42475  2.92016  2.42154  2.87328  3.62320  5.66817  4.25600    190 e - - -
          2.68618  4.42225  2.77519  2.73123  3.46354  2.40513  3.72494  3.29354  2.67741  2.69355  4.24690  2.90347  2.73739  3.18146  2.89801  2.37887  2.77519  2.98518  4.58477  3.61503
          0.01606  4.53519  5.25753  0.61958  0.77255  0.48576  0.95510
    133   2.72590  4.16641  4.32227  3.72969  2.95491  3.85278  4.16590  1.85341  3.58799  2.03106  2.24804  3.03159  4.21788  3.57318  3.72473  3.14708  2.69023  2.20638  4.78555  3.60044    191 i - - -
          2.68618  4.42225  2.77519  2.73123  3.46354  2.40513  3.72494  3.29354  2.67741  2.69355  4.24690  2.90347  2.73739  3.18146  2.89801  2.37887  2.77519  2.98518  4.58477  3.61503
          0.01606  4.53519  5.25753  0.61958  0.77255  0.48576  0.95510
    134   1.78057  4.28455  3.32434  2.46471  3.70005  3.32767  3.84565  3.20509  2.74424  2.87960  3.74098  3.23638  3.99455  3.07458  3.16219  2.17223  2.93984  2.77185  5.20048  3.01969    192 a - - -
          2.68618  4.42225  2.77519  2.73123  3.46354  2.40513  3.72494  3.29354  2.67741  2.69355  4.24690  2.90347  2.73739  3.18146  2.89801  2.37887  2.77519  2.98518  4.58477  3.61503
          0.01606  4.53519  5.25753  0.61958  0.77255  0.48576  0.95510
    135   2.60972  4.59523  2.31495  1.90640  4.55107  3.34924  3.67519  4.03352  2.33095  3.51457  4.25433  2.71994  3.32588  2.56004  2.74172  2.37283  2.86494  3.59937  5.64764  4.23926    193 e - - -
          2.68618  4.42225  2.77519  2.73123  3.46354  2.40513  3.72494  3.29354  2.67741  2.69355  4.24690  2.90347  2.73739  3.18146  2.89801  2.37887  2.77519  2.98518  4.58477  3.61503
          0.01606  4.53519  5.25753  0.61958  0.77255  0.48576  0.95510
    136   4.46579  5.45899  5.40227  5.27664  1.12085  5.03582  3.74768  4.07800  5.05943  3.02480  4.61268  4.60357  5.29392  4.75712  4.89035  4.42749  4.66171  4.01432  3.40779  0.83688    194 y - - -
          2.68618  4.42225  2.77519  2.73123  3.46354  2.40513  3.72494  3.29354  2.67741  2.69355  4.24690  2.90347  2.73739  3.18146  2.89801  2.37887  2.77519  2.98518  4.58477  3.61503
          0.01606  4.53519  5.25753  0.61958  0.77255  0.48576  0.95510
    137   3.43674  4.69434  5.38358  4.83322  2.87701  4.83147  5.24662  1.05573  4.70782  1.53378  3.33415  4.96241  5.04143  4.79313  4.76357  4.19909  3.67083  1.70687  5.53004  4.41317    195 i - - -
          2.68618  4.42225  2.77519  2.73123  3.46354  2.40513  3.72494  3.29354  2.67741  2.69355  4.24690  2.90347  2.73739  3.18146  2.89801  2.37887  2.77519  2.98518  4.58477  3.61503
          0.01606  4.53519  5.25753  0.61958  0.77255  0.48576  0.95510
    138   2.53038  3.40031  3.40113  2.61710  3.72130  3.63475  3.65906  2.33821  2.32719  2.69145  2.97865  3.29149  4.01776  2.69726  2.90256  2.78892  2.93824  2.62068  5.12421  3.86416    196 k - - -
          2.68618  4.42225  2.77519  2.73123  3.46354  2.40513  3.72494  3.29354  2.67741  2.69355  4.24690  2.90347  2.73739  3.18146  2.89801  2.37887  2.77519  2.98518  4.58477  3.61503
          0.01606  4.53519  5.25753  0.61958  0.77255  0.48576  0.95510
    139   2.52895  4.11266  2.22603  2.42520  4.39055  3.36643  3.69620  3.84350  2.45344  3.37844  2.97673  2.75187  3.89514  2.33802  2.70851  2.54248  2.70862  3.45833  5.55719  4.17778    197 d - - -
          2.68618  4.42225  2.77519  2.73123  3.46354  2.40513  3.72494  3.29354  2.67741  2.69355  4.24690  2.90347  2.73739  3.18146  2.89801  2.37887  2.77519  2.98518  4.58477  3.61503
          0.01606  4.53519  5.25753  0.61958  0.77255  0.48576  0.95510
    140   2.63298  5.19051  2.85377  2.00984  4.50978  3.49319  3.00764  3.98074  2.45361  3.48459  4.23983  1.95092  3.89818  2.69457  2.94441  2.46418  2.86921  3.56771  5.63709  3.37688    198 n - - -
          2.68618  4.42225  2.77519  2.73123  3.46354  2.40513  3.72494  3.29354  2.67741  2.69355  4.24690  2.90347  2.73739  3.18146  2.89801  2.37887  2.77519  2.98518  4.58477  3.61503
          0.01606  4.53519  5.25753  0.61958  0.77255  0.48576  0.95510
    141   2.83836  2.79434  4.69512  4.09178  2.65266  4.01420  4.34109  2.22268  3.90612  1.27294  3.20684  4.13917  4.35924  4.04408  3.95123  3.32586  2.97299  2.20489  4.83405  3.40488    199 l - - -
          2.68618  4.42225  2.77519  2.73123  3.46354  2.40513  3.72494  3.29354  2.67741  2.69355  4.24690  2.90347  2.73739  3.18146  2.89801  2.37887  2.77519  2.98518  4.58477  3.61503
          0.01606  4.53519  5.25753  0.61958  0.77255  0.48576  0.95510
    142   2.71226  5.00118  3.06185  2.45013  3.92979  3.52365  3.15600  3.35329  2.20361  3.27106  4.06427  2.78763  3.70691  2.85140  2.60368  2.65707  1.87104  3.23658  5.48383  4.12909    200 t - - -
          2.68618  4.42225  2.77519  2.73123  3.46354  2.40513  3.72494  3.29354  2.67741  2.69355  4.24690  2.90347  2.73739  3.18146  2.89801  2.37887  2.77519  2.98518  4.58477  3.61503
          0.01606  4.53519  5.25753  0.61958  0.77255  0.48576  0.95510
    143   2.71896  4.58050  3.07201  2.51178  3.99770  3.52960  3.72156  3.61168  1.80497  3.10135  3.47208  3.03916  3.91953  2.28962  2.34606  2.52578  2.94900  3.35263  5.48480  3.87988    201 k - - -
          2.68618  4.42225  2.77519  2.73123  3.46354  2.40513  3.72494  3.29354  2.67741  2.69355  4.24690  2.90347  2.73739  3.18146  2.89801  2.37887  2.77519  2.98518  4.58477  3.61503
          0.01606  4.53519  5.25753  0.61958  0.77255  0.48576  0.95510
    144   2.80932  4.62902  5.24901  4.76976  3.96468  4.75018  5.45376  0.77421  4.67540  2.48436  3.74593  4.91973  5.07850  4.93051  4.84692  4.15684  3.61927  1.49459  5.92906  4.72145    202 i - - -
          2.68618  4.42225  2.77519  2.73123  3.46354  2.40513  3.72494  3.29354  2.67741  2.69355  4.24690  2.90347  2.73739  3.18146  2.89801  2.37887  2.77519  2.98518  4.58477  3.61503
          0.01606  4.53519  5.25753  0.61958  0.77255  0.48576  0.95510
    145   2.43265  5.17439  3.01125  2.49040  4.50897  2.23215  3.42168  3.96203  1.65407  3.47458  4.24602  2.73755  3.93798  2.84254  2.78408  2.68407  3.01005  3.56564  5.62909  4.25803    203 k - - -
          2.68618  4.42225  2.77519  2.73123  3.46354  2.40513  3.72494  3.29354  2.67741  2.69355  4.24690  2.90347  2.73739  3.18146  2.89801  2.37887  2.77519  2.98518  4.58477  3.61503
          0.01606  4.53519  5.25753  0.61958  0.77255  0.48576  0.95510
    146   3.12654  5.43606  3.47290  2.81961  4.88614  3.80389  3.04519  4.26627  1.71231  3.67877  4.49151  2.70315  4.16363  2.56565  1.28616  3.09268  3.30616  3.89259  5.71989  4.48266    204 r - - -
          2.68618  4.42225  2.77519  2.73123  3.46354  2.40513  3.72494  3.29354  2.67741  2.69355  4.24690  2.90347  2.73739  3.18146  2.89801  2.37887  2.77519  2.98518  4.58477  3.61503
          0.01606  4.53519  5.25753  0.61958  0.77255  0.48576  0.95510
    147   2.32895  3.20144  3.59367  3.02636  3.43800  3.68455  3.32238  2.91982  2.97907  2.23194  3.52682  3.42857  4.06596  2.96264  3.33016  2.01123  2.70478  2.48106  5.00587  3.77264    205 s - - -
          2.68618  4.42225  2.77519  2.73123  3.46354  2.40513  3.72494  3.29354  2.67741  2.69355  4.24690  2.90347  2.73739  3.18146  2.89801  2.37887  2.77519  2.98518  4.58477  3.61503
          0.01606  4.53519  5.25753  0.61958  0.77255  0.48576  0.95510
    148   2.65963  5.09959  3.01144  2.45561  4.08425  3.50447  3.30163  3.85232  2.08073  3.27048  4.15422  2.75969  2.90117  2.81100  2.76020  1.99218  2.56427  3.46588  5.56133  4.18235    206 s - - -
          2.68618  4.42225  2.77519  2.73123  3.46354  2.40513  3.72494  3.29354  2.67741  2.69355  4.24690  2.90347  2.73739  3.18146  2.89801  2.37887  2.77519  2.98518  4.58477  3.61503
          0.01606  4.53519  5.25753  0.61958  0.77255  0.48576  0.95510
    149   3.48159  4.69364  5.50157  5.01702  3.95604  5.05203  5.70805  1.30828  4.94166  2.14461  3.70621  5.18626  5.27102  5.16864  5.09631  4.46942  3.73725  0.83624  6.03849  4.84326    207 v - - -
          2.68618  4.42225  2.77519  2.73123  3.46354  2.40513  3.72494  3.29354  2.67741  2.69355  4.24690  2.90347  2.73739  3.18146  2.89801  2.37887  2.77519  2.98518  4.58477  3.61503
          0.01606  4.53519  5.25753  0.61958  0.77255  0.48576  0.95510
    150   2.65436  5.17959  2.89955  2.38076  4.50768  3.49842  2.46554  3.97770  2.12624  3.19498  4.22595  2.91158  3.89140  2.53189  2.49330  2.18617  2.80126  3.56134  5.61997  4.22560    208 k - - -
          2.68618  4.42225  2.77519  2.73123  3.46354  2.40513  3.72494  3.29354  2.67741  2.69355  4.24690  2.90347  2.73739  3.18146  2.89801  2.37887  2.77519  2.98518  4.58477  3.61503
          0.01606  4.53519  5.25753  0.61958  0.77255  0.48576  0.95510
    151   3.39221  4.70419  5.11315  4.57476  1.31037  4.53582  4.42569  2.42685  4.39599  1.25296  3.26074  4.55987  4.79403  4.41432  4.40140  3.86897  3.61107  2.77091  3.54200  3.18567    209 l - - -
          2.68618  4.42225  2.77519  2.73123  3.46354  2.40513  3.72494  3.29354  2.67741  2.69355  4.24690  2.90347  2.73739  3.18146  2.89801  2.37887  2.77519  2.98518  4.58477  3.61503
          0.01606  4.53519  5.25753  0.61958  0.77255  0.48576  0.95510
    152   2.71288  5.15948  2.98681  1.82630  4.48037  3.37981  3.36582  3.78734  2.13905  3.22739  4.20703  2.89329  3.88803  2.60163  2.54944  2.51088  2.73021  3.02582  5.60586  4.21256    210 e - - -
          2.68618  4.42225  2.77519  2.73123  3.46354  2.40513  3.72494  3.29354  2.67741  2.69355  4.24690  2.90347  2.73739  3.18146  2.89801  2.37887  2.77519  2.98518  4.58477  3.61503
          0.01606  4.53519  5.25753  0.61958  0.77255  0.48576  0.95510
    153   2.70908  4.41877  3.08941  1.80244  4.19235  3.53266  3.73325  3.20497  2.37635  2.93273  4.01179  3.05476  3.05747  2.78594  2.48006  2.65068  2.94019  3.03864  4.57246  4.09639    211 e - - -
          2.68618  4.42225  2.77519  2.73123  3.46354  2.40513  3.72494  3.29354  2.67741  2.69355  4.24690  2.90347  2.73739  3.18146  2.89801  2.37887  2.77519  2.98518  4.58477  3.61503
          0.01606  4.53519  5.25753  0.61958  0.77255  0.48576  0.95510
    154   2.63986  2.92721  3.10669  2.75298  3.63513  3.51155  3.73466  2.62014  2.82229  2.57961  3.49235  3.03970  4.04092  3.20058  3.26599  2.23520  2.68681  2.53525  4.49379  3.26566    212 s - - -
          2.68618  4.42225  2.77519  2.73123  3.46354  2.40513  3.72494  3.29354  2.67741  2.69355  4.24690  2.90347  2.73739  3.18146  2.89801  2.37887  2.77519  2.98518  4.58477  3.61503
          0.01606  4.53519  5.25753  0.61958  0.77255  0.48576  0.95510
    155   2.71657  5.19123  2.04602  1.92597  4.52016  3.48822  3.58768  3.99584  2.35862  3.26153  4.01853  2.62858  3.69116  2.74713  2.91775  2.50913  2.85488  3.57328  5.63309  3.53496    213 e - - -
          2.68618  4.42225  2.77519  2.73123  3.46354  2.40513  3.72494  3.29354  2.67741  2.69355  4.24690  2.90347  2.73739  3.18146  2.89801  2.37887  2.77519  2.98518  4.58477  3.61503
          0.01606  4.53519  5.25753  0.61958  0.77255  0.48576  0.95510
    156   2.47532  5.15626  2.60417  1.96220  4.02109  3.01219  3.68159  3.37057  2.31524  3.45068  3.79749  2.82519  3.49059  2.55499  2.82551  2.50689  2.93918  3.31587  5.60441  4.20925    214 e - - -
          2.68618  4.42225  2.77519  2.73123  3.46354  2.40513  3.72494  3.29354  2.67741  2.69355  4.24690  2.90347  2.73739  3.18146  2.89801  2.37887  2.77519  2.98518  4.58477  3.61503
          0.01606  4.53519  5.25753  0.61958  0.77255  0.48576  0.95510
    157   2.70733  4.49808  2.95739  2.27441  3.97462  3.40176  3.20247  2.97703  2.28194  3.06284  3.84963  2.74613  3.34717  2.85361  2.69975  2.40043  2.80976  3.21354  5.47512  3.38177    215 e - - -
          2.68618  4.42225  2.77519  2.73123  3.46354  2.40513  3.72494  3.29354  2.67741  2.69355  4.24690  2.90347  2.73739  3.18146  2.89801  2.37887  2.77519  2.98518  4.58477  3.61503
          0.01606  4.53519  5.25753  0.61958  0.77255  0.48576  0.95510
    158   2.62991  4.42078  3.59218  2.40404  3.55691  3.28277  3.94236  2.06932  2.97825  2.36498  3.52440  3.42841  3.14904  3.12806  3.32932  2.93347  2.86718  2.26545  5.00399  3.31171    216 i - - -
          2.68618  4.42225  2.77519  2.73123  3.46354  2.40513  3.72494  3.29354  2.67741  2.69355  4.24690  2.90347  2.73739  3.18146  2.89801  2.37887  2.77519  2.98518  4.58477  3.61503
          0.01606  4.53519  5.25753  0.61958  0.77255  0.48576  0.95510
    159   2.57489  4.49682  3.47894  2.11983  3.29289  3.65661  3.89976  2.61266  2.79644  2.50478  3.04890  3.34798  3.58070  2.90694  3.25870  2.61974  2.68961  2.46325  4.48872  3.82114    217 e - - -
          2.68618  4.42225  2.77519  2.73123  3.46354  2.40513  3.72494  3.29354  2.67741  2.69355  4.24690  2.90347  2.73739  3.18146  2.89801  2.37887  2.77519  2.98518  4.58477  3.61503
          0.01606  4.53519  5.25753  0.61958  0.77255  0.48576  0.95510
    160   2.70775  5.00549  2.93463  2.31038  4.27241  3.51870  3.39621  2.65929  2.34190  3.18182  4.06766  2.85442  2.97716  2.52959  2.87904  2.59655  2.73153  3.01357  5.48795  3.35033    218 e - - -
          2.68618  4.42225  2.77519  2.73123  3.46354  2.40513  3.72494  3.29354  2.67741  2.69355  4.24690  2.90347  2.73739  3.18146  2.89801  2.37887  2.77519  2.98518  4.58477  3.61503
          0.01606  4.53519  5.25753  0.61958  0.77255  0.48576  0.95510
    161   2.52268  5.14235  2.90032  2.04307  4.45661  3.39370  3.59029  3.45906  2.08216  3.43420  4.19135  2.90094  3.69323  2.47780  2.70411  2.63762  2.73750  2.69800  5.59372  4.20258    219 e - - -
          2.68618  4.42225  2.77519  2.73123  3.46354  2.40513  3.72494  3.29354  2.67741  2.69355  4.24690  2.90347  2.73739  3.18146  2.89801  2.37887  2.77519  2.98518  4.58477  3.61503
          0.03421  4.53519  3.77616  0.61958  0.77255  0.48576  0.95510
    162   2.46740  4.64297  3.30120  2.73974  3.30180  3.59989  3.08039  2.57646  2.59284  2.68082  3.73292  2.70490  3.29356  2.64095  3.03070  2.82095  2.85490  2.47018  5.19207  3.91397    220 a - - -
          2.68619  4.42226  2.77513  2.73117  3.46355  2.40513  3.72495  3.29355  2.67742  2.69356  4.24690  2.90347  2.73740  3.18147  2.89801  2.37888  2.77520  2.98519  4.58478  3.61504
          0.05360  3.06007  5.23967  0.43150  1.04848  0.46693  0.98598
    163   2.52621  5.19304  2.42360  2.21089  4.52737  3.35012  3.51461  4.00578  2.13190  3.38743  3.80160  2.69450  3.87921  2.37188  2.75387  2.57733  2.78801  3.15708  5.63216  3.97399    222 k - - -
          2.68618  4.42225  2.77519  2.73123  3.46354  2.40513  3.72494  3.29354  2.67741  2.69355  4.24690  2.90347  2.73739  3.18146  2.89801  2.37887  2.77519  2.98518  4.58477  3.61503
          0.01606  4.53519  5.25753  0.61958  0.77255  0.48576  0.95510
    164   2.63083  4.33325  3.75307  3.03980  2.61769  3.72630  3.99459  2.37937  2.70224  2.41572  3.27068  3.53565  4.10233  3.22245  2.95007  2.98420  2.62374  2.59840  4.92658  2.31740    223 y - - -
          2.68618  4.42225  2.77519  2.73123  3.46354  2.40513  3.72494  3.29354  2.67741  2.69355  4.24690  2.90347  2.73739  3.18146  2.89801  2.37887  2.77519  2.98518  4.58477  3.61503
          0.01606  4.53519  5.25753  0.61958  0.77255  0.48576  0.95510
    165   2.62593  5.15782  2.88085  1.76937  4.47816  3.49247  3.68181  3.44155  2.10963  3.32358  4.03336  2.97025  3.71021  2.51850  2.64988  2.63147  2.69493  3.46073  5.60532  3.92484    224 e - - -
          2.68618  4.42225  2.77519  2.73123  3.46354  2.40513  3.72494  3.29354  2.67741  2.69355  4.24690  2.90347  2.73739  3.18146  2.89801  2.37887  2.77519  2.98518  4.58477  3.61503
          0.01606  4.53519  5.25753  0.61958  0.77255  0.48576  0.95510
    166   2.64878  4.57012  3.14603  2.08104  4.07034  3.55222  3.57897  3.07189  2.33274  3.00353  3.71179  3.01740  3.94107  2.69085  2.94976  2.47992  2.45669  2.97124  4.24207  3.31257    225 e - - -
          2.68618  4.42225  2.77519  2.73123  3.46354  2.40513  3.72494  3.29354  2.67741  2.69355  4.24690  2.90347  2.73739  3.18146  2.89801  2.37887  2.77519  2.98518  4.58477  3.61503
          0.01606  4.53519  5.25753  0.61958  0.77255  0.48576  0.95510
    167   2.70771  4.46179  3.53442  2.89782  2.70650  3.67283  3.54494  2.23450  2.12868  2.42502  3.28490  3.21718  4.05295  3.03517  3.02900  2.91362  2.93913  2.59717  5.03831  3.79802    226 k - - -
          2.68618  4.42225  2.77519  2.73123  3.46354  2.40513  3.72494  3.29354  2.67741  2.69355  4.24690  2.90347  2.73739  3.18146  2.89801  2.37887  2.77519  2.98518  4.58477  3.61503
          0.01606  4.53519  5.25753  0.61958  0.77255  0.48576  0.95510
    168   2.71478  5.13466  2.99948  2.09090  4.44593  3.50107  2.96058  3.66180  2.27959  3.32274  4.18502  2.92679  3.89348  2.65899  2.63034  2.40966  2.09383  3.38955  5.58675  4.20060    227 e - - -
          2.68618  4.42225  2.77519  2.73123  3.46354  2.40513  3.72494  3.29354  2.67741  2.69355  4.24690  2.90347  2.73739  3.18146  2.89801  2.37887  2.77519  2.98518  4.58477  3.61503
          0.01606  4.53519  5.25753  0.61958  0.77255  0.48576  0.95510
    169   2.46298  4.18557  4.14777  3.38285  2.35316  3.80298  3.82610  2.26136  2.95104  2.22264  3.30014  3.77655  3.85655  3.66740  3.63065  3.08763  2.75471  1.88493  4.79629  3.13334    228 v - - -
          2.68618  4.42225  2.77519  2.73123  3.46354  2.40513  3.72494  3.29354  2.67741  2.69355  4.24690  2.90347  2.73739  3.18146  2.89801  2.37887  2.77519  2.98518  4.58477  3.61503
          0.01606  4.53519  5.25753  0.61958  0.77255  0.48576  0.95510
    170   2.71078  4.20866  4.09586  3.51253  3.09828  3.80073  3.81555  1.71570  3.40359  2.39834  2.98157  2.45688  4.17090  3.63670  3.60911  3.08217  2.84844  2.10722  4.81556  3.21945    229 i - - -
          2.68618  4.42225  2.77519  2.73123  3.46354  2.40513  3.72494  3.29354  2.67741  2.69355  4.24690  2.90347  2.73739  3.18146  2.89801  2.37887  2.77519  2.98518  4.58477  3.61503
          0.01606  4.53519  5.25753  0.61958  0.77255  0.48576  0.95510
    171   2.60826  3.14329  4.84062  4.27090  3.55281  4.25133  4.66509  1.78206  4.12358  2.13456  3.48768  4.36460  4.59477  4.31290  4.22296  3.58147  2.90944  1.14350  5.19651  4.00523    230 v - - -
          2.68618  4.42225  2.77519  2.73123  3.46354  2.40513  3.72494  3.29354  2.67741  2.69355  4.24690  2.90347  2.73739  3.18146  2.89801  2.37887  2.77519  2.98518  4.58477  3.61503
          0.01606  4.53519  5.25753  0.61958  0.77255  0.48576  0.95510
    172   1.72678  4.58722  3.57109  3.10648  4.44296  3.34507  4.21619  3.86311  3.09607  3.50485  4.31790  3.42941  3.42734  3.42255  3.25340  1.19150  2.52594  3.40051  5.74813  4.48707    231 s - - -
          2.68618  4.42225  2.77519  2.73123  3.46354  2.40513  3.72494  3.29354  2.67741  2.69355  4.24690  2.90347  2.73739  3.18146  2.89801  2.37887  2.77519  2.98518  4.58477  3.61503
          0.01606  4.53519  5.25753  0.61958  0.77255  0.48576  0.95510
    173   2.17396  4.45084  3.95289  3.70920  4.87285  2.80445  4.74655  4.31606  3.78562  3.99397  4.78321  3.72999  4.01430  4.03181  4.06257  0.65704  2.80154  3.63086  6.19599  5.02592    232 S - - -
          2.68618  4.42225  2.77519  2.73123  3.46354  2.40513  3.72494  3.29354  2.67741  2.69355  4.24690  2.90347  2.73739  3.18146  2.89801  2.37887  2.77519  2.98518  4.58477  3.61503
          0.01606  4.53519  5.25753  0.61958  0.77255  0.48576  0.95510
    174   2.63738  4.25061  4.00331  2.91375  2.72352  3.79237  4.08203  2.68536  3.32922  1.49875  2.52996  3.32964  4.16355  3.57946  3.56481  3.06889  2.82731  2.49311  4.85465  3.65432    233 l - - -
          2.68618  4.42225  2.77519  2.73123  3.46354  2.40513  3.72494  3.29354  2.67741  2.69355  4.24690  2.90347  2.73739  3.18146  2.89801  2.37887  2.77519  2.98518  4.58477  3.61503
          0.01606  4.53519  5.25753  0.61958  0.77255  0.48576  0.95510
    175   3.93811  5.62908  4.50859  3.93509  5.16764  4.22894  4.54559  4.80589  2.81626  4.19824  5.21839  4.22398  4.73411  3.76748  0.31890  4.01624  4.18091  4.50824  5.99818  4.99902    234 R - - -
          2.68618  4.42225  2.77519  2.73123  3.46354  2.40513  3.72494  3.29354  2.67741  2.69355  4.24690  2.90347  2.73739  3.18146  2.89801  2.37887  2.77519  2.98518  4.58477  3.61503
          0.01606  4.53519  5.25753  0.61958  0.77255  0.48576  0.95510
    176   2.45694  3.93511  4.70306  4.11344  2.97395  4.17875  4.50762  2.48824  3.96288  0.99142  2.58903  4.25133  4.50049  4.10994  4.06143  3.49159  3.24334  2.43625  5.00562  3.86158    235 l - - -
          2.68618  4.42225  2.77519  2.73123  3.46354  2.40513  3.72494  3.29354  2.67741  2.69355  4.24690  2.90347  2.73739  3.18146  2.89801  2.37887  2.77519  2.98518  4.58477  3.61503
          0.01606  4.53519  5.25753  0.61958  0.77255  0.48576  0.95510
    177   3.86815  5.94674  0.30592  3.00522  5.45252  3.86944  4.71648  5.22876  3.94972  4.72329  5.76125  3.57966  4.56635  3.98670  4.52034  3.78554  4.23341  4.80849  6.46316  5.27526    236 D - - -
          2.68618  4.42225  2.77519  2.73123  3.46354  2.40513  3.72494  3.29354  2.67741  2.69355  4.24690  2.90347  2.73739  3.18146  2.89801  2.37887  2.77519  2.98518  4.58477  3.61503
          0.01606  4.53519  5.25753  0.61958  0.77255  0.48576  0.95510
    178   1.95608  3.33872  3.31341  2.75505  3.88449  3.58098  3.84832  3.26796  2.07709  2.93547  3.79078  3.10904  3.98728  3.06518  3.08963  2.48348  2.63483  2.53115  5.24642  3.96599    237 a - - -
          2.68618  4.42225  2.77519  2.73123  3.46354  2.40513  3.72494  3.29354  2.67741  2.69355  4.24690  2.90347  2.73739  3.18146  2.89801  2.37887  2.77519  2.98518  4.58477  3.61503
          0.01606  4.53519  5.25753  0.61958  0.77255  0.48576  0.95510
    179   3.44002  4.68081  5.42131  4.88946  3.67880  4.89765  5.39077  1.27925  4.78071  1.60598  3.02087  5.03024  5.11120  4.91036  4.86582  4.27838  3.68099  1.22776  5.69601  4.57158    238 v - - -
          2.68618  4.42225  2.77519  2.73123  3.46354  2.40513  3.72494  3.29354  2.67741  2.69355  4.24690  2.90347  2.73739  3.18146  2.89801  2.37887  2.77519  2.98518  4.58477  3.61503
          0.01606  4.53519  5.25753  0.61958  0.77255  0.48576  0.95510
    180   3.39533  4.64299  5.33968  4.84871  3.98266  4.88717  5.53931  1.53492  4.75791  2.39382  3.75304  5.01658  5.16106  5.01614  4.93071  4.29029  3.32770  0.71652  5.97671  4.76334    239 v - - -
          2.68618  4.42225  2.77519  2.73123  3.46354  2.40513  3.72494  3.29354  2.67741  2.69355  4.24690  2.90347  2.73739  3.18146  2.89801  2.37887  2.77519  2.98518  4.58477  3.61503
          0.01606  4.53519  5.25753  0.61958  0.77255  0.48576  0.95510
    181   0.96587  4.43676  4.01121  3.73663  4.81908  2.82188  4.74020  4.26173  3.78802  3.94180  4.73509  3.74193  4.01156  4.03102  4.06342  1.33790  3.02020  3.59728  6.15229  4.98260    240 a - - -
          2.68618  4.42225  2.77519  2.73123  3.46354  2.40513  3.72494  3.29354  2.67741  2.69355  4.24690  2.90347  2.73739  3.18146  2.89801  2.37887  2.77519  2.98518  4.58477  3.61503
          0.01606  4.53519  5.25753  0.61958  0.77255  0.48576  0.95510
    182   1.63286  4.24013  3.32845  2.78807  4.14952  3.05403  3.92468  3.55503  2.77243  3.19325  4.02094  3.23618  3.96223  2.53607  3.20493  1.93661  2.67710  3.00970  5.46203  4.16672    241 a - - -
          2.68618  4.42225  2.77519  2.73123  3.46354  2.40513  3.72494  3.29354  2.67741  2.69355  4.24690  2.90347  2.73739  3.18146  2.89801  2.37887  2.77519  2.98518  4.58477  3.61503
          0.01606  4.53519  5.25753  0.61958  0.77255  0.48576  0.95510
    183   3.18058  3.35005  5.06403  4.46434  2.42824  4.40330  4.72083  2.07613  4.28831  0.97238  2.72807  4.53761  4.67435  4.35600  4.30613  3.73034  3.40464  2.46545  5.08454  3.97350    242 l - - -
          2.68618  4.42225  2.77519  2.73123  3.46354  2.40513  3.72494  3.29354  2.67741  2.69355  4.24690  2.90347  2.73739  3.18146  2.89801  2.37887  2.77519  2.98518  4.58477  3.61503
          0.01606  4.53519  5.25753  0.61958  0.77255  0.48576  0.95510
    184   1.90395  3.33987  4.21845  3.62926  2.56134  3.59385  4.12154  2.54393  3.50119  2.36206  2.87760  3.81562  4.18280  3.71265  3.66463  2.74203  2.50618  2.38050  4.78052  2.81384    243 a - - -
          2.68618  4.42225  2.77519  2.73123  3.46354  2.40513  3.72494  3.29354  2.67741  2.69355  4.24690  2.90347  2.73739  3.18146  2.89801  2.37887  2.77519  2.98518  4.58477  3.61503
          0.01606  4.53519  5.25753  0.61958  0.77255  0.48576  0.95510
    185   2.86673  5.27781  3.11335  2.55751  4.63986  3.13697  1.99679  4.08323  1.83423  3.55604  4.32994  2.49476  3.99165  2.75206  2.32488  2.83578  3.08364  3.68173  5.66827  4.32497    244 k - - -
          2.68618  4.42225  2.77519  2.73123  3.46354  2.40513  3.72494  3.29354  2.67741  2.69355  4.24690  2.90347  2.73739  3.18146  2.89801  2.37887  2.77519  2.98518  4.58477  3.61503
          0.01606  4.53519  5.25753  0.61958  0.77255  0.48576  0.95510
    186   2.63348  2.45181  4.49819  3.89910  3.24661  3.89139  4.22113  2.14131  3.52373  1.80917  3.03889  3.98375  4.25522  3.90170  3.81315  3.07063  2.67141  1.88665  4.78058  3.59858    245 l - - -
          2.68618  4.42225  2.77519  2.73123  3.46354  2.40513  3.72494  3.29354  2.67741  2.69355  4.24690  2.90347  2.73739  3.18146  2.89801  2.37887  2.77519  2.98518  4.58477  3.61503
          0.01606  4.53519  5.25753  0.61958  0.77255  0.48576  0.95510
    187   2.42453  4.51065  3.78393  3.57799  4.84622  3.25016  4.68458  4.30517  3.68735  3.97804  4.78733  3.68194  3.17799  3.96132  3.97861  0.61160  3.07302  3.65201  6.16833  4.96521    246 S - - -
          2.68618  4.42225  2.77519  2.73123  3.46354  2.40513  3.72494  3.29354  2.67741  2.69355  4.24690  2.90347  2.73739  3.18146  2.89801  2.37887  2.77519  2.98518  4.58477  3.61503
          0.01606  4.53519  5.25753  0.61958  0.77255  0.48576  0.95510
    188   3.93811  5.62908  4.50859  3.93509  5.16764  4.22894  4.54559  4.80589  2.81626  4.19824  5.21839  4.22398  4.73411  3.76748  0.31890  4.01624  4.18091  4.50824  5.99818  4.99902    247 R - - -
          2.68618  4.42225  2.77519  2.73123  3.46354  2.40513  3.72494  3.29354  2.67741  2.69355  4.24690  2.90347  2.73739  3.18146  2.89801  2.37887  2.77519  2.98518  4.58477  3.61503
          0.01606  4.53519  5.25753  0.61958  0.77255  0.48576  0.95510
    189   2.27501  5.14654  2.98680  2.32574  4.46227  3.37329  3.68919  3.75206  2.23278  3.43910  4.19725  2.70506  3.89165  2.42332  2.83442  1.94867  2.66869  3.52178  5.59823  4.20805    248 s - - -
          2.68618  4.42225  2.77519  2.73123  3.46354  2.40513  3.72494  3.29354  2.67741  2.69355  4.24690  2.90347  2.73739  3.18146  2.89801  2.37887  2.77519  2.98518  4.58477  3.61503
          0.01606  4.53519  5.25753  0.61958  0.77255  0.48576  0.95510
    190   2.63514  5.17256  2.74544  2.09832  4.49598  3.49797  3.68707  3.75384  1.52231  3.23841  3.89727  2.87020  3.89279  2.70543  2.90434  2.69473  2.90255  3.55163  5.61634  4.22269    249 k - - -
          2.68618  4.42225  2.77519  2.73123  3.46354  2.40513  3.72494  3.29354  2.67741  2.69355  4.24690  2.90347  2.73739  3.18146  2.89801  2.37887  2.77519  2.98518  4.58477  3.61503
          0.01606  4.53519  5.25753  0.61958  0.77255  0.48576  0.95510
    191   0.62910  4.46004  4.30032  4.00691  4.41231  3.40018  4.84680  3.28864  3.93766  3.32631  4.35755  3.95004  4.16365  4.21500  4.14569  2.87149  3.12612  2.43470  5.94746  4.75762    250 A - - -
          2.68618  4.42225  2.77519  2.73123  3.46354  2.40513  3.72494  3.29354  2.67741  2.69355  4.24690  2.90347  2.73739  3.18146  2.89801  2.37887  2.77519  2.98518  4.58477  3.61503
          0.01606  4.53519  5.25753  0.61958  0.77255  0.48576  0.95510
    192   2.46190  4.63315  3.08061  2.40416  3.88306  3.52897  3.52077  3.63185  2.02537  3.03926  3.23284  2.88792  3.91938  2.29099  2.98586  2.49051  2.87466  2.87966  5.44833  4.10231    251 k - - -
          2.68618  4.42225  2.77519  2.73123  3.46354  2.40513  3.72494  3.29354  2.67741  2.69355  4.24690  2.90347  2.73739  3.18146  2.89801  2.37887  2.77519  2.98518  4.58477  3.61503
          0.01606  4.53519  5.25753  0.61958  0.77255  0.48576  0.95510
    193   2.54369  5.22742  2.36899  1.66379  4.56483  3.35726  3.51632  4.04743  2.26386  3.52918  4.04454  2.74453  3.88847  2.78691  2.76535  2.47536  2.96092  3.61421  5.66332  4.25351    252 e - - -
          2.68618  4.42225  2.77519  2.73123  3.46354  2.40513  3.72494  3.29354  2.67741  2.69355  4.24690  2.90347  2.73739  3.18146  2.89801  2.37887  2.77519  2.98518  4.58477  3.61503
          0.01606  4.53519  5.25753  0.61958  0.77255  0.48576  0.95510
    194   2.25403  4.26602  3.91754  3.33994  3.08853  3.76361  4.04499  2.72677  2.65726  1.89107  2.41719  3.64142  4.13666  3.34740  3.51050  2.96715  2.93976  2.52430  4.86548  2.74377    253 l - - -
          2.68618  4.42225  2.77519  2.73123  3.46354  2.40513  3.72494  3.29354  2.67741  2.69355  4.24690  2.90347  2.73739  3.18146  2.89801  2.37887  2.77519  2.98518  4.58477  3.61503
          0.01606  4.53519  5.25753  0.61958  0.77255  0.48576  0.95510
    195   3.53757  4.76713  5.47001  4.95136  3.70068  5.02758  5.54470  0.74431  4.84484  1.87136  3.17245  5.14017  5.21190  4.98881  4.95736  4.42498  3.78067  1.80108  5.80965  4.69343    254 i - - -
          2.68618  4.42225  2.77519  2.73123  3.46354  2.40513  3.72494  3.29354  2.67741  2.69355  4.24690  2.90347  2.73739  3.18146  2.89801  2.37887  2.77519  2.98518  4.58477  3.61503
          0.01606  4.53519  5.25753  0.61958  0.77255  0.48576  0.95510
    196   2.49470  4.45547  2.92489  2.45491  4.40571  3.50529  2.94113  3.69474  2.17982  3.17887  3.85643  2.92120  3.89707  2.48676  2.00915  2.57255  2.94385  3.47169  5.56404  4.18467    255 r - - -
          2.68618  4.42225  2.77519  2.73123  3.46354  2.40513  3.72494  3.29354  2.67741  2.69355  4.24690  2.90347  2.73739  3.18146  2.89801  2.37887  2.77519  2.98518  4.58477  3.61503
          0.01606  4.53519  5.25753  0.61958  0.77255  0.48576  0.95510
    197   2.02943  5.12985  2.91090  2.44574  4.43976  3.22083  3.55123  3.89901  2.33974  3.41962  3.98100  2.98604  3.89563  2.17750  2.65636  2.14145  2.94782  3.50204  5.58523  4.20019    256 a - - -
          2.68618  4.42225  2.77519  2.73123  3.46354  2.40513  3.72494  3.29354  2.67741  2.69355  4.24690  2.90347  2.73739  3.18146  2.89801  2.37887  2.77519  2.98518  4.58477  3.61503
          0.01606  4.53519  5.25753  0.61958  0.77255  0.48576  0.95510
    198   2.79767  5.19091  3.05237  2.65516  4.58845  1.28488  3.86865  4.00794  2.28672  3.54435  4.36430  3.15954  4.06822  2.45227  2.72274  2.94637  3.19253  3.64199  5.70777  4.39302    257 g - - -
          2.68618  4.42225  2.77519  2.73123  3.46354  2.40513  3.72494  3.29354  2.67741  2.69355  4.24690  2.90347  2.73739  3.18146  2.89801  2.37887  2.77519  2.98518  4.58477  3.61503
          0.01606  4.53519  5.25753  0.61958  0.77255  0.48576  0.95510
    199   2.70717  4.89233  2.77458  2.51714  2.73927  3.36470  3.33222  3.54029  2.34010  2.69257  3.71693  2.61414  3.93172  2.75903  2.78505  2.63069  2.93849  3.22162  4.69232  3.25674    258 k - - -
          2.68618  4.42225  2.77519  2.73123  3.46354  2.40513  3.72494  3.29354  2.67741  2.69355  4.24690  2.90347  2.73739  3.18146  2.89801  2.37887  2.77519  2.98518  4.58477  3.61503
          0.01606  4.53519  5.25753  0.61958  0.77255  0.48576  0.95510
    200   3.42611  4.70230  5.32754  4.88884  3.99341  4.83728  5.62175  1.77060  4.77746  2.46204  3.77723  5.04026  5.17337  5.06399  4.95567  4.27991  3.71261  0.58888  6.04751  4.80648    259 V - - -
          2.68618  4.42225  2.77519  2.73123  3.46354  2.40513  3.72494  3.29354  2.67741  2.69355  4.24690  2.90347  2.73739  3.18146  2.89801  2.37887  2.77519  2.98518  4.58477  3.61503
          0.01606  4.53519  5.25753  0.61958  0.77255  0.48576  0.95510
    201   2.85684  5.16254  3.19814  2.61323  4.07590  3.62236  3.74570  3.90615  1.22477  3.42714  3.84171  3.12101  4.00475  2.37293  2.63378  2.70184  3.07302  3.54527  5.57946  4.25884    260 k - - -
          2.68618  4.42225  2.77519  2.73123  3.46354  2.40513  3.72494  3.29354  2.67741  2.69355  4.24690  2.90347  2.73739  3.18146  2.89801  2.37887  2.77519  2.98518  4.58477  3.61503
          0.01606  4.53519  5.25753  0.61958  0.77255  0.48576  0.95510
    202   3.15751  4.48682  4.94488  4.38164  3.29046  4.44715  4.83965  1.96041  3.88996  1.71194  3.43040  4.52526  4.74840  4.42729  4.36094  3.78183  3.39640  0.98210  5.32728  4.15236    261 v - - -
          2.68618  4.42225  2.77519  2.73123  3.46354  2.40513  3.72494  3.29354  2.67741  2.69355  4.24690  2.90347  2.73739  3.18146  2.89801  2.37887  2.77519  2.98518  4.58477  3.61503
          0.01606  4.53519  5.25753  0.61958  0.77255  0.48576  0.95510
    203   3.29362  5.69603  2.21374  2.52623  5.09312  3.54225  4.21037  4.73660  3.27606  4.25547  5.14393  0.70502  4.21186  3.40735  3.85052  3.21040  3.63333  4.27896  6.31126  4.82565    262 n - - -
          2.68618  4.42225  2.77519  2.73123  3.46354  2.40513  3.72494  3.29354  2.67741  2.69355  4.24690  2.90347  2.73739  3.18146  2.89801  2.37887  2.77519  2.98518  4.58477  3.61503
          0.01606  4.53519  5.25753  0.61958  0.77255  0.48576  0.95510
    204   2.78445  4.96143  2.14703  2.54753  3.52238  3.59853  1.87009  3.61966  2.61940  3.19983  4.03785  3.12680  3.99135  2.96349  3.07723  2.81384  3.01585  3.30431  4.41831  3.01048    263 h - - -
          2.68618  4.42225  2.77519  2.73123  3.46354  2.40513  3.72494  3.29354  2.67741  2.69355  4.24690  2.90347  2.73739  3.18146  2.89801  2.37887  2.77519  2.98518  4.58477  3.61503
          0.01606  4.53519  5.25753  0.61958  0.77255  0.48576  0.95510
    205   2.65666  4.71121  3.29337  2.50983  3.90092  3.61065  3.81961  2.67053  1.92435  2.69447  3.79814  3.20880  3.99496  2.85796  2.85873  2.83279  2.95846  2.12405  5.24821  3.96594    264 k - - -
          2.68618  4.42225  2.77519  2.73123  3.46354  2.40513  3.72494  3.29354  2.67741  2.69355  4.24690  2.90347  2.73739  3.18146  2.89801  2.37887  2.77519  2.98518  4.58477  3.61503
          0.01606  4.53519  5.25753  0.61958  0.77255  0.48576  0.95510
    206   2.62062  3.95691  3.53531  2.66395  3.44893  3.73129  4.00228  2.10883  3.03873  2.32377  3.28305  3.42546  3.53161  3.41046  3.43491  2.99034  2.73226  1.85567  4.92243  3.70619    265 v - - -
          2.68618  4.42225  2.77519  2.73123  3.46354  2.40513  3.72494  3.29354  2.67741  2.69355  4.24690  2.90347  2.73739  3.18146  2.89801  2.37887  2.77519  2.98518  4.58477  3.61503
          0.01606  4.53519  5.25753  0.61958  0.77255  0.48576  0.95510
    207   2.82353  4.29080  4.24877  3.21804  3.39145  3.94303  4.25848  2.20248  3.55100  1.33646  3.36512  3.51516  4.30462  3.79441  3.74681  3.23664  3.05803  1.81456  4.95343  3.76096    266 l - - -
          2.68618  4.42225  2.77519  2.73123  3.46354  2.40513  3.72494  3.29354  2.67741  2.69355  4.24690  2.90347  2.73739  3.18146  2.89801  2.37887  2.77519  2.98518  4.58477  3.61503
          0.01606  4.53519  5.25753  0.61958  0.77255  0.48576  0.95510
    208   2.69611  5.23806  2.43750  1.35267  4.55652  3.29581  3.73127  4.02927  2.50267  3.53316  3.82003  2.96912  3.91996  2.64672  2.99930  2.67638  3.01212  3.44547  5.68706  4.28112    267 e - - -
          2.68618  4.42225  2.77519  2.73123  3.46354  2.40513  3.72494  3.29354  2.67741  2.69355  4.24690  2.90347  2.73739  3.18146  2.89801  2.37887  2.77519  2.98518  4.58477  3.61503
          0.01606  4.53519  5.25753  0.61958  0.77255  0.48576  0.95510
    209   2.66183  5.22663  2.50738  1.72817  4.56457  3.48549  3.53069  4.04746  2.30383  3.42099  4.27036  2.64663  3.88730  2.33213  2.92198  2.56303  2.78022  3.43351  5.66229  4.25233    268 e - - -
          2.68618  4.42225  2.77519  2.73123  3.46354  2.40513  3.72494  3.29354  2.67741  2.69355  4.24690  2.90347  2.73739  3.18146  2.89801  2.37887  2.77519  2.98518  4.58477  3.61503
          0.01606  4.53519  5.25753  0.61958  0.77255  0.48576  0.95510
    210   2.44007  3.33162  3.48177  2.91693  3.64492  3.65626  3.42778  2.42743  2.80329  2.64189  3.59619  2.35491  3.41437  3.19430  3.26046  2.68957  2.59920  2.49216  5.06914  3.82169    269 n - - -
          2.68618  4.42225  2.77519  2.73123  3.46354  2.40513  3.72494  3.29354  2.67741  2.69355  4.24690  2.90347  2.73739  3.18146  2.89801  2.37887  2.77519  2.98518  4.58477  3.61503
          0.01606  4.53519  5.25753  0.61958  0.77255  0.48576  0.95510
    211   2.43335  5.18986  2.30432  2.36713  4.51893  3.27177  3.68419  3.99392  2.21938  3.25998  4.23652  2.67220  3.88662  2.78697  2.72455  1.99242  2.81626  3.57224  5.63287  4.23099    270 s - - -
          2.68618  4.42225  2.77519  2.73123  3.46354  2.40513  3.72494  3.29354  2.67741  2.69355  4.24690  2.90347  2.73739  3.18146  2.89801  2.37887  2.77519  2.98518  4.58477  3.61503
          0.01606  4.53519  5.25753  0.61958  0.77255  0.48576  0.95510
    212   2.57770  4.92831  3.01602  2.47413  3.13336  3.53521  3.43539  3.59198  2.27674  3.18900  3.99736  3.06106  3.92526  2.34509  2.73150  2.58760  2.76367  3.01925  5.42669  2.66106    271 k - - -
          2.68618  4.42225  2.77519  2.73123  3.46354  2.40513  3.72494  3.29354  2.67741  2.69355  4.24690  2.90347  2.73739  3.18146  2.89801  2.37887  2.77519  2.98518  4.58477  3.61503
          0.01606  4.53519  5.25753  0.61958  0.77255  0.48576  0.95510
    213   3.39704  4.73060  5.09253  4.50644  3.30093  4.63484  4.94096  2.04196  4.35509  0.76319  2.83260  4.69591  4.85202  3.82989  4.43371  3.96643  3.61643  2.27278  5.28201  4.21892    272 l - - -
          2.68618  4.42225  2.77519  2.73123  3.46354  2.40513  3.72494  3.29354  2.67741  2.69355  4.24690  2.90347  2.73739  3.18146  2.89801  2.37887  2.77519  2.98518  4.58477  3.61503
          0.01606  4.53519  5.25753  0.61958  0.77255  0.48576  0.95510
    214   3.06349  0.55004  4.84840  4.55722  4.08527  3.80693  5.04049  3.16645  4.27631  2.71149  4.27629  4.42302  4.51263  4.61904  4.37502  3.36718  3.52641  2.96713  5.69805  4.42175    273 C - - -
          2.68618  4.42225  2.77519  2.73123  3.46354  2.40513  3.72494  3.29354  2.67741  2.69355  4.24690  2.90347  2.73739  3.18146  2.89801  2.37887  2.77519  2.98518  4.58477  3.61503
          0.01606  4.53519  5.25753  0.61958  0.77255  0.48576  0.95510
    215   2.79227  5.26075  2.34258  2.42221  4.57810  3.50128  2.59277  4.05519  2.37562  3.39307  4.31472  1.70093  3.92900  2.74419  2.98942  2.75394  3.02816  3.49506  5.70070  4.29443    274 n - - -
          2.68618  4.42225  2.77519  2.73123  3.46354  2.40513  3.72494  3.29354  2.67741  2.69355  4.24690  2.90347  2.73739  3.18146  2.89801  2.37887  2.77519  2.98518  4.58477  3.61503
          0.01606  4.53519  5.25753  0.61958  0.77255  0.48576  0.95510
    216   2.97746  5.24058  2.49906  2.55462  4.52616  3.52927  3.98575  3.28667  2.88064  3.62122  4.47609  0.99858  4.07883  3.16136  3.36652  2.97004  3.26495  3.63075  5.80688  4.39355    275 n - - -
          2.68618  4.42225  2.77519  2.73123  3.46354  2.40513  3.72494  3.29354  2.67741  2.69355  4.24690  2.90347  2.73739  3.18146  2.89801  2.37887  2.77519  2.98518  4.58477  3.61503
          0.01606  4.53519  5.25753  0.61958  0.77255  0.48576  0.95510
    217   2.69422  5.24382  2.01127  2.32033  4.57356  2.58332  3.71192  4.05349  2.29544  3.54367  3.96715  2.26082  3.90573  2.81763  2.96951  2.46014  2.91693  3.62733  5.68592  4.27536    276 d - - -
          2.68618  4.42225  2.77519  2.73123  3.46354  2.40513  3.72494  3.29354  2.67741  2.69355  4.24690  2.90347  2.73739  3.18146  2.89801  2.37887  2.77519  2.98518  4.58477  3.61503
          0.01606  4.53519  5.25753  0.61958  0.77255  0.48576  0.95510
    218   2.59514  3.68628  2.13018  2.80410  3.03266  3.62377  3.85607  2.94306  2.77843  2.71479  3.68470  3.02116  4.00793  3.10382  3.18610  2.36482  2.69401  2.74305  5.14929  3.38552    277 d - - -
          2.68618  4.42225  2.77519  2.73123  3.46354  2.40513  3.72494  3.29354  2.67741  2.69355  4.24690  2.90347  2.73739  3.18146  2.89801  2.37887  2.77519  2.98518  4.58477  3.61503
          0.24772  4.53519  1.56688  0.61958  0.77255  0.48576  0.95510
    219   2.65879  4.26432  4.38763  3.81836  3.42279  4.02119  4.39235  1.69019  3.70526  2.29818  2.70874  4.02759  4.37616  3.93408  3.89185  3.32966  2.12836  1.66269  5.04614  3.85452    278 v - - -
          2.68618  4.42225  2.77520  2.73123  3.46354  2.40513  3.72495  3.29354  2.67741  2.69350  4.24690  2.90347  2.73740  3.18147  2.89801  2.37887  2.77520  2.98519  4.58477  3.61503
          0.03856  3.46449  5.03002  0.52685  0.89272  0.33243  1.26294
    220   3.49536  4.70726  5.51363  5.02353  3.90303  5.05782  5.68920  0.92191  4.94453  2.01230  3.65351  5.19248  5.26659  5.14895  5.08598  4.47278  3.74839  1.24689  5.99511  4.81945    280 i - - -
          2.68618  4.42225  2.77519  2.73123  3.46354  2.40513  3.72494  3.29354  2.67741  2.69355  4.24690  2.90347  2.73739  3.18146  2.89801  2.37887  2.77519  2.98518  4.58477  3.61503
          0.01606  4.53519  5.25753  0.61958  0.77255  0.48576  0.95510
    221   2.79001  4.69484  3.95889  3.85785  4.84936  3.42068  4.91457  4.49323  3.98381  4.17264  5.06609  3.92507  4.22070  4.27845  4.20681  0.41458  3.32633  3.86401  6.16739  4.95465    281 S - - -
          2.68618  4.42225  2.77519  2.73123  3.46354  2.40513  3.72494  3.29354  2.67741  2.69355  4.24690  2.90347  2.73739  3.18146  2.89801  2.37887  2.77519  2.98518  4.58477  3.61503
          0.01606  4.53519  5.25753  0.61958  0.77255  0.48576  0.95510
    222   3.41151  4.67996  5.34049  4.78357  2.45102  4.77571  5.15796  1.04472  4.64975  1.63635  3.30333  4.90336  4.99416  4.72942  4.69892  4.13649  3.64381  1.83589  5.44931  4.31710    282 i - - -
          2.68618  4.42225  2.77519  2.73123  3.46354  2.40513  3.72494  3.29354  2.67741  2.69355  4.24690  2.90347  2.73739  3.18146  2.89801  2.37887  2.77519  2.98518  4.58477  3.61503
          0.01606  4.53519  5.25753  0.61958  0.77255  0.48576  0.95510
    223   3.54914  5.61413  4.10730  3.25721  5.17290  4.09618  3.54143  4.46477  1.57315  3.81057  4.69651  3.59514  4.41686  3.00314  0.82421  3.52146  3.65710  4.15637  5.76663  4.67531    283 r - - -
          2.68618  4.42225  2.77519  2.73123  3.46354  2.40513  3.72494  3.29354  2.67741  2.69355  4.24690  2.90347  2.73739  3.18146  2.89801  2.37887  2.77519  2.98518  4.58477  3.61503
          0.01606  4.53519  5.25753  0.61958  0.77255  0.48576  0.95510
    224   3.01068  5.31437  3.31614  2.72573  4.70371  1.94522  2.93686  4.11082  1.91333  3.57906  4.38611  3.21052  4.09786  2.90144  1.64642  2.99077  3.21216  3.74197  5.67202  4.39384    284 r - - -
          2.68618  4.42225  2.77519  2.73123  3.46354  2.40513  3.72494  3.29354  2.67741  2.69355  4.24690  2.90347  2.73739  3.18146  2.89801  2.37887  2.77519  2.98518  4.58477  3.61503
          0.01606  4.53519  5.25753  0.61958  0.77255  0.48576  0.95510
    225   2.63175  3.31206  4.11028  3.52620  3.14333  3.79954  2.40672  2.38335  3.41483  2.39601  3.31568  3.75670  4.17023  3.64477  3.61468  3.08208  2.55364  2.24567  4.80455  2.22497    285 y - - -
          2.68618  4.42225  2.77519  2.73123  3.46354  2.40513  3.72494  3.29354  2.67741  2.69355  4.24690  2.90347  2.73739  3.18146  2.89801  2.37887  2.77519  2.98518  4.58477  3.61503
          0.01606  4.53519  5.25753  0.61958  0.77255  0.48576  0.95510
    226   3.68390  5.34402  4.48408  4.48308  5.52081  0.18198  5.50803  5.33295  4.74791  4.87612  5.89096  4.65173  4.74672  5.02078  4.86369  3.88119  4.21146  4.73379  6.39215  5.66101    286 G - - -
          2.68618  4.42225  2.77519  2.73123  3.46354  2.40513  3.72494  3.29354  2.67741  2.69355  4.24690  2.90347  2.73739  3.18146  2.89801  2.37887  2.77519  2.98518  4.58477  3.61503
          0.01606  4.53519  5.25753  0.61958  0.77255  0.48576  0.95510
    227   3.61019  5.61923  4.18806  3.34212  5.21352  4.12311  3.92332  4.49663  1.68817  3.84487  4.74790  3.65920  4.45931  3.05510  0.71710  3.59218  3.72191  4.19510  5.79402  4.72578    287 r - - -
          2.68618  4.42225  2.77519  2.73123  3.46354  2.40513  3.72494  3.29354  2.67741  2.69355  4.24690  2.90347  2.73739  3.18146  2.89801  2.37887  2.77519  2.98518  4.58477  3.61503
          0.01606  4.53519  5.25753  0.61958  0.77255  0.48576  0.95510
    228   3.35650  4.69192  4.88325  4.40659  1.08398  4.40705  4.09436  2.86815  4.24012  2.45646  3.63743  4.34220  4.73222  4.30797  4.29142  3.74145  3.58846  1.72339  4.33324  2.36524    288 f - - -
          2.68618  4.42225  2.77519  2.73123  3.46354  2.40513  3.72494  3.29354  2.67741  2.69355  4.24690  2.90347  2.73739  3.18146  2.89801  2.37887  2.77519  2.98518  4.58477  3.61503
          0.01606  4.53519  5.25753  0.61958  0.77255  0.48576  0.95510
    229   2.71165  4.79192  3.19506  2.63428  3.99979  3.57089  3.48597  2.94920  2.04887  2.76149  3.17126  3.13622  3.95827  2.37175  2.64104  2.78214  2.69365  2.78616  5.31572  3.65741    289 k - - -
          2.68618  4.42225  2.77519  2.73123  3.46354  2.40513  3.72494  3.29354  2.67741  2.69355  4.24690  2.90347  2.73739  3.18146  2.89801  2.37887  2.77519  2.98518  4.58477  3.61503
          0.01606  4.53519  5.25753  0.61958  0.77255  0.48576  0.95510
    230   2.84868  3.86973  4.71110  4.11095  1.87419  4.01944  4.30831  2.02914  3.92140  1.71486  3.21958  4.14211  4.36450  4.05197  3.95890  3.33175  3.07950  2.19054  4.77567  2.62247    290 l - - -
          2.68618  4.42225  2.77519  2.73123  3.46354  2.40513  3.72494  3.29354  2.67741  2.69355  4.24690  2.90347  2.73739  3.18146  2.89801  2.37887  2.77519  2.98518  4.58477  3.61503
          0.01606  4.53519  5.25753  0.61958  0.77255  0.48576  0.95510
    231   2.70784  4.77476  3.20085  2.49975  3.73405  3.25477  3.45738  3.18067  2.08284  2.43370  3.65089  3.03900  3.95902  2.68978  2.98314  2.66701  2.93913  2.33271  5.30234  3.99777    291 k - - -
          2.68618  4.42225  2.77519  2.73123  3.46354  2.40513  3.72494  3.29354  2.67741  2.69355  4.24690  2.90347  2.73739  3.18146  2.89801  2.37887  2.77519  2.98518  4.58477  3.61503
          0.01606  4.53519  5.25753  0.61958  0.77255  0.48576  0.95510
    232   2.66100  5.19724  2.06246  1.92814  4.51297  2.38472  3.71888  3.72601  2.41116  3.49209  4.25347  2.97336  3.91028  2.83027  2.97914  2.63504  2.98822  3.09228  5.65146  4.25208    292 e - - -
          2.68618  4.42225  2.77519  2.73123  3.46354  2.40513  3.72494  3.29354  2.67741  2.69355  4.24690  2.90347  2.73739  3.18146  2.89801  2.37887  2.77519  2.98518  4.58477  3.61503
          0.01606  4.53519  5.25753  0.61958  0.77255  0.48576  0.95510
    233   2.60733  3.82403  3.89604  2.85177  3.24517  3.75692  4.03862  2.36771  3.11626  2.34172  3.23471  3.62750  4.13055  3.08944  3.50392  2.92537  2.25225  1.85476  4.87130  3.45301    293 v - - -
          2.68618  4.42225  2.77519  2.73123  3.46354  2.40513  3.72494  3.29354  2.67741  2.69355  4.24690  2.90347  2.73739  3.18146  2.89801  2.37887  2.77519  2.98518  4.58477  3.61503
          0.01606  4.53519  5.25753  0.61958  0.77255  0.48576  0.95510
    234   2.65870  4.52896  2.47318  2.35105  4.39801  3.36401  3.49304  3.42036  2.10264  3.15299  3.69930  2.64353  3.89350  2.70827  2.64681  2.56773  2.93902  2.77750  5.56092  4.17996    294 k - - -
          2.68618  4.42225  2.77519  2.73123  3.46354  2.40513  3.72494  3.29354  2.67741  2.69355  4.24690  2.90347  2.73739  3.18146  2.89801  2.37887  2.77519  2.98518  4.58477  3.61503
          0.01606  4.53519  5.25753  0.61958  0.77255  0.48576  0.95510
    235   2.49375  5.17709  3.00410  2.45090  4.50788  2.83683  3.36710  3.97220  2.03951  3.47278  4.22947  2.70953  3.90478  2.79960  2.08522  2.26452  2.89878  3.56177  5.61926  4.23324    295 k - - -
          2.68618  4.42225  2.77519  2.73123  3.46354  2.40513  3.72494  3.29354  2.67741  2.69355  4.24690  2.90347  2.73739  3.18146  2.89801  2.37887  2.77519  2.98518  4.58477  3.61503
          0.01606  4.53519  5.25753  0.61958  0.77255  0.48576  0.95510
    236   2.71707  5.00465  3.06877  2.40511  4.27144  3.52778  3.55431  3.38160  2.11753  2.95912  3.83421  3.03701  3.91790  2.29000  2.45309  2.72761  2.37829  2.85907  5.48532  4.13235    296 k - - -
          2.68618  4.42225  2.77519  2.73123  3.46354  2.40513  3.72494  3.29354  2.67741  2.69355  4.24690  2.90347  2.73739  3.18146  2.89801  2.37887  2.77519  2.98518  4.58477  3.61503
          0.01606  4.53519  5.25753  0.61958  0.77255  0.48576  0.95510
    237   2.56498  4.48080  3.95326  3.73123  4.68676  3.27950  4.72666  4.04037  3.73690  3.80628  4.66496  3.76600  4.06453  4.04302  3.98106  2.24542  0.65975  3.49412  6.06103  4.86485    297 T - - -
          2.68618  4.42225  2.77519  2.73123  3.46354  2.40513  3.72494  3.29354  2.67741  2.69355  4.24690  2.90347  2.73739  3.18146  2.89801  2.37887  2.77519  2.98518  4.58477  3.61503
          0.01606  4.53519  5.25753  0.61958  0.77255  0.48576  0.95510
    238   3.46471  5.59890  3.98521  3.16301  5.16021  4.04443  3.47825  4.45027  1.02474  3.79735  4.66509  3.53002  4.36627  2.81598  1.35943  3.43063  3.58491  4.12457  5.76573  4.65335    298 k - - -
          2.68618  4.42225  2.77519  2.73123  3.46354  2.40513  3.72494  3.29354  2.67741  2.69355  4.24690  2.90347  2.73739  3.18146  2.89801  2.37887  2.77519  2.98518  4.58477  3.61503
          0.01606  4.53519  5.25753  0.61958  0.77255  0.48576  0.95510
    239   2.75145  5.23780  3.01602  2.50323  4.59303  3.54968  3.73500  4.04834  1.50327  3.53858  4.30702  2.68498  3.95801  2.30307  2.82737  2.18464  2.94193  3.64075  5.67144  4.30323    299 k - - -
          2.68618  4.42225  2.77519  2.73123  3.46354  2.40513  3.72494  3.29354  2.67741  2.69355  4.24690  2.90347  2.73739  3.18146  2.89801  2.37887  2.77519  2.98518  4.58477  3.61503
          0.01606  4.53519  5.25753  0.61958  0.77255  0.48576  0.95510
    240   3.10615  5.71255  1.49626  2.09340  5.01501  1.85189  3.95479  4.53713  2.89762  4.00494  4.80857  2.23321  4.06859  2.91736  3.47562  2.85112  3.37585  4.08848  6.14974  4.65310    300 d - - -
          2.68618  4.42225  2.77519  2.73123  3.46354  2.40513  3.72494  3.29354  2.67741  2.69355  4.24690  2.90347  2.73739  3.18146  2.89801  2.37887  2.77519  2.98518  4.58477  3.61503
          0.01606  4.53519  5.25753  0.61958  0.77255  0.48576  0.95510
    241   3.14118  5.41041  3.35616  2.80876  4.81204  3.78413  3.44546  4.21989  2.15509  3.66423  4.49147  1.81852  4.17499  2.95000  1.26905  3.11420  3.33221  3.86057  5.72196  4.47050    301 r - - -
          2.68618  4.42225  2.77519  2.73123  3.46354  2.40513  3.72494  3.29354  2.67741  2.69355  4.24690  2.90347  2.73739  3.18146  2.89801  2.37887  2.77519  2.98518  4.58477  3.61503
          0.01606  4.53519  5.25753  0.61958  0.77255  0.48576  0.95510
    242   2.63388  4.12280  4.48766  3.88644  2.49409  3.86346  3.31143  2.08715  3.71123  1.71728  3.10869  3.95812  4.22795  3.69851  3.78555  3.16646  2.94956  2.29985  4.23317  2.56302    302 l - - -
          2.68618  4.42225  2.77519  2.73123  3.46354  2.40513  3.72494  3.29354  2.67741  2.69355  4.24690  2.90347  2.73739  3.18146  2.89801  2.37887  2.77519  2.98518  4.58477  3.61503
          0.01606  4.53519  5.25753  0.61958  0.77255  0.48576  0.95510
    243   3.39812  4.63622  5.36863  4.86956  3.95200  4.90718  5.52511  1.39179  4.78172  2.23930  3.72513  5.03076  5.16330  5.02145  4.94036  4.30480  3.32723  0.82221  5.93893  4.73439    303 v - - -
          2.68618  4.42225  2.77519  2.73123  3.46354  2.40513  3.72494  3.29354  2.67741  2.69355  4.24690  2.90347  2.73739  3.18146  2.89801  2.37887  2.77519  2.98518  4.58477  3.61503
          0.01606  4.53519  5.25753  0.61958  0.77255  0.48576  0.95510
    244   2.28413  4.49581  5.02551  4.47594  3.67471  4.51590  4.96936  1.58843  4.35288  1.68602  3.53445  4.61374  4.82169  4.54928  4.47813  3.86270  3.42977  1.26266  5.46315  4.28255    304 v - - -
          2.68618  4.42225  2.77519  2.73123  3.46354  2.40513  3.72494  3.29354  2.67741  2.69355  4.24690  2.90347  2.73739  3.18146  2.89801  2.37887  2.77519  2.98518  4.58477  3.61503
          0.01606  4.53519  5.25753  0.61958  0.77255  0.48576  0.95510
    245   2.71069  5.17029  2.77768  1.73106  4.49469  3.49074  3.68068  3.50802  2.32248  3.11170  4.21666  2.61003  3.88443  2.69417  2.62180  2.43577  2.80275  3.39561  5.61521  4.21740    305 e - - -
          2.68618  4.42225  2.77519  2.73123  3.46354  2.40513  3.72494  3.29354  2.67741  2.69355  4.24690  2.90347  2.73739  3.18146  2.89801  2.37887  2.77519  2.98518  4.58477  3.61503
          0.01606  4.53519  5.25753  0.61958  0.77255  0.48576  0.95510
    246   2.55640  4.18150  4.34639  3.75593  1.97466  2.44662  4.19536  2.14925  3.61550  2.21032  3.14071  3.91026  4.24061  3.81368  3.75298  3.17135  2.90730  2.09789  4.81340  3.62678    306 f - - -
          2.68618  4.42225  2.77519  2.73123  3.46354  2.40513  3.72494  3.29354  2.67741  2.69355  4.24690  2.90347  2.73739  3.18146  2.89801  2.37887  2.77519  2.98518  4.58477  3.61503
          0.01606  4.53519  5.25753  0.61958  0.77255  0.48576  0.95510
    247   2.71739  5.10131  2.64285  2.11693  4.39700  2.59502  3.70157  3.84957  2.31655  2.53874  4.15590  2.99429  3.90036  2.65821  2.77661  2.70492  2.94883  3.46532  5.56359  2.93524    307 e - - -
          2.68618  4.42225  2.77519  2.73123  3.46354  2.40513  3.72494  3.29354  2.67741  2.69355  4.24690  2.90347  2.73739  3.18146  2.89801  2.37887  2.77519  2.98518  4.58477  3.61503
          0.01606  4.53519  5.25753  0.61958  0.77255  0.48576  0.95510
    248   2.72681  4.79154  3.22276  2.65832  2.66169  3.58629  3.78795  3.39297  1.80960  2.92974  3.70258  3.15532  3.97219  2.33592  2.81967  2.80110  2.95632  2.92273  5.30504  3.45843    308 k - - -
          2.68618  4.42225  2.77519  2.73123  3.46354  2.40513  3.72494  3.29354  2.67741  2.69355  4.24690  2.90347  2.73739  3.18146  2.89801  2.37887  2.77519  2.98518  4.58477  3.61503
          0.01606  4.53519  5.25753  0.61958  0.77255  0.48576  0.95510
    249   2.75696  4.40081  3.52964  3.02644  2.73273  3.75350  3.97243  2.88364  3.12177  2.59949  3.32932  3.36936  4.13341  3.40726  3.43597  3.01652  2.74973  2.67060  4.85678  1.49909    309 y - - -
          2.68618  4.42225  2.77519  2.73123  3.46354  2.40513  3.72494  3.29354  2.67741  2.69355  4.24690  2.90347  2.73739  3.18146  2.89801  2.37887  2.77519  2.98518  4.58477  3.61503
          0.01606  4.53519  5.25753  0.61958  0.77255  0.48576  0.95510
    250   2.70952  3.94190  3.32225  2.62569  3.81511  3.61181  3.83631  2.51070  2.05870  2.51260  3.57640  3.23286  3.99640  2.50902  2.92548  2.69018  2.94070  2.55013  5.19056  3.91548    310 k - - -
          2.68620  4.42227  2.77522  2.73120  3.46356  2.40511  3.72497  3.29356  2.67738  2.69357  4.24692  2.90349  2.73742  3.18140  2.89797  2.37881  2.77522  2.98521  4.58479  3.61505
          0.02479  3.70964        *  1.03402  0.43940  0.00000        *
//
```
