## Supplementary Code for "A role for the S4-domain containing protein YlmH in ribosome-associated quality control in *Bacillus subtilis*": YlmH_psi_Fusobacteriales_fftns.hmm

```
HMMER3/f [3.4 | Aug 2023]
NAME  YlmH_psi_Fusobacteriales_fftnsi
LENG  254
ALPH  amino
RF    no
MM    no
CONS  yes
CS    no
MAP   yes
DATE  Sat Dec 16 22:54:51 2023
NSEQ  40
EFFN  1.323242
CKSUM 3742832269
STATS LOCAL MSV      -10.9454  0.70275
STATS LOCAL VITERBI  -11.6005  0.70275
STATS LOCAL FORWARD   -5.4286  0.70275
HMM          A        C        D        E        F        G        H        I        K        L        M        N        P        Q        R        S        T        V        W        Y   
            m->m     m->i     m->d     i->m     i->i     d->m     d->d
  COMPO   2.73462  4.42551  2.98077  2.60594  3.21396  3.02458  3.83162  2.57638  2.43542  2.43453  3.64351  2.98576  3.68137  3.13085  2.93292  2.66289  2.92051  2.61543  5.07386  3.35220
          2.68629  4.42236  2.77523  2.73134  3.46364  2.40519  3.72505  3.29303  2.67730  2.69361  4.24450  2.90342  2.73746  3.18134  2.89811  2.37897  2.77530  2.98529  4.58488  3.61505
          0.23735  1.86678  2.87054  1.08603  0.41181  0.00000        *
      1   3.01828  4.47511  4.40963  3.84298  3.30762  4.14664  4.48719  2.25304  3.69490  1.73111  1.41681  4.10963  4.47218  3.93857  3.89693  3.45983  2.66678  2.30834  5.11115  3.96449     13 m - - -
          2.68618  4.42225  2.77519  2.73123  3.46354  2.40513  3.72494  3.29354  2.67741  2.69355  4.24690  2.90347  2.73739  3.18146  2.89801  2.37887  2.77519  2.98518  4.58477  3.61503
          0.02036  4.30038  5.02272  0.61958  0.77255  0.55750  0.85013
      2   2.68369  5.10890  2.28794  2.31729  4.41808  3.43077  3.64568  3.39137  1.99889  3.18036  4.16373  2.17374  3.84245  2.75919  2.88241  2.65807  2.91708  3.47978  5.56005  4.16906     14 k - - -
          2.68618  4.42225  2.77519  2.73123  3.46354  2.40513  3.72494  3.29354  2.67741  2.69355  4.24690  2.90347  2.73739  3.18146  2.89801  2.37887  2.77519  2.98518  4.58477  3.61503
          0.02036  4.30038  5.02272  0.61958  0.77255  0.55750  0.85013
      3   2.82533  5.23130  3.01283  2.08089  4.60355  3.53133  3.66343  4.04129  1.56932  3.50654  4.28724  2.69014  3.93034  2.77488  2.16914  2.64156  3.04071  3.64153  5.61082  4.27599     15 k - - -
          2.68618  4.42225  2.77519  2.73123  3.46354  2.40513  3.72494  3.29354  2.67741  2.69355  4.24690  2.90347  2.73739  3.18146  2.89801  2.37887  2.77519  2.98518  4.58477  3.61503
          0.02036  4.30038  5.02272  0.61958  0.77255  0.55750  0.85013
      4   2.84867  5.38683  2.28332  1.75473  4.70958  3.40628  3.73730  4.20429  1.78574  3.67832  4.45355  2.23654  3.90153  2.86027  3.06160  2.77839  3.09662  3.76942  5.81356  4.37335     16 e - - -
          2.68618  4.42225  2.77519  2.73123  3.46354  2.40513  3.72494  3.29354  2.67741  2.69355  4.24690  2.90347  2.73739  3.18146  2.89801  2.37887  2.77519  2.98518  4.58477  3.61503
          0.11962  4.30038  2.31082  0.61958  0.77255  0.55750  0.85013
      5   2.66346  5.04993  2.94963  2.15874  4.36487  3.43853  3.60912  3.81282  1.84611  3.33088  3.81681  2.46038  3.82990  2.72296  2.50830  2.64672  2.78008  3.42549  5.48982  3.78648     17 k - - -
          2.68618  4.42225  2.77519  2.73123  3.46354  2.40513  3.72494  3.29354  2.67741  2.69355  4.24690  2.90347  2.73739  3.18146  2.89801  2.37887  2.77519  2.98518  4.58477  3.61503
          0.02246  4.20321  4.92556  0.61958  0.77255  0.67147  0.71530
      6   3.27088  4.63838  4.74465  4.25556  1.14121  4.37193  4.33599  2.22740  4.11408  1.86779  3.22825  4.35510  4.67746  4.23333  4.23083  3.72931  3.51899  2.24161  4.61257  3.10020     18 f - - -
          2.68618  4.42225  2.77519  2.73123  3.46354  2.40513  3.72494  3.29354  2.67741  2.69355  4.24690  2.90347  2.73739  3.18146  2.89801  2.37887  2.77519  2.98518  4.58477  3.61503
          0.02246  4.20321  4.92556  0.61958  0.77255  0.67147  0.71530
      7   2.72142  4.53206  3.41931  2.86528  3.32937  3.62988  3.82889  2.96926  2.42143  1.64655  3.54531  3.29738  4.00976  2.48280  3.00354  2.89163  2.94830  2.77646  5.03512  3.76948     19 l - - -
          2.68618  4.42225  2.77519  2.73123  3.46354  2.40513  3.72494  3.29354  2.67741  2.69355  4.24690  2.90347  2.73739  3.18146  2.89801  2.37887  2.77519  2.98518  4.58477  3.61503
          0.02246  4.20321  4.92556  0.61958  0.77255  0.67147  0.71530
      8   2.72740  5.16259  2.83462  1.99147  4.50076  3.43247  3.63341  3.95896  1.99000  3.44932  4.22103  2.22275  3.85209  2.74677  2.49589  2.45086  2.95650  3.55304  5.58455  4.20850     20 k - - -
          2.68618  4.42225  2.77519  2.73123  3.46354  2.40513  3.72494  3.29354  2.67741  2.69355  4.24690  2.90347  2.73739  3.18146  2.89801  2.37887  2.77519  2.98518  4.58477  3.61503
          0.02246  4.20321  4.92556  0.61958  0.77255  0.67147  0.71530
      9   2.54955  4.53996  3.22577  2.66366  3.71406  3.13292  3.73755  2.86010  2.46239  2.21485  3.36102  2.90766  3.89853  2.48872  3.03844  2.73788  2.84309  2.83489  5.08955  3.50633     21 l - - -
          2.68618  4.42225  2.77519  2.73123  3.46354  2.40513  3.72494  3.29354  2.67741  2.69355  4.24690  2.90347  2.73739  3.18146  2.89801  2.37887  2.77519  2.98518  4.58477  3.61503
          0.14649  4.20321  2.10932  0.61958  0.77255  0.67147  0.71530
     10   3.30555  4.65953  4.66965  4.19812  1.19753  4.37009  4.16191  2.24679  4.04544  1.75530  3.19623  4.28423  4.65494  4.16032  4.16225  3.72712  3.54393  2.47563  4.40471  2.83861     22 f - - -
          2.68618  4.42225  2.77519  2.73123  3.46354  2.40513  3.72494  3.29354  2.67741  2.69355  4.24690  2.90347  2.73739  3.18146  2.89801  2.37887  2.77519  2.98518  4.58477  3.61503
          0.02538  4.08211  4.80445  0.61958  0.77255  0.78517  0.60889
     11   2.58478  4.66306  3.05728  2.42431  3.87479  3.08671  3.65734  3.07937  2.42618  2.91124  3.74833  3.00822  2.73216  2.73294  2.93271  2.50421  2.71519  2.75787  5.19195  3.67314     23 e - - -
          2.68618  4.42225  2.77519  2.73123  3.46354  2.40513  3.72494  3.29354  2.67741  2.69355  4.24690  2.90347  2.73739  3.18146  2.89801  2.37887  2.77519  2.98518  4.58477  3.61503
          0.02538  4.08211  4.80445  0.61958  0.77255  0.78517  0.60889
     12   2.67868  5.14602  2.20320  2.10465  4.45949  3.02623  3.61635  3.93393  2.04895  3.22132  4.20697  2.54215  3.79617  2.73413  2.90273  2.53215  2.91883  3.52187  5.59280  4.18141     24 k - - -
          2.68618  4.42225  2.77519  2.73123  3.46354  2.40513  3.72494  3.29354  2.67741  2.69355  4.24690  2.90347  2.73739  3.18146  2.89801  2.37887  2.77519  2.98518  4.58477  3.61503
          0.02538  4.08211  4.80445  0.61958  0.77255  0.78517  0.60889
     13   2.65414  5.01847  2.45012  1.87581  4.30010  3.36750  3.62258  2.95468  2.33844  3.29601  4.08582  2.55090  3.80229  2.75220  2.90441  2.63684  2.79738  3.37259  5.48948  4.10717     25 e - - -
          2.68618  4.42225  2.77519  2.73123  3.46354  2.40513  3.72494  3.29354  2.67741  2.69355  4.24690  2.90347  2.73739  3.18146  2.89801  2.37887  2.77519  2.98518  4.58477  3.61503
          0.02538  4.08211  4.80445  0.61958  0.77255  0.78517  0.60889
     14   2.54418  5.01519  2.07111  2.07565  4.30257  3.36973  3.60877  3.75261  2.39214  3.14401  3.49514  2.75870  3.79405  2.61011  2.87840  2.61977  2.87370  3.37432  5.48180  4.09818     26 d - - -
          2.68631  4.42238  2.77526  2.73063  3.46302  2.40515  3.72507  3.29367  2.67741  2.69368  4.24703  2.90343  2.73752  3.18159  2.89813  2.37900  2.77525  2.98522  4.58490  3.61435
          0.54081  0.89274  4.80445  0.67934  0.70715  0.78517  0.60889
     15   2.56352  4.24024  3.82279  2.92121  3.31213  3.73744  4.02475  2.18562  3.15937  1.66738  2.89428  3.58551  4.10022  3.44331  3.43734  3.01127  2.77005  2.27706  4.87762  3.67780     29 l - - -
          2.68618  4.42225  2.77519  2.73123  3.46354  2.40513  3.72494  3.29354  2.67741  2.69355  4.24690  2.90347  2.73739  3.18146  2.89801  2.37887  2.77519  2.98518  4.58477  3.61503
          0.02538  4.08211  4.80445  0.61958  0.77255  0.54069  0.87310
     16   2.11477  4.15985  4.02086  3.44350  3.28247  3.75800  4.07230  2.09456  3.33945  1.86088  3.02759  3.50797  4.12829  3.58440  3.56089  2.94068  2.89652  2.05502  4.81369  3.61572     30 l - - -
          2.68618  4.42225  2.77519  2.73123  3.46354  2.40513  3.72494  3.29354  2.67741  2.69355  4.24690  2.90347  2.73739  3.18146  2.89801  2.37887  2.77519  2.98518  4.58477  3.61503
          0.02201  4.22300  4.94535  0.61958  0.77255  0.65014  0.73808
     17   2.27483  4.77184  2.95784  2.17606  4.00311  3.02439  3.67074  2.92203  2.48460  2.91186  3.85254  3.00343  3.84944  2.83220  2.83254  2.32723  2.85213  2.99056  5.28923  3.96502     31 e - - -
          2.68618  4.42225  2.77519  2.73123  3.46354  2.40513  3.72494  3.29354  2.67741  2.69355  4.24690  2.90347  2.73739  3.18146  2.89801  2.37887  2.77519  2.98518  4.58477  3.61503
          0.02201  4.22300  4.94535  0.61958  0.77255  0.54964  0.86075
     18   2.45229  5.00278  3.00542  2.46066  4.31142  3.47128  3.65611  3.74230  1.62420  3.28879  3.72478  2.85737  3.87028  2.57268  2.77175  2.35872  2.92501  3.37916  5.47101  4.12686     32 k - - -
          2.68618  4.42225  2.77519  2.73123  3.46354  2.40513  3.72494  3.29354  2.67741  2.69355  4.24690  2.90347  2.73739  3.18146  2.89801  2.37887  2.77519  2.98518  4.58477  3.61503
          0.02095  4.27196  4.99430  0.61958  0.77255  0.59338  0.80399
     19   3.34008  4.60009  5.18948  4.65655  3.48399  4.75772  5.22116  1.22952  4.54323  1.36200  3.26217  4.84966  4.96606  4.68593  4.65938  4.13524  3.58049  1.58984  5.53861  4.42322     33 i - - -
          2.68618  4.42225  2.77519  2.73123  3.46354  2.40513  3.72494  3.29354  2.67741  2.69355  4.24690  2.90347  2.73739  3.18146  2.89801  2.37887  2.77519  2.98518  4.58477  3.61503
          0.02095  4.27196  4.99430  0.61958  0.77255  0.59338  0.80399
     20   2.66627  3.17044  3.98946  2.58822  2.61003  3.73724  3.95552  2.62958  3.31071  2.19988  3.28570  3.65605  4.10616  3.54422  3.52748  3.01716  2.89780  2.43393  3.74215  2.24945     34 l - - -
          2.68618  4.42225  2.77519  2.73123  3.46354  2.40513  3.72494  3.29354  2.67741  2.69355  4.24690  2.90347  2.73739  3.18146  2.89801  2.37887  2.77519  2.98518  4.58477  3.61503
          0.02095  4.27196  4.99430  0.61958  0.77255  0.59338  0.80399
     21   3.06612  5.69746  1.69109  1.79011  4.98368  3.35594  3.87892  4.51930  2.88398  3.98785  4.82052  1.47643  3.96851  3.03602  3.48794  2.94211  3.34917  4.07022  6.13602  4.61222     35 n - - -
          2.68618  4.42225  2.77519  2.73123  3.46354  2.40513  3.72494  3.29354  2.67741  2.69355  4.24690  2.90347  2.73739  3.18146  2.89801  2.37887  2.77519  2.98518  4.58477  3.61503
          0.02095  4.27196  4.99430  0.61958  0.77255  0.59338  0.80399
     22   2.52617  3.92379  2.43909  2.40238  3.85503  3.46231  3.66801  3.47946  2.25590  3.08473  3.89845  2.89910  3.85302  2.81950  2.93320  2.42441  2.86287  3.02887  5.33069  2.90307     36 k - - -
          2.68618  4.42225  2.77519  2.73123  3.46354  2.40513  3.72494  3.29354  2.67741  2.69355  4.24690  2.90347  2.73739  3.18146  2.89801  2.37887  2.77519  2.98518  4.58477  3.61503
          0.02095  4.27196  4.99430  0.61958  0.77255  0.47122  0.97880
     23   3.05583  4.41595  4.74006  4.17140  2.73483  4.23990  4.41748  1.27484  4.01856  1.63658  3.17369  4.28094  4.53824  4.14726  4.10648  3.55973  3.28405  2.30471  4.81228  2.80175     37 i - - -
          2.68618  4.42225  2.77519  2.73123  3.46354  2.40513  3.72494  3.29354  2.67741  2.69355  4.24690  2.90347  2.73739  3.18146  2.89801  2.37887  2.77519  2.98518  4.58477  3.61503
          0.01978  4.32901  5.05135  0.61958  0.77255  0.51889  0.90431
     24   2.72362  5.17346  2.65354  1.61929  4.48636  3.43169  3.67306  3.95539  2.21699  2.94533  4.23062  2.62413  3.86178  2.78796  2.93355  2.42075  2.96024  3.54818  5.62146  4.21968     38 e - - -
          2.68618  4.42225  2.77519  2.73123  3.46354  2.40513  3.72494  3.29354  2.67741  2.69355  4.24690  2.90347  2.73739  3.18146  2.89801  2.37887  2.77519  2.98518  4.58477  3.61503
          0.01978  4.32901  5.05135  0.61958  0.77255  0.48959  0.94901
     25   2.68395  4.25292  3.49982  3.27629  3.33807  3.73621  4.01694  2.44194  3.19365  1.54867  2.77621  3.59544  4.10500  3.06895  3.46553  3.00502  2.72765  2.31152  4.85709  3.65438     39 l - - -
          2.68618  4.42225  2.77519  2.73123  3.46354  2.40513  3.72494  3.29354  2.67741  2.69355  4.24690  2.90347  2.73739  3.18146  2.89801  2.37887  2.77519  2.98518  4.58477  3.61503
          0.01953  4.34162  5.06396  0.61958  0.77255  0.50104  0.93116
     26   1.36979  2.05700  4.00967  3.52498  3.83583  3.31500  4.30158  3.12976  3.43760  2.91375  3.51201  3.63622  3.96244  3.70076  3.69195  2.39146  2.64521  2.81449  5.29444  4.10267     40 a - - -
          2.68618  4.42225  2.77519  2.73123  3.46354  2.40513  3.72494  3.29354  2.67741  2.69355  4.24690  2.90347  2.73739  3.18146  2.89801  2.37887  2.77519  2.98518  4.58477  3.61503
          0.01953  4.34162  5.06396  0.61958  0.77255  0.50104  0.93116
     27   2.69153  5.02135  2.99545  1.92096  4.30936  3.47820  3.66142  3.17734  2.01225  2.74872  4.08087  2.87926  3.87144  2.39997  2.83265  2.68868  2.91967  3.38056  5.48160  4.12495     41 e - - -
          2.68618  4.42225  2.77519  2.73123  3.46354  2.40513  3.72494  3.29354  2.67741  2.69355  4.24690  2.90347  2.73739  3.18146  2.89801  2.37887  2.77519  2.98518  4.58477  3.61503
          0.01953  4.34162  5.06396  0.61958  0.77255  0.50104  0.93116
     28   2.80072  5.31067  2.50031  1.59595  4.64315  3.43681  3.70699  4.12714  1.88443  3.60325  4.36802  2.50596  3.89401  2.82150  2.80841  2.74508  3.03999  3.69727  5.73500  4.31716     42 e - - -
          2.68618  4.42225  2.77519  2.73123  3.46354  2.40513  3.72494  3.29354  2.67741  2.69355  4.24690  2.90347  2.73739  3.18146  2.89801  2.37887  2.77519  2.98518  4.58477  3.61503
          0.01953  4.34162  5.06396  0.61958  0.77255  0.50104  0.93116
     29   2.60606  4.32132  3.18048  3.03242  3.44797  3.64448  3.90760  2.01208  2.97933  2.52697  3.18405  3.12930  4.02424  3.27346  3.31133  2.89831  2.56629  2.57701  4.90907  2.43094     43 i - - -
          2.68618  4.42225  2.77519  2.73123  3.46354  2.40513  3.72494  3.29354  2.67741  2.69355  4.24690  2.90347  2.73739  3.18146  2.89801  2.37887  2.77519  2.98518  4.58477  3.61503
          0.01953  4.34162  5.06396  0.61958  0.77255  0.50104  0.93116
     30   2.74678  5.24351  1.98925  1.89484  4.56402  3.04318  3.68603  4.04733  2.47445  3.53864  4.29832  2.76256  3.86702  2.49619  2.98167  2.41810  2.98645  3.62250  5.68449  3.53642     44 e - - -
          2.68618  4.42225  2.77519  2.73123  3.46354  2.40513  3.72494  3.29354  2.67741  2.69355  4.24690  2.90347  2.73739  3.18146  2.89801  2.37887  2.77519  2.98518  4.58477  3.61503
          0.01953  4.34162  5.06396  0.61958  0.77255  0.50104  0.93116
     31   2.64200  4.17650  3.92271  3.34554  3.28711  3.41137  4.00409  1.93350  3.24760  2.37635  3.12066  3.46320  4.08476  3.50053  3.48552  2.84678  2.58043  2.35984  4.78394  2.26596     45 i - - -
          2.68618  4.42225  2.77519  2.73123  3.46354  2.40513  3.72494  3.29354  2.67741  2.69355  4.24690  2.90347  2.73739  3.18146  2.89801  2.37887  2.77519  2.98518  4.58477  3.61503
          0.01953  4.34162  5.06396  0.61958  0.77255  0.50104  0.93116
     32   2.55216  4.24676  3.72937  3.15620  3.02320  3.24856  3.94302  2.22807  3.08737  2.45024  3.11738  3.30387  2.71543  3.17670  3.38265  2.77791  2.87090  2.18011  4.84345  3.43924     46 v - - -
          2.68618  4.42225  2.77519  2.73123  3.46354  2.40513  3.72494  3.29354  2.67741  2.69355  4.24690  2.90347  2.73739  3.18146  2.89801  2.37887  2.77519  2.98518  4.58477  3.61503
          0.01953  4.34162  5.06396  0.61958  0.77255  0.50104  0.93116
     33   2.57909  4.22964  3.94810  3.39009  3.41266  3.71320  4.10076  2.00838  3.30211  2.45603  3.39363  3.34170  4.12576  3.56554  3.55549  2.61927  2.51859  1.61480  4.92249  3.71733     47 v - - -
          2.68618  4.42225  2.77519  2.73123  3.46354  2.40513  3.72494  3.29354  2.67741  2.69355  4.24690  2.90347  2.73739  3.18146  2.89801  2.37887  2.77519  2.98518  4.58477  3.61503
          0.01953  4.34162  5.06396  0.61958  0.77255  0.50104  0.93116
     34   2.67088  3.45961  3.61804  2.81952  2.76370  3.66316  3.60423  2.83050  2.99946  2.54395  3.44784  2.92343  4.04183  3.29188  3.32708  2.83673  2.90298  2.61328  4.82848  1.97582     48 y - - -
          2.68618  4.42225  2.77519  2.73123  3.46354  2.40513  3.72494  3.29354  2.67741  2.69355  4.24690  2.90347  2.73739  3.18146  2.89801  2.37887  2.77519  2.98518  4.58477  3.61503
          0.01953  4.34162  5.06396  0.61958  0.77255  0.50104  0.93116
     35   2.41848  4.36470  3.66374  3.34621  4.49089  2.87192  4.40568  3.90027  3.37959  3.58940  4.41095  3.50202  3.89160  3.67284  3.69613  1.66280  1.12296  3.35755  5.83083  4.61994     49 t - - -
          2.68618  4.42225  2.77519  2.73123  3.46354  2.40513  3.72494  3.29354  2.67741  2.69355  4.24690  2.90347  2.73739  3.18146  2.89801  2.37887  2.77519  2.98518  4.58477  3.61503
          0.01953  4.34162  5.06396  0.61958  0.77255  0.50104  0.93116
     36   2.77031  5.29137  2.15878  1.90494  4.62162  3.42370  3.69396  4.11103  2.22551  3.58823  4.34566  2.10210  3.87585  2.80556  2.69792  2.61076  3.01053  3.67593  5.72270  4.29664     50 e - - -
          2.68618  4.42225  2.77519  2.73123  3.46354  2.40513  3.72494  3.29354  2.67741  2.69355  4.24690  2.90347  2.73739  3.18146  2.89801  2.37887  2.77519  2.98518  4.58477  3.61503
          0.07698  4.34162  2.79559  0.61958  0.77255  0.50104  0.93116
     37   2.63403  4.46961  3.22705  2.27157  3.05293  3.56636  3.80054  2.30845  2.75179  2.59445  3.56432  3.23181  3.94956  2.66769  3.14469  2.79946  2.86561  2.75119  5.02234  2.98793     51 e - - -
          2.68620  4.42227  2.77506  2.73125  3.46356  2.40514  3.72496  3.29356  2.67742  2.69343  4.24691  2.90348  2.73741  3.18148  2.89802  2.37889  2.77521  2.98520  4.58479  3.61505
          0.06999  2.79834  5.00765  0.64820  0.74021  0.45466  1.00693
     38   3.76640  5.00535  4.94998  4.59837  0.76282  4.63168  3.82343  3.19529  4.41800  2.16054  3.79564  4.37704  4.91238  4.38627  4.43203  3.99505  3.98589  3.20409  3.96267  2.09168     54 f - - -
          2.68618  4.42225  2.77519  2.73123  3.46354  2.40513  3.72494  3.29354  2.67741  2.69355  4.24690  2.90347  2.73739  3.18146  2.89801  2.37887  2.77519  2.98518  4.58477  3.61503
          0.01953  4.34162  5.06396  0.61958  0.77255  0.50104  0.93116
     39   2.80990  4.23534  4.34678  3.78057  2.14067  3.90451  3.30024  2.49532  3.63726  1.90875  3.31766  3.89077  4.26115  3.80828  3.76422  3.20340  3.04017  2.22080  4.45237  2.01647     55 l - - -
          2.68618  4.42225  2.77519  2.73123  3.46354  2.40513  3.72494  3.29354  2.67741  2.69355  4.24690  2.90347  2.73739  3.18146  2.89801  2.37887  2.77519  2.98518  4.58477  3.61503
          0.01953  4.34162  5.06396  0.61958  0.77255  0.50104  0.93116
     40   2.63504  4.69290  3.14942  2.74448  4.24412  3.37640  3.93194  3.65135  2.74676  3.28257  4.11871  3.18293  1.84081  2.74128  3.14459  2.63422  1.80559  3.27849  5.53245  4.23821     56 t - - -
          2.68618  4.42225  2.77519  2.73123  3.46354  2.40513  3.72494  3.29354  2.67741  2.69355  4.24690  2.90347  2.73739  3.18146  2.89801  2.37887  2.77519  2.98518  4.58477  3.61503
          0.01953  4.34162  5.06396  0.61958  0.77255  0.50104  0.93116
     41   2.71221  4.51143  3.47471  2.91570  3.62376  3.64774  3.90491  2.60472  2.82890  2.45663  3.39928  3.34782  1.76199  2.86697  3.19300  2.89894  2.95006  2.62041  5.09243  3.84545     57 p - - -
          2.68618  4.42225  2.77519  2.73123  3.46354  2.40513  3.72494  3.29354  2.67741  2.69355  4.24690  2.90347  2.73739  3.18146  2.89801  2.37887  2.77519  2.98518  4.58477  3.61503
          0.01953  4.34162  5.06396  0.61958  0.77255  0.50104  0.93116
     42   2.79804  5.17288  2.76832  2.32542  4.49377  3.45221  3.74055  3.95179  2.50758  3.33304  4.27623  1.63386  3.91557  2.36188  2.96655  2.28515  3.04369  3.56566  5.65174  4.26884     58 n - - -
          2.68618  4.42225  2.77519  2.73123  3.46354  2.40513  3.72494  3.29354  2.67741  2.69355  4.24690  2.90347  2.73739  3.18146  2.89801  2.37887  2.77519  2.98518  4.58477  3.61503
          0.01953  4.34162  5.06396  0.61958  0.77255  0.50104  0.93116
     43   2.65064  4.30999  3.33552  2.81728  2.67699  3.65651  3.92016  2.11870  3.00340  2.44208  3.41199  3.43663  4.03367  2.66351  3.32928  2.91072  2.88259  2.13821  4.90234  3.67774     59 i - - -
          2.68618  4.42225  2.77519  2.73123  3.46354  2.40513  3.72494  3.29354  2.67741  2.69355  4.24690  2.90347  2.73739  3.18146  2.89801  2.37887  2.77519  2.98518  4.58477  3.61503
          0.01953  4.34162  5.06396  0.61958  0.77255  0.50104  0.93116
     44   2.47247  3.45744  4.28637  3.69775  3.09520  3.80055  4.06487  2.41951  3.54673  2.00606  3.21893  3.83236  4.16593  3.73884  3.67377  3.09737  2.91262  2.35453  2.21292  2.54677     60 l - - -
          2.68618  4.42225  2.77519  2.73123  3.46354  2.40513  3.72494  3.29354  2.67741  2.69355  4.24690  2.90347  2.73739  3.18146  2.89801  2.37887  2.77519  2.98518  4.58477  3.61503
          0.01953  4.34162  5.06396  0.61958  0.77255  0.50104  0.93116
     45   2.63078  5.07152  2.97403  2.43588  4.38827  3.47190  3.66044  3.83400  1.69730  3.13824  4.13828  2.54295  3.87149  2.57974  2.81342  2.33503  2.71103  3.45059  5.52829  4.16398     61 k - - -
          2.68618  4.42225  2.77519  2.73123  3.46354  2.40513  3.72494  3.29354  2.67741  2.69355  4.24690  2.90347  2.73739  3.18146  2.89801  2.37887  2.77519  2.98518  4.58477  3.61503
          0.01953  4.34162  5.06396  0.61958  0.77255  0.50104  0.93116
     46   2.50638  4.93686  3.05116  2.48831  3.75881  3.49127  3.67570  3.27183  1.66621  3.20282  4.00564  2.66844  3.88086  2.81258  2.53248  2.69969  2.80549  3.28466  5.41694  4.07812     62 k - - -
          2.68618  4.42225  2.77519  2.73123  3.46354  2.40513  3.72494  3.29354  2.67741  2.69355  4.24690  2.90347  2.73739  3.18146  2.89801  2.37887  2.77519  2.98518  4.58477  3.61503
          0.01953  4.34162  5.06396  0.61958  0.77255  0.50104  0.93116
     47   3.59373  4.85271  5.35049  4.78938  2.86192  4.92180  5.17955  1.76209  4.65734  0.74886  2.99366  4.99938  5.03230  4.64756  4.69388  4.29246  3.80795  2.40604  5.32272  4.23694     63 l - - -
          2.68618  4.42225  2.77519  2.73123  3.46354  2.40513  3.72494  3.29354  2.67741  2.69355  4.24690  2.90347  2.73739  3.18146  2.89801  2.37887  2.77519  2.98518  4.58477  3.61503
          0.01953  4.34162  5.06396  0.61958  0.77255  0.50104  0.93116
     48   2.57662  5.04038  2.95075  2.08945  4.33745  2.77634  3.44222  3.51804  2.19221  3.03180  4.09435  2.70674  3.83952  2.64084  2.87696  2.40582  2.74097  3.40504  5.50254  3.90987     64 e - - -
          2.68618  4.42225  2.77519  2.73123  3.46354  2.40513  3.72494  3.29354  2.67741  2.69355  4.24690  2.90347  2.73739  3.18146  2.89801  2.37887  2.77519  2.98518  4.58477  3.61503
          0.01953  4.34162  5.06396  0.61958  0.77255  0.50104  0.93116
     49   2.65721  5.12729  2.68907  2.06514  4.45548  3.32242  3.02671  3.75351  2.07576  3.42499  4.17282  2.56803  3.82796  2.54677  2.85478  2.56725  2.88855  3.33826  5.56955  3.50282     65 e - - -
          2.68618  4.42225  2.77519  2.73123  3.46354  2.40513  3.72494  3.29354  2.67741  2.69355  4.24690  2.90347  2.73739  3.18146  2.89801  2.37887  2.77519  2.98518  4.58477  3.61503
          0.01953  4.34162  5.06396  0.61958  0.77255  0.50104  0.93116
     50   2.59289  4.70171  3.15297  2.59271  3.78023  3.33302  3.61330  3.11447  2.09885  2.62341  3.24463  3.01414  3.90318  2.91775  2.56082  2.45964  2.73015  2.89670  5.23154  3.78174     66 k - - -
          2.68624  4.42194  2.77526  2.73107  3.46360  2.40519  3.72501  3.29360  2.67727  2.69361  4.24696  2.90310  2.73739  3.18153  2.89807  2.37893  2.77518  2.98525  4.58483  3.61510
          0.48071  1.35243  2.09521  0.33709  1.25123  0.50104  0.93116
     51   2.49482  4.21432  3.68683  2.96914  2.87961  3.63269  3.90358  2.29848  2.66156  2.41586  3.01639  3.26247  4.00806  3.32071  3.33854  2.89350  2.83554  2.41613  4.80811  2.58442     69 i - - -
          2.68618  4.42225  2.77519  2.73123  3.46354  2.40513  3.72494  3.29354  2.67741  2.69355  4.24690  2.90347  2.73739  3.18146  2.89801  2.37887  2.77519  2.98518  4.58477  3.61503
          0.05836  4.21750  3.17116  0.61958  0.77255  0.65616  0.73155
     52   2.68279  5.15986  2.34670  2.07800  4.48204  2.61424  3.62731  3.95897  2.23538  3.45536  4.21611  2.75182  3.81427  2.73940  2.65085  2.31498  2.92050  3.54006  5.60375  4.19320     70 e - - -
          2.68621  4.42228  2.77522  2.73126  3.46357  2.40515  3.72497  3.29345  2.67743  2.69336  4.24692  2.90349  2.73742  3.18126  2.89803  2.37889  2.77522  2.98521  4.58480  3.61506
          0.19821  1.75798  4.90443  0.26364  1.46208  0.39329  1.12342
     53   2.72651  5.20289  2.58233  2.19868  4.52464  2.25847  3.51013  4.00127  2.39192  3.49781  4.25761  2.21714  3.86107  2.78399  2.65047  2.48539  2.96357  3.58254  5.64612  4.23641     72 e - - -
          2.68618  4.42225  2.77519  2.73123  3.46354  2.40513  3.72494  3.29354  2.67741  2.69355  4.24690  2.90347  2.73739  3.18146  2.89801  2.37887  2.77519  2.98518  4.58477  3.61503
          0.01953  4.34162  5.06396  0.61958  0.77255  0.50104  0.93116
     54   3.33835  4.60402  5.22029  4.66972  3.44737  4.72924  5.15472  1.29805  4.55153  1.39136  2.82111  4.83458  4.93838  4.65828  4.63551  4.09391  3.57261  1.58272  5.46482  4.36766     73 i - - -
          2.68618  4.42225  2.77519  2.73123  3.46354  2.40513  3.72494  3.29354  2.67741  2.69355  4.24690  2.90347  2.73739  3.18146  2.89801  2.37887  2.77519  2.98518  4.58477  3.61503
          0.01953  4.34162  5.06396  0.61958  0.77255  0.50104  0.93116
     55   2.65506  5.07459  2.67563  2.17941  4.38419  3.44187  3.49747  3.53607  1.90952  3.17874  3.82898  2.48083  3.83474  2.74189  2.78251  2.63543  2.88603  3.44617  5.52823  3.46925     74 k - - -
          2.68618  4.42225  2.77519  2.73123  3.46354  2.40513  3.72494  3.29354  2.67741  2.69355  4.24690  2.90347  2.73739  3.18146  2.89801  2.37887  2.77519  2.98518  4.58477  3.61503
          0.01953  4.34162  5.06396  0.61958  0.77255  0.50104  0.93116
     56   2.49983  4.14391  4.35921  3.77173  2.13837  3.87073  4.19898  2.08706  3.62912  2.24786  3.23472  3.91705  4.23164  3.82382  3.75966  3.17234  2.55700  1.72941  4.79750  3.43249     75 v - - -
          2.68618  4.42225  2.77519  2.73123  3.46354  2.40513  3.72494  3.29354  2.67741  2.69355  4.24690  2.90347  2.73739  3.18146  2.89801  2.37887  2.77519  2.98518  4.58477  3.61503
          0.01953  4.34162  5.06396  0.61958  0.77255  0.50104  0.93116
     57   2.60118  4.56803  3.11917  2.45583  3.45587  3.55105  3.77854  2.81672  2.41927  2.62569  3.65934  3.17604  3.93588  3.01089  3.09748  2.23377  2.87707  2.55524  5.12028  2.94408     76 s - - -
          2.68618  4.42225  2.77519  2.73123  3.46354  2.40513  3.72494  3.29354  2.67741  2.69355  4.24690  2.90347  2.73739  3.18146  2.89801  2.37887  2.77519  2.98518  4.58477  3.61503
          0.01953  4.34162  5.06396  0.61958  0.77255  0.50104  0.93116
     58   2.56026  3.27979  4.12977  3.54168  2.23084  3.74583  4.05243  2.54591  2.97583  2.05205  2.79791  3.73844  4.11542  3.63299  3.58810  2.90162  2.50269  2.26686  4.72258  3.53181     77 l - - -
          2.68618  4.42225  2.77519  2.73123  3.46354  2.40513  3.72494  3.29354  2.67741  2.69355  4.24690  2.90347  2.73739  3.18146  2.89801  2.37887  2.77519  2.98518  4.58477  3.61503
          0.01953  4.34162  5.06396  0.61958  0.77255  0.50104  0.93116
     59   2.64827  3.61807  2.77746  2.46203  3.94476  3.50661  3.71834  3.18936  1.93310  2.69526  3.63458  2.96680  3.89453  2.89640  2.92309  2.60101  2.87959  2.93496  4.02027  3.95069     78 k - - -
          2.68618  4.42225  2.77519  2.73123  3.46354  2.40513  3.72494  3.29354  2.67741  2.69355  4.24690  2.90347  2.73739  3.18146  2.89801  2.37887  2.77519  2.98518  4.58477  3.61503
          0.01953  4.34162  5.06396  0.61958  0.77255  0.50104  0.93116
     60   3.35385  5.05637  4.12059  4.09015  5.17409  0.27134  5.15437  4.91463  4.33320  4.49747  5.49503  4.28743  4.45885  4.62102  4.49271  3.54290  3.87008  4.35169  6.11891  5.30055     79 G - - -
          2.68618  4.42225  2.77519  2.73123  3.46354  2.40513  3.72494  3.29354  2.67741  2.69355  4.24690  2.90347  2.73739  3.18146  2.89801  2.37887  2.77519  2.98518  4.58477  3.61503
          0.01953  4.34162  5.06396  0.61958  0.77255  0.50104  0.93116
     61   2.64479  4.15515  3.99040  3.40743  3.26041  3.25045  4.01919  2.20126  3.06917  1.76949  3.26557  3.66016  4.09752  3.54063  3.25429  3.00638  2.87672  2.07685  4.76302  2.97077     80 l - - -
          2.68618  4.42225  2.77519  2.73123  3.46354  2.40513  3.72494  3.29354  2.67741  2.69355  4.24690  2.90347  2.73739  3.18146  2.89801  2.37887  2.77519  2.98518  4.58477  3.61503
          0.17927  4.34162  1.88980  0.61958  0.77255  0.50104  0.93116
     62   2.61588  4.62021  3.14001  2.59268  3.03296  3.48646  3.70815  3.20425  2.48662  2.85971  3.71122  2.16141  3.87811  2.91433  2.88936  2.54041  2.64599  2.92906  5.14690  3.34140     81 n - - -
          2.68618  4.42225  2.77519  2.73123  3.46354  2.40513  3.72494  3.29354  2.67741  2.69355  4.24690  2.90347  2.73739  3.18146  2.89801  2.37887  2.77519  2.98518  4.58477  3.61503
          0.02287  4.18522  4.90757  0.61958  0.77255  0.69012  0.69618
     63   2.48190  5.03902  2.66226  1.74359  4.34052  3.39781  3.61344  3.79753  2.37913  3.32659  3.70686  2.80223  3.55213  2.56964  2.86537  2.53456  2.87133  3.29445  5.50081  4.11443     82 e - - -
          2.68618  4.42225  2.77519  2.73123  3.46354  2.40513  3.72494  3.29354  2.67741  2.69355  4.24690  2.90347  2.73739  3.18146  2.89801  2.37887  2.77519  2.98518  4.58477  3.61503
          0.02287  4.18522  4.90757  0.61958  0.77255  0.69012  0.69618
     64   2.67615  5.11673  2.08364  2.00415  4.42442  2.92180  3.63408  3.89244  2.42039  3.40832  4.17765  2.60218  3.81635  2.75130  2.91951  2.57247  2.78326  3.28362  5.57334  3.79038     83 e - - -
          2.68618  4.42225  2.77519  2.73123  3.46354  2.40513  3.72494  3.29354  2.67741  2.69355  4.24690  2.90347  2.73739  3.18146  2.89801  2.37887  2.77519  2.98518  4.58477  3.61503
          0.02287  4.18522  4.90757  0.61958  0.77255  0.69012  0.69618
     65   1.99990  2.08135  3.98807  3.60409  4.16477  3.05044  4.42884  3.49189  3.52502  3.26401  4.12443  3.57140  3.80538  3.78622  3.76147  1.26663  2.76822  3.03241  5.58119  4.40461     84 s - - -
          2.68618  4.42225  2.77519  2.73123  3.46354  2.40513  3.72494  3.29354  2.67741  2.69355  4.24690  2.90347  2.73739  3.18146  2.89801  2.37887  2.77519  2.98518  4.58477  3.61503
          0.02287  4.18522  4.90757  0.61958  0.77255  0.39482  1.12024
     66   2.70415  5.10769  2.19951  1.66523  4.40403  3.44377  3.67119  3.85534  2.35415  2.98107  3.52870  2.92749  3.86179  2.78983  2.92773  2.68209  2.93901  3.46815  5.56646  4.17786     85 e - - -
          2.68618  4.42225  2.77519  2.73123  3.46354  2.40513  3.72494  3.29354  2.67741  2.69355  4.24690  2.90347  2.73739  3.18146  2.89801  2.37887  2.77519  2.98518  4.58477  3.61503
          0.01953  4.34162  5.06396  0.61958  0.77255  0.50104  0.93116
     67   3.37554  5.46293  3.89461  3.09667  5.01726  3.94007  3.77219  4.31542  1.14230  3.68214  4.56295  3.45372  4.27656  2.89911  1.26997  3.35302  3.50312  3.99899  5.65770  4.55135     86 k - - -
          2.68618  4.42225  2.77519  2.73123  3.46354  2.40513  3.72494  3.29354  2.67741  2.69355  4.24690  2.90347  2.73739  3.18146  2.89801  2.37887  2.77519  2.98518  4.58477  3.61503
          0.01953  4.34162  5.06396  0.61958  0.77255  0.50104  0.93116
     68   3.17152  5.39667  3.54498  2.86290  4.88415  3.80319  3.72726  4.22740  1.26705  3.62419  4.46421  2.84780  4.15582  2.68593  1.50237  3.14080  3.33155  3.87828  5.64269  4.45879     87 k - - -
          2.68618  4.42225  2.77519  2.73123  3.46354  2.40513  3.72494  3.29354  2.67741  2.69355  4.24690  2.90347  2.73739  3.18146  2.89801  2.37887  2.77519  2.98518  4.58477  3.61503
          0.01953  4.34162  5.06396  0.61958  0.77255  0.50104  0.93116
     69   2.67409  4.33462  3.64825  3.07780  3.44087  3.67960  3.94004  2.45702  3.00618  2.13607  2.48306  3.12321  4.05377  2.30944  3.32982  2.93421  2.90560  2.34257  4.92538  3.70438     88 l - - -
          2.68618  4.42225  2.77519  2.73123  3.46354  2.40513  3.72494  3.29354  2.67741  2.69355  4.24690  2.90347  2.73739  3.18146  2.89801  2.37887  2.77519  2.98518  4.58477  3.61503
          0.01953  4.34162  5.06396  0.61958  0.77255  0.50104  0.93116
     70   3.06672  3.78279  4.86600  4.30832  3.50179  4.35772  4.79062  1.20490  4.17503  1.59296  3.36817  4.45105  4.66983  4.36470  4.29853  3.69895  3.02516  1.81151  5.28775  4.11839     89 i - - -
          2.68618  4.42225  2.77519  2.73123  3.46354  2.40513  3.72494  3.29354  2.67741  2.69355  4.24690  2.90347  2.73739  3.18146  2.89801  2.37887  2.77519  2.98518  4.58477  3.61503
          0.01953  4.34162  5.06396  0.61958  0.77255  0.50104  0.93116
     71   1.69432  3.22245  4.05463  3.47677  2.93582  3.21063  4.06816  2.32311  3.36885  2.14293  3.28233  3.70618  4.11613  3.60253  3.57513  3.01988  2.89095  2.36237  4.79280  3.59605     90 a - - -
          2.68618  4.42225  2.77519  2.73123  3.46354  2.40513  3.72494  3.29354  2.67741  2.69355  4.24690  2.90347  2.73739  3.18146  2.89801  2.37887  2.77519  2.98518  4.58477  3.61503
          0.01953  4.34162  5.06396  0.61958  0.77255  0.50104  0.93116
     72   3.21394  4.53408  4.96891  4.41322  1.44547  4.47269  4.72780  1.80850  4.27495  1.83800  3.20188  4.54069  4.73729  4.38863  4.36033  3.81360  3.44699  1.77439  5.07816  3.81130     91 f - - -
          2.68618  4.42225  2.77519  2.73123  3.46354  2.40513  3.72494  3.29354  2.67741  2.69355  4.24690  2.90347  2.73739  3.18146  2.89801  2.37887  2.77519  2.98518  4.58477  3.61503
          0.04052  4.34162  3.62318  0.61958  0.77255  0.50104  0.93116
     73   2.63760  4.32651  3.56826  2.99939  3.45863  3.62956  3.88761  2.58859  2.58050  2.37215  3.43219  3.20037  4.00834  3.24176  3.27834  2.70155  2.41211  2.22422  4.91275  2.59899     92 v - - -
          2.68618  4.42225  2.77519  2.73123  3.46354  2.40513  3.72494  3.29354  2.67741  2.69355  4.24690  2.90347  2.73739  3.18146  2.89801  2.37887  2.77519  2.98518  4.58477  3.61503
          0.04711  4.32103  3.41947  0.61958  0.77255  0.52991  0.88833
     74   3.41287  5.07632  4.06780  3.98152  4.90744  3.74114  5.00445  4.58764  4.08023  4.15633  5.23730  4.23673  0.31920  4.45428  4.25872  3.59789  3.89025  4.17949  5.95375  5.04001     93 P - - -
          2.68618  4.42225  2.77519  2.73123  3.46354  2.40513  3.72494  3.29354  2.67741  2.69355  4.24690  2.90347  2.73739  3.18146  2.89801  2.37887  2.77519  2.98518  4.58477  3.61503
          0.09795  4.29440  2.53002  0.61958  0.77255  0.46139  0.99535
     75   2.67667  5.14597  2.53988  1.90224  4.47129  3.41459  3.62904  3.94484  1.88599  3.26065  4.19598  2.74161  3.82766  2.66195  2.86436  2.53604  2.91014  3.31677  5.58637  4.18415     94 k - - -
          2.68618  4.42225  2.77519  2.73123  3.46354  2.40513  3.72494  3.29354  2.67741  2.69355  4.24690  2.90347  2.73739  3.18146  2.89801  2.37887  2.77519  2.98518  4.58477  3.61503
          0.04360  4.26941  3.55163  0.61958  0.77255  0.59648  0.80016
     76   2.55231  4.57554  2.52035  2.43898  4.15417  3.10782  3.66818  3.58504  2.46686  3.17215  3.97610  2.44811  3.84293  2.81113  2.93832  2.36547  2.87667  3.24244  5.39727  2.65733     95 s - - -
          2.68618  4.42225  2.77519  2.73123  3.46354  2.40513  3.72494  3.29354  2.67741  2.69355  4.24690  2.90347  2.73739  3.18146  2.89801  2.37887  2.77519  2.98518  4.58477  3.61503
          0.05162  4.24728  3.32411  0.61958  0.77255  0.62274  0.76889
     77   3.06348  4.50525  4.25803  3.32933  1.31481  4.04884  3.78391  2.90692  3.63377  2.21001  3.54975  3.87714  4.39465  3.81086  3.80710  3.35446  3.29122  2.76432  4.12768  1.99958     96 f - - -
          2.68621  4.42236  2.77456  2.73081  3.46278  2.40516  3.72529  3.29343  2.67744  2.69376  4.24716  2.90261  2.73785  3.18172  2.89826  2.37911  2.77565  2.98531  4.58523  3.61459
          0.23112  1.84895  3.01694  2.43873  0.09132  0.59499  0.80199
     78   2.67131  5.12557  2.61126  2.05835  4.44396  3.20492  3.63032  3.91565  2.40634  3.42303  4.18595  2.43423  3.10870  2.61604  2.90387  2.28746  2.57540  3.50438  5.58033  4.17558    132 e - - -
          2.68618  4.42225  2.77519  2.73123  3.46354  2.40513  3.72494  3.29354  2.67741  2.69355  4.24690  2.90347  2.73739  3.18146  2.89801  2.37887  2.77519  2.98518  4.58477  3.61503
          0.02240  4.20585  4.92820  0.61958  0.77255  0.58539  0.81394
     79   2.62963  5.01214  2.74934  1.82173  3.94424  3.42191  3.48878  3.52087  2.32073  3.18551  4.06645  2.81124  3.81516  2.55746  2.73475  2.55992  2.86085  3.37594  5.47494  3.53314    133 e - - -
          2.68618  4.42225  2.77519  2.73123  3.46354  2.40513  3.72494  3.29354  2.67741  2.69355  4.24690  2.90347  2.73739  3.18146  2.89801  2.37887  2.77519  2.98518  4.58477  3.61503
          0.02149  4.24693  4.96927  0.61958  0.77255  0.42893  1.05327
     80   2.62375  5.12417  2.31905  2.10990  4.43220  3.43562  3.65605  3.89809  2.35607  3.24390  4.17774  2.32841  3.84894  2.76877  2.91446  2.41507  2.92403  3.49563  5.57682  3.00298    134 e - - -
          2.68618  4.42225  2.77519  2.73123  3.46354  2.40513  3.72494  3.29354  2.67741  2.69355  4.24690  2.90347  2.73739  3.18146  2.89801  2.37887  2.77519  2.98518  4.58477  3.61503
          0.01953  4.34162  5.06396  0.61958  0.77255  0.50104  0.93116
     81   2.64762  4.73807  2.84410  2.25028  3.47131  3.50544  3.49776  3.13349  2.55157  2.77758  3.33090  2.95010  3.89349  2.81425  2.86234  2.42197  2.87902  2.97880  5.26164  2.89590    135 e - - -
          2.68618  4.42225  2.77519  2.73123  3.46354  2.40513  3.72494  3.29354  2.67741  2.69355  4.24690  2.90347  2.73739  3.18146  2.89801  2.37887  2.77519  2.98518  4.58477  3.61503
          0.01953  4.34162  5.06396  0.61958  0.77255  0.50104  0.93116
     82   2.48628  4.23274  3.77938  2.68605  3.04114  3.68650  3.96338  2.41336  3.13080  1.88592  3.33692  3.53282  3.09464  3.40022  3.41335  2.95102  2.87718  2.29084  4.83213  3.20722    136 l - - -
          2.68618  4.42225  2.77519  2.73123  3.46354  2.40513  3.72494  3.29354  2.67741  2.69355  4.24690  2.90347  2.73739  3.18146  2.89801  2.37887  2.77519  2.98518  4.58477  3.61503
          0.01953  4.34162  5.06396  0.61958  0.77255  0.50104  0.93116
     83   2.55603  5.03240  2.64089  1.95725  3.95969  3.44684  3.64297  3.48337  2.40324  3.31526  4.08742  2.72789  3.84088  2.44706  2.88584  2.59176  2.68712  3.39489  5.49717  3.16533    137 e - - -
          2.68618  4.42225  2.77519  2.73123  3.46354  2.40513  3.72494  3.29354  2.67741  2.69355  4.24690  2.90347  2.73739  3.18146  2.89801  2.37887  2.77519  2.98518  4.58477  3.61503
          0.01953  4.34162  5.06396  0.61958  0.77255  0.50104  0.93116
     84   3.42510  4.81505  4.42541  3.48367  0.86091  4.29732  3.76341  3.25403  3.91756  2.73687  3.88214  4.05737  4.64553  4.04910  4.05688  3.64145  3.65511  3.12685  4.00631  1.98456    138 f - - -
          2.68618  4.42225  2.77519  2.73123  3.46354  2.40513  3.72494  3.29354  2.67741  2.69355  4.24690  2.90347  2.73739  3.18146  2.89801  2.37887  2.77519  2.98518  4.58477  3.61503
          0.01953  4.34162  5.06396  0.61958  0.77255  0.50104  0.93116
     85   2.83170  5.24180  2.38148  2.08889  4.55319  3.42257  3.77641  4.01762  2.62503  3.55253  4.35072  2.58328  1.66256  2.91462  3.13534  2.79155  3.08719  3.34706  5.73516  4.32395    139 p - - -
          2.68621  4.42228  2.77500  2.73126  3.46356  2.40515  3.72497  3.29357  2.67743  2.69358  4.24692  2.90349  2.73735  3.18149  2.89803  2.37889  2.77522  2.98502  4.58480  3.61506
          0.08837  2.54774  5.06396  0.65507  0.73273  0.50104  0.93116
     86   2.64111  4.19280  3.86632  3.06922  3.03768  3.70072  3.98444  2.31072  3.20291  2.19203  3.30415  2.90013  4.07373  3.45986  3.45812  2.72931  2.87314  1.90109  4.79454  2.95087    142 v - - -
          2.68618  4.42225  2.77519  2.73123  3.46354  2.40513  3.72494  3.29354  2.67741  2.69355  4.24690  2.90347  2.73739  3.18146  2.89801  2.37887  2.77519  2.98518  4.58477  3.61503
          0.01953  4.34162  5.06396  0.61958  0.77255  0.50104  0.93116
     87   2.57420  4.86248  3.06709  2.51137  4.13764  3.11886  3.69757  3.35769  1.74278  3.15098  3.96148  3.02499  3.87800  2.84502  2.84603  2.38223  2.53466  2.94398  5.38556  4.05325    143 k - - -
          2.68618  4.42225  2.77519  2.73123  3.46354  2.40513  3.72494  3.29354  2.67741  2.69355  4.24690  2.90347  2.73739  3.18146  2.89801  2.37887  2.77519  2.98518  4.58477  3.61503
          0.01953  4.34162  5.06396  0.61958  0.77255  0.47633  0.97037
     88   2.86987  4.25862  4.58119  3.99303  2.72408  4.03135  4.28995  2.20966  3.83503  1.60751  3.05491  4.09683  4.36189  3.98102  3.92158  3.34007  3.09920  1.97743  4.76747  2.04601    144 l - - -
          2.68618  4.42225  2.77519  2.73123  3.46354  2.40513  3.72494  3.29354  2.67741  2.69355  4.24690  2.90347  2.73739  3.18146  2.89801  2.37887  2.77519  2.98518  4.58477  3.61503
          0.01932  4.35211  5.07445  0.61958  0.77255  0.48576  0.95510
     89   3.36804  4.66564  5.15846  4.58612  1.63338  4.63770  4.88150  1.84311  4.44243  1.23144  3.04388  4.72472  4.83735  4.47771  4.48162  3.98292  3.58840  2.22993  5.13837  3.96927    145 l - - -
          2.68618  4.42225  2.77519  2.73123  3.46354  2.40513  3.72494  3.29354  2.67741  2.69355  4.24690  2.90347  2.73739  3.18146  2.89801  2.37887  2.77519  2.98518  4.58477  3.61503
          0.01932  4.35211  5.07445  0.61958  0.77255  0.48576  0.95510
     90   2.79221  5.17498  2.98574  1.98186  4.51673  3.51645  3.68340  3.95539  1.46366  3.45580  4.23870  2.86885  3.92202  2.79990  2.65538  2.76748  2.86926  3.29226  5.59326  4.24461    146 k - - -
          2.68618  4.42225  2.77519  2.73123  3.46354  2.40513  3.72494  3.29354  2.67741  2.69355  4.24690  2.90347  2.73739  3.18146  2.89801  2.37887  2.77519  2.98518  4.58477  3.61503
          0.01932  4.35211  5.07445  0.61958  0.77255  0.48576  0.95510
     91   3.34856  4.60050  5.23641  4.72804  3.71129  4.81216  5.37746  0.86850  4.62371  2.14846  3.18065  4.91759  5.05244  4.83424  4.77682  4.20624  3.60165  1.46872  5.75298  4.58736    147 i - - -
          2.68618  4.42225  2.77519  2.73123  3.46354  2.40513  3.72494  3.29354  2.67741  2.69355  4.24690  2.90347  2.73739  3.18146  2.89801  2.37887  2.77519  2.98518  4.58477  3.61503
          0.01932  4.35211  5.07445  0.61958  0.77255  0.48576  0.95510
     92   2.55053  4.96890  2.70880  2.24005  4.24155  3.46183  3.65892  2.98008  2.17386  3.17687  4.02995  2.96592  3.85361  2.78618  2.69330  2.34357  2.55149  3.00957  5.44780  4.08607    148 k - - -
          2.68618  4.42225  2.77519  2.73123  3.46354  2.40513  3.72494  3.29354  2.67741  2.69355  4.24690  2.90347  2.73739  3.18146  2.89801  2.37887  2.77519  2.98518  4.58477  3.61503
          0.01932  4.35211  5.07445  0.61958  0.77255  0.48576  0.95510
     93   2.56190  4.07647  3.31194  2.75060  3.71129  3.06603  3.80311  2.44965  2.16634  2.76920  3.63826  2.74922  3.95021  3.04913  3.12515  2.71768  2.75215  2.40538  5.10273  3.83652    149 k - - -
          2.68618  4.42225  2.77519  2.73123  3.46354  2.40513  3.72494  3.29354  2.67741  2.69355  4.24690  2.90347  2.73739  3.18146  2.89801  2.37887  2.77519  2.98518  4.58477  3.61503
          0.01932  4.35211  5.07445  0.61958  0.77255  0.48576  0.95510
     94   2.67874  5.12008  2.61979  2.37801  4.43983  3.02337  3.64434  3.90625  1.97647  2.96524  4.17239  2.26627  3.84525  2.75273  2.73474  2.40776  2.91107  3.49810  5.56891  4.17570    150 k - - -
          2.68618  4.42225  2.77519  2.73123  3.46354  2.40513  3.72494  3.29354  2.67741  2.69355  4.24690  2.90347  2.73739  3.18146  2.89801  2.37887  2.77519  2.98518  4.58477  3.61503
          0.01932  4.35211  5.07445  0.61958  0.77255  0.48576  0.95510
     95   2.84535  5.18804  2.34592  2.41600  4.68335  3.37441  3.89704  4.17813  2.80049  3.71487  4.52271  1.81700  3.94953  3.05153  3.31811  1.46952  3.15406  3.73721  5.88179  4.46165    151 s - - -
          2.68618  4.42225  2.77519  2.73123  3.46354  2.40513  3.72494  3.29354  2.67741  2.69355  4.24690  2.90347  2.73739  3.18146  2.89801  2.37887  2.77519  2.98518  4.58477  3.61503
          0.01932  4.35211  5.07445  0.61958  0.77255  0.48576  0.95510
     96   3.35641  5.44859  3.82472  3.07676  4.98569  3.92132  3.78758  4.30077  0.86341  3.68067  4.56142  3.44435  4.27096  2.91680  1.74842  3.33688  3.49493  3.98207  5.66446  4.54577    152 k - - -
          2.68618  4.42225  2.77519  2.73123  3.46354  2.40513  3.72494  3.29354  2.67741  2.69355  4.24690  2.90347  2.73739  3.18146  2.89801  2.37887  2.77519  2.98518  4.58477  3.61503
          0.01932  4.35211  5.07445  0.61958  0.77255  0.48576  0.95510
     97   3.34210  4.86856  4.15060  3.89002  0.74892  4.07933  3.90070  3.39398  3.86112  2.90155  4.07070  3.01464  4.56768  4.05515  4.03760  3.52664  3.65123  3.24206  4.20334  2.52202    153 f - - -
          2.68618  4.42225  2.77519  2.73123  3.46354  2.40513  3.72494  3.29354  2.67741  2.69355  4.24690  2.90347  2.73739  3.18146  2.89801  2.37887  2.77519  2.98518  4.58477  3.61503
          0.01932  4.35211  5.07445  0.61958  0.77255  0.48576  0.95510
     98   2.71370  4.89714  3.13075  2.45752  4.14899  3.53097  3.55780  2.77490  1.80868  2.87057  3.96838  2.97287  3.91479  2.84721  2.22960  2.74739  2.93771  3.17031  5.37637  3.85479    154 k - - -
          2.68618  4.42225  2.77519  2.73123  3.46354  2.40513  3.72494  3.29354  2.67741  2.69355  4.24690  2.90347  2.73739  3.18146  2.89801  2.37887  2.77519  2.98518  4.58477  3.61503
          0.01932  4.35211  5.07445  0.61958  0.77255  0.48576  0.95510
     99   2.67255  5.12732  2.79439  1.78442  4.44878  3.33184  3.63864  3.65897  2.13538  3.30757  4.17619  2.70813  3.83950  2.65924  2.87392  2.32776  2.73389  3.50558  5.57335  4.17573    155 e - - -
          2.68618  4.42225  2.77519  2.73123  3.46354  2.40513  3.72494  3.29354  2.67741  2.69355  4.24690  2.90347  2.73739  3.18146  2.89801  2.37887  2.77519  2.98518  4.58477  3.61503
          0.01932  4.35211  5.07445  0.61958  0.77255  0.48576  0.95510
    100   3.07992  4.56511  4.21668  3.70984  2.83156  4.07706  4.02531  2.82179  3.49711  1.20974  3.43104  3.92234  4.42460  3.42092  3.69137  3.39433  3.30924  2.74713  4.49645  1.86117    156 l - - -
          2.68618  4.42225  2.77519  2.73123  3.46354  2.40513  3.72494  3.29354  2.67741  2.69355  4.24690  2.90347  2.73739  3.18146  2.89801  2.37887  2.77519  2.98518  4.58477  3.61503
          0.01932  4.35211  5.07445  0.61958  0.77255  0.48576  0.95510
    101   2.67640  4.94201  2.97410  1.71235  4.20413  3.31433  3.68800  3.63261  2.47477  2.74237  4.01578  2.75399  3.87356  2.82699  2.94359  2.54270  2.48331  3.28903  5.43561  3.77089    157 e - - -
          2.68618  4.42225  2.77519  2.73123  3.46354  2.40513  3.72494  3.29354  2.67741  2.69355  4.24690  2.90347  2.73739  3.18146  2.89801  2.37887  2.77519  2.98518  4.58477  3.61503
          0.01932  4.35211  5.07445  0.61958  0.77255  0.48576  0.95510
    102   3.10426  5.18870  2.95831  2.76625  3.83693  3.60201  1.00505  4.09299  2.76866  3.60600  4.53342  2.62267  4.16109  3.25208  3.09536  3.11456  3.39872  3.75220  5.26596  3.73094    158 h - - -
          2.68618  4.42225  2.77519  2.73123  3.46354  2.40513  3.72494  3.29354  2.67741  2.69355  4.24690  2.90347  2.73739  3.18146  2.89801  2.37887  2.77519  2.98518  4.58477  3.61503
          0.01932  4.35211  5.07445  0.61958  0.77255  0.48576  0.95510
    103   3.35752  5.45007  3.82924  3.07776  4.98835  3.92274  3.78653  4.30224  0.87063  3.68112  4.56166  3.44483  4.27135  2.91551  1.72963  3.33767  3.49528  3.98354  5.66435  4.54636    159 k - - -
          2.68618  4.42225  2.77519  2.73123  3.46354  2.40513  3.72494  3.29354  2.67741  2.69355  4.24690  2.90347  2.73739  3.18146  2.89801  2.37887  2.77519  2.98518  4.58477  3.61503
          0.01932  4.35211  5.07445  0.61958  0.77255  0.48576  0.95510
    104   3.05399  5.56556  1.28056  2.31476  4.72284  3.42211  1.91398  4.37979  2.85597  3.87376  4.71043  2.73816  4.00896  3.06481  3.40790  2.96047  3.33154  3.96206  5.95019  4.44654    160 d - - -
          2.68618  4.42225  2.77519  2.73123  3.46354  2.40513  3.72494  3.29354  2.67741  2.69355  4.24690  2.90347  2.73739  3.18146  2.89801  2.37887  2.77519  2.98518  4.58477  3.61503
          0.01932  4.35211  5.07445  0.61958  0.77255  0.48576  0.95510
    105   4.19577  5.27005  5.12574  4.94263  0.96397  4.81320  3.64034  3.80555  4.75259  3.03959  4.36547  4.42377  5.09270  4.54872  4.65665  4.20884  4.40522  3.75167  3.73542  1.05869    161 f - - -
          2.68618  4.42225  2.77519  2.73123  3.46354  2.40513  3.72494  3.29354  2.67741  2.69355  4.24690  2.90347  2.73739  3.18146  2.89801  2.37887  2.77519  2.98518  4.58477  3.61503
          0.01932  4.35211  5.07445  0.61958  0.77255  0.48576  0.95510
    106   3.74489  5.07946  4.96137  4.62878  3.39682  4.58833  5.13988  2.64828  4.39567  0.45030  3.31349  4.86119  4.95711  4.64287  4.48252  4.25820  4.02540  2.80521  5.42116  4.24717    162 L - - -
          2.68618  4.42225  2.77519  2.73123  3.46354  2.40513  3.72494  3.29354  2.67741  2.69355  4.24690  2.90347  2.73739  3.18146  2.89801  2.37887  2.77519  2.98518  4.58477  3.61503
          0.01932  4.35211  5.07445  0.61958  0.77255  0.48576  0.95510
    107   1.99224  4.42947  3.69073  3.57134  4.78792  0.73412  4.69217  4.20009  3.76166  3.92791  4.77177  3.64844  3.96942  4.00757  4.01766  2.68839  3.03459  3.56663  6.09664  4.94353    163 g - - -
          2.68618  4.42225  2.77519  2.73123  3.46354  2.40513  3.72494  3.29354  2.67741  2.69355  4.24690  2.90347  2.73739  3.18146  2.89801  2.37887  2.77519  2.98518  4.58477  3.61503
          0.01932  4.35211  5.07445  0.61958  0.77255  0.48576  0.95510
    108   1.98401  4.59052  3.28120  2.83590  4.38075  2.98620  4.01745  3.81343  2.87591  3.42950  4.23163  2.48740  3.87747  3.19747  3.30192  1.57695  2.20354  3.35425  5.65454  4.36106    164 s - - -
          2.68618  4.42225  2.77519  2.73123  3.46354  2.40513  3.72494  3.29354  2.67741  2.69355  4.24690  2.90347  2.73739  3.18146  2.89801  2.37887  2.77519  2.98518  4.58477  3.61503
          0.01932  4.35211  5.07445  0.61958  0.77255  0.48576  0.95510
    109   3.43369  4.70213  5.24147  4.69501  2.80347  4.78376  5.09561  1.02181  4.56676  1.42268  3.15437  4.86635  4.96787  4.63741  4.63760  4.15052  3.66249  2.12497  5.34051  4.17402    165 i - - -
          2.68618  4.42225  2.77519  2.73123  3.46354  2.40513  3.72494  3.29354  2.67741  2.69355  4.24690  2.90347  2.73739  3.18146  2.89801  2.37887  2.77519  2.98518  4.58477  3.61503
          0.01932  4.35211  5.07445  0.61958  0.77255  0.48576  0.95510
    110   3.09844  4.54389  4.52867  3.96884  3.29117  4.22168  4.57568  2.41125  3.79983  1.43214  1.45955  4.21741  4.54212  4.03223  3.97816  3.54751  2.72946  2.41499  5.14367  4.01392    166 l - - -
          2.68618  4.42225  2.77519  2.73123  3.46354  2.40513  3.72494  3.29354  2.67741  2.69355  4.24690  2.90347  2.73739  3.18146  2.89801  2.37887  2.77519  2.98518  4.58477  3.61503
          0.01932  4.35211  5.07445  0.61958  0.77255  0.48576  0.95510
    111   2.39596  4.57845  3.18116  2.79052  4.57582  1.43813  4.20838  4.01655  3.13798  3.64753  4.46064  3.28942  3.91376  3.42019  3.53991  1.50908  2.98404  3.49144  5.86245  4.58378    167 g - - -
          2.68618  4.42225  2.77519  2.73123  3.46354  2.40513  3.72494  3.29354  2.67741  2.69355  4.24690  2.90347  2.73739  3.18146  2.89801  2.37887  2.77519  2.98518  4.58477  3.61503
          0.01932  4.35211  5.07445  0.61958  0.77255  0.48576  0.95510
    112   3.30379  4.77849  4.62588  4.21603  3.37563  4.30324  4.86761  2.46677  3.97823  0.66265  3.23933  4.43734  4.71081  4.28304  4.13339  3.74634  3.15658  2.52297  5.36833  4.20500    168 L - - -
          2.68618  4.42225  2.77519  2.73123  3.46354  2.40513  3.72494  3.29354  2.67741  2.69355  4.24690  2.90347  2.73739  3.18146  2.89801  2.37887  2.77519  2.98518  4.58477  3.61503
          0.01932  4.35211  5.07445  0.61958  0.77255  0.48576  0.95510
    113   2.79060  4.87966  2.89484  2.78725  4.76351  1.26089  4.22604  4.31851  3.18025  3.90720  4.74787  1.53662  4.01879  3.44094  3.60811  2.86443  3.21477  3.78590  5.99949  4.67358    169 g - - -
          2.68618  4.42225  2.77519  2.73123  3.46354  2.40513  3.72494  3.29354  2.67741  2.69355  4.24690  2.90347  2.73739  3.18146  2.89801  2.37887  2.77519  2.98518  4.58477  3.61503
          0.01932  4.35211  5.07445  0.61958  0.77255  0.48576  0.95510
    114   3.44659  4.69999  5.27867  4.76013  3.51171  4.86814  5.33667  0.93720  4.62440  1.48806  3.29218  4.96388  5.06441  4.77760  4.74085  4.26210  3.68980  1.86991  5.61418  4.48973    170 i - - -
          2.68618  4.42225  2.77519  2.73123  3.46354  2.40513  3.72494  3.29354  2.67741  2.69355  4.24690  2.90347  2.73739  3.18146  2.89801  2.37887  2.77519  2.98518  4.58477  3.61503
          0.01932  4.35211  5.07445  0.61958  0.77255  0.48576  0.95510
    115   3.06020  5.39192  2.41402  2.55278  4.77345  3.55930  3.87052  4.23400  0.95590  3.73089  4.56997  3.08154  4.06704  3.01672  2.86553  3.01411  3.30667  3.85011  5.81595  4.48433    171 k - - -
          2.68618  4.42225  2.77519  2.73123  3.46354  2.40513  3.72494  3.29354  2.67741  2.69355  4.24690  2.90347  2.73739  3.18146  2.89801  2.37887  2.77519  2.98518  4.58477  3.61503
          0.01932  4.35211  5.07445  0.61958  0.77255  0.48576  0.95510
    116   3.64138  5.39149  4.18872  3.62973  4.87509  3.99963  4.29799  4.47626  2.59524  3.90401  4.91323  3.94083  4.49873  3.51380  0.44303  3.71671  3.88709  4.18409  5.77329  4.72390    172 R - - -
          2.68618  4.42225  2.77519  2.73123  3.46354  2.40513  3.72494  3.29354  2.67741  2.69355  4.24690  2.90347  2.73739  3.18146  2.89801  2.37887  2.77519  2.98518  4.58477  3.61503
          0.01932  4.35211  5.07445  0.61958  0.77255  0.48576  0.95510
    117   3.05593  5.49413  2.54920  0.96898  4.84443  3.25941  3.88439  4.31401  2.32965  3.81420  4.64909  2.95820  4.02915  3.03619  3.12104  2.98091  3.31981  3.91161  5.94732  4.54122    173 e - - -
          2.68618  4.42225  2.77519  2.73123  3.46354  2.40513  3.72494  3.29354  2.67741  2.69355  4.24690  2.90347  2.73739  3.18146  2.89801  2.37887  2.77519  2.98518  4.58477  3.61503
          0.01932  4.35211  5.07445  0.61958  0.77255  0.48576  0.95510
    118   2.55408  4.13419  4.06367  3.47850  3.23847  3.74170  4.04154  2.20126  2.98740  1.85852  2.67895  3.70449  4.11128  3.59267  3.55900  2.89086  2.55348  2.24088  4.74659  3.06450    174 l - - -
          2.68618  4.42225  2.77519  2.73123  3.46354  2.40513  3.72494  3.29354  2.67741  2.69355  4.24690  2.90347  2.73739  3.18146  2.89801  2.37887  2.77519  2.98518  4.58477  3.61503
          0.01932  4.35211  5.07445  0.61958  0.77255  0.48576  0.95510
    119   3.55228  4.81869  5.33946  4.76283  3.21790  4.87918  5.18922  1.70529  4.62180  0.95197  1.95780  4.97142  4.99917  4.62070  4.65502  4.24196  3.76555  2.41019  5.35690  4.34905    175 l - - -
          2.68618  4.42225  2.77519  2.73123  3.46354  2.40513  3.72494  3.29354  2.67741  2.69355  4.24690  2.90347  2.73739  3.18146  2.89801  2.37887  2.77519  2.98518  4.58477  3.61503
          0.01932  4.35211  5.07445  0.61958  0.77255  0.48576  0.95510
    120   3.37129  5.07164  4.13996  4.11117  5.19284  0.26547  5.17348  4.93713  4.35550  4.51798  5.51638  4.30686  4.47422  4.64250  4.51277  3.56078  3.88819  4.37215  6.13377  5.32002    176 G - - -
          2.68618  4.42225  2.77519  2.73123  3.46354  2.40513  3.72494  3.29354  2.67741  2.69355  4.24690  2.90347  2.73739  3.18146  2.89801  2.37887  2.77519  2.98518  4.58477  3.61503
          0.01932  4.35211  5.07445  0.61958  0.77255  0.48576  0.95510
    121   3.59151  5.71043  0.41995  2.77171  5.17220  3.65411  4.46117  4.88865  3.65042  4.41648  5.43078  3.34339  4.34081  3.71824  4.21278  3.51638  3.94813  4.48350  6.23436  4.99871    177 D - - -
          2.68618  4.42225  2.77519  2.73123  3.46354  2.40513  3.72494  3.29354  2.67741  2.69355  4.24690  2.90347  2.73739  3.18146  2.89801  2.37887  2.77519  2.98518  4.58477  3.61503
          0.01932  4.35211  5.07445  0.61958  0.77255  0.48576  0.95510
    122   3.55533  4.81164  5.32589  4.79499  3.33626  4.91820  5.29421  1.35688  4.63628  0.93103  3.11646  5.01214  5.06757  4.71887  4.71019  4.31320  3.78548  2.17730  5.48395  4.40908    178 l - - -
          2.68618  4.42225  2.77519  2.73123  3.46354  2.40513  3.72494  3.29354  2.67741  2.69355  4.24690  2.90347  2.73739  3.18146  2.89801  2.37887  2.77519  2.98518  4.58477  3.61503
          0.01932  4.35211  5.07445  0.61958  0.77255  0.48576  0.95510
    123   3.30804  4.59774  5.14277  4.58141  2.19428  4.62314  4.94321  1.18996  4.44610  1.57790  3.15830  4.71926  4.84653  4.52756  4.50889  3.97401  3.53733  1.99978  5.24698  4.08113    179 i - - -
          2.68618  4.42225  2.77520  2.73124  3.46354  2.40513  3.72495  3.29354  2.67741  2.69355  4.24690  2.90347  2.73740  3.18132  2.89801  2.37887  2.77520  2.98519  4.58477  3.61503
          0.04830  3.19663  5.07445  0.48082  0.96305  0.48576  0.95510
    124   3.29164  4.55800  5.15424  4.62564  3.32773  4.71385  5.19107  1.66048  4.52485  1.88417  3.42822  4.80161  4.95881  4.70570  4.66130  4.08505  3.53685  0.90283  5.58256  4.40553    181 v - - -
          2.68618  4.42225  2.77519  2.73123  3.46354  2.40513  3.72494  3.29354  2.67741  2.69355  4.24690  2.90347  2.73739  3.18146  2.89801  2.37887  2.77519  2.98518  4.58477  3.61503
          0.01932  4.35211  5.07445  0.61958  0.77255  0.48576  0.95510
    125   2.72603  5.19886  2.57781  1.80408  4.53570  3.45566  3.65652  4.00764  1.78407  3.49176  4.24796  2.92625  3.86705  2.76296  2.53048  2.68817  2.95666  3.58668  5.62482  3.86717    182 k - - -
          2.68625  4.42210  2.77514  2.73114  3.46361  2.40513  3.72502  3.29362  2.67723  2.69362  4.24697  2.90335  2.73747  3.18154  2.89797  2.37878  2.77527  2.98526  4.58484  3.61511
          0.09737  2.44737  5.07445  1.21404  0.35239  0.48576  0.95510
    126   2.88613  5.44673  1.59456  1.90368  4.76437  3.41716  3.77206  4.26738  2.37906  3.73814  4.51402  2.25452  3.92556  2.67628  3.02868  2.80902  3.13783  3.82625  5.87450  4.41967    190 d - - -
          2.68618  4.42225  2.77519  2.73123  3.46354  2.40513  3.72494  3.29354  2.67741  2.69355  4.24690  2.90347  2.73739  3.18146  2.89801  2.37887  2.77519  2.98518  4.58477  3.61503
          0.01932  4.35211  5.07445  0.61958  0.77255  0.48576  0.95510
    127   2.69847  5.09466  2.47496  2.29786  4.39254  2.65702  3.67274  3.27543  2.36121  3.38130  4.15596  1.97980  3.86106  2.79207  2.93675  2.67888  2.93403  3.27958  5.55946  4.17235    191 n - - -
          2.68618  4.42225  2.77519  2.73123  3.46354  2.40513  3.72494  3.29354  2.67741  2.69355  4.24690  2.90347  2.73739  3.18146  2.89801  2.37887  2.77519  2.98518  4.58477  3.61503
          0.01932  4.35211  5.07445  0.61958  0.77255  0.48576  0.95510
    128   2.64403  4.32621  3.58647  2.72468  3.14090  3.06984  3.61817  2.09926  2.84897  2.45766  3.30452  3.40459  4.01812  3.25911  3.30100  2.60487  2.60126  2.34181  4.91337  3.68615    192 i - - -
          2.68618  4.42225  2.77519  2.73123  3.46354  2.40513  3.72494  3.29354  2.67741  2.69355  4.24690  2.90347  2.73739  3.18146  2.89801  2.37887  2.77519  2.98518  4.58477  3.61503
          0.01932  4.35211  5.07445  0.61958  0.77255  0.48576  0.95510
    129   1.38795  1.64424  4.22146  3.87141  4.32169  1.98636  4.63302  3.66334  3.79317  3.42865  4.28211  3.73662  3.90885  4.02132  3.99057  2.59008  2.87163  3.17467  5.73981  4.58765    193 a - - -
          2.68618  4.42225  2.77519  2.73123  3.46354  2.40513  3.72494  3.29354  2.67741  2.69355  4.24690  2.90347  2.73739  3.18146  2.89801  2.37887  2.77519  2.98518  4.58477  3.61503
          0.01932  4.35211  5.07445  0.61958  0.77255  0.48576  0.95510
    130   3.35362  5.08840  2.75208  3.22518  2.80192  3.92092  3.88693  3.72801  3.45697  3.24209  4.32205  3.60373  4.42552  3.69049  3.79223  3.41767  3.63032  3.51723  4.42276  0.77933    194 y - - -
          2.68618  4.42225  2.77519  2.73123  3.46354  2.40513  3.72494  3.29354  2.67741  2.69355  4.24690  2.90347  2.73739  3.18146  2.89801  2.37887  2.77519  2.98518  4.58477  3.61503
          0.01932  4.35211  5.07445  0.61958  0.77255  0.48576  0.95510
    131   2.66482  3.79298  4.01699  3.44543  3.34970  2.17802  4.09381  2.10215  3.34722  2.24276  3.34018  3.69701  4.12972  3.59465  3.57692  2.88367  2.75747  1.93209  4.86217  3.66216    195 v - - -
          2.68618  4.42225  2.77519  2.73123  3.46354  2.40513  3.72494  3.29354  2.67741  2.69355  4.24690  2.90347  2.73739  3.18146  2.89801  2.37887  2.77519  2.98518  4.58477  3.61503
          0.01932  4.35211  5.07445  0.61958  0.77255  0.48576  0.95510
    132   2.74170  4.19627  4.23322  3.65172  3.26159  3.86726  4.17585  1.58281  3.52516  2.06868  3.25791  3.85604  3.02835  3.74623  3.70110  3.16104  2.97554  2.02229  4.82850  2.91574    196 i - - -
          2.68618  4.42225  2.77519  2.73123  3.46354  2.40513  3.72494  3.29354  2.67741  2.69355  4.24690  2.90347  2.73739  3.18146  2.89801  2.37887  2.77519  2.98518  4.58477  3.61503
          0.01932  4.35211  5.07445  0.61958  0.77255  0.48576  0.95510
    133   2.66946  4.34619  4.62914  4.09412  3.63881  4.16669  4.68761  1.36602  3.98086  2.44582  3.53514  4.26295  4.55315  4.22359  4.16032  3.24129  3.00585  1.25141  5.32188  4.11867    197 v - - -
          2.68618  4.42225  2.77519  2.73123  3.46354  2.40513  3.72494  3.29354  2.67741  2.69355  4.24690  2.90347  2.73739  3.18146  2.89801  2.37887  2.77519  2.98518  4.58477  3.61503
          0.01932  4.35211  5.07445  0.61958  0.77255  0.48576  0.95510
    134   2.55761  4.50195  3.34143  2.65088  3.23140  3.41562  3.81070  2.87473  2.65683  2.29028  3.45467  2.90562  3.95870  3.07162  3.14818  2.03490  2.77372  2.78850  5.06491  3.59399    198 s - - -
          2.68618  4.42225  2.77519  2.73123  3.46354  2.40513  3.72494  3.29354  2.67741  2.69355  4.24690  2.90347  2.73739  3.18146  2.89801  2.37887  2.77519  2.98518  4.58477  3.61503
          0.01932  4.35211  5.07445  0.61958  0.77255  0.48576  0.95510
    135   2.80166  5.32786  2.35009  1.60454  4.65483  3.42595  3.71648  4.14606  2.19332  3.62322  4.38575  2.21458  3.89188  2.83163  2.87555  2.63264  3.04444  3.71118  5.75903  4.32792    199 e - - -
          2.68618  4.42225  2.77519  2.73123  3.46354  2.40513  3.72494  3.29354  2.67741  2.69355  4.24690  2.90347  2.73739  3.18146  2.89801  2.37887  2.77519  2.98518  4.58477  3.61503
          0.01932  4.35211  5.07445  0.61958  0.77255  0.48576  0.95510
    136   2.79831  5.32459  2.38288  1.85970  4.65213  3.17004  3.71555  4.14374  1.79836  3.62132  4.38322  2.31697  3.89009  2.83048  3.02221  2.59962  3.04137  3.70838  5.75763  4.32588    200 k - - -
          2.68618  4.42225  2.77519  2.73123  3.46354  2.40513  3.72494  3.29354  2.67741  2.69355  4.24690  2.90347  2.73739  3.18146  2.89801  2.37887  2.77519  2.98518  4.58477  3.61503
          0.01932  4.35211  5.07445  0.61958  0.77255  0.48576  0.95510
    137   2.87328  4.25770  4.57172  3.98827  3.31963  4.07288  4.41894  1.63309  3.55378  1.85028  2.30068  4.13132  4.40765  4.02848  3.96199  3.38456  2.93421  1.75738  4.97270  3.80159    201 i - - -
          2.68618  4.42225  2.77519  2.73123  3.46354  2.40513  3.72494  3.29354  2.67741  2.69355  4.24690  2.90347  2.73739  3.18146  2.89801  2.37887  2.77519  2.98518  4.58477  3.61503
          0.01932  4.35211  5.07445  0.61958  0.77255  0.48576  0.95510
    138   2.39809  4.13853  4.15205  3.56979  1.93320  3.50132  4.08666  2.35548  3.44572  1.90863  3.24523  3.76666  4.14278  3.66427  3.62048  2.81312  2.90226  2.30130  4.75443  3.55441    202 l - - -
          2.68618  4.42225  2.77519  2.73123  3.46354  2.40513  3.72494  3.29354  2.67741  2.69355  4.24690  2.90347  2.73739  3.18146  2.89801  2.37887  2.77519  2.98518  4.58477  3.61503
          0.01932  4.35211  5.07445  0.61958  0.77255  0.48576  0.95510
    139   2.71464  5.16466  1.74333  2.14385  4.47901  3.43371  3.67394  3.72381  2.45005  3.45914  3.93923  2.63298  3.34984  2.78760  2.94705  2.46613  2.95187  3.54039  5.61840  4.21496    203 d - - -
          2.68618  4.42225  2.77519  2.73123  3.46354  2.40513  3.72494  3.29354  2.67741  2.69355  4.24690  2.90347  2.73739  3.18146  2.89801  2.37887  2.77519  2.98518  4.58477  3.61503
          0.01932  4.35211  5.07445  0.61958  0.77255  0.48576  0.95510
    140   3.17191  4.51955  4.72810  4.21965  1.37769  4.24713  4.01664  1.96564  4.05671  2.26537  3.43739  4.19661  4.56645  4.13898  4.11800  3.57018  3.39910  2.54818  4.28546  2.00514    204 f - - -
          2.68618  4.42225  2.77519  2.73123  3.46354  2.40513  3.72494  3.29354  2.67741  2.69355  4.24690  2.90347  2.73739  3.18146  2.89801  2.37887  2.77519  2.98518  4.58477  3.61503
          0.01932  4.35211  5.07445  0.61958  0.77255  0.48576  0.95510
    141   3.44109  4.69561  5.29837  4.75772  3.43852  4.84845  5.28048  1.38050  4.63763  1.08249  3.20895  4.95039  5.02774  4.73327  4.72490  4.22744  3.67569  1.75381  5.53395  4.45371    205 l - - -
          2.68618  4.42225  2.77519  2.73123  3.46354  2.40513  3.72494  3.29354  2.67741  2.69355  4.24690  2.90347  2.73739  3.18146  2.89801  2.37887  2.77519  2.98518  4.58477  3.61503
          0.03712  4.35211  3.74811  0.61958  0.77255  0.48576  0.95510
    142   2.65200  3.84744  3.50691  2.65584  3.52794  3.62659  3.87689  2.39248  2.13172  2.17430  3.33944  3.35174  4.00559  3.19794  3.24308  2.87032  2.70549  2.46950  4.97250  3.73552    206 k - - -
          2.68618  4.42225  2.77519  2.73123  3.46354  2.40513  3.72494  3.29354  2.67741  2.69355  4.24690  2.90347  2.73739  3.18146  2.89801  2.37887  2.77519  2.98518  4.58477  3.61503
          0.04720  4.33465  3.41148  0.61958  0.77255  0.47031  0.98031
    143   2.66066  5.10519  2.66380  1.95676  4.42256  3.35497  3.63126  3.71330  2.24146  3.20211  4.15507  2.30346  3.83116  2.73868  2.87060  2.37798  2.80704  3.29542  5.55478  4.15937    207 e - - -
          2.68618  4.42225  2.77519  2.73123  3.46354  2.40513  3.72494  3.29354  2.67741  2.69355  4.24690  2.90347  2.73739  3.18146  2.89801  2.37887  2.77519  2.98518  4.58477  3.61503
          0.01984  4.32559  5.04794  0.61958  0.77255  0.46279  0.99298
    144   3.02602  5.51620  2.47701  1.69098  4.78773  3.43845  3.46959  4.32114  2.73829  3.81543  4.64127  1.31747  4.00119  3.02135  3.23679  2.94226  3.29224  3.90986  5.94408  4.49096    208 n - - -
          2.68618  4.42225  2.77519  2.73123  3.46354  2.40513  3.72494  3.29354  2.67741  2.69355  4.24690  2.90347  2.73739  3.18146  2.89801  2.37887  2.77519  2.98518  4.58477  3.61503
          0.01932  4.35211  5.07445  0.61958  0.77255  0.48576  0.95510
    145   3.42971  4.81629  4.69628  4.22502  2.94994  4.47114  4.46796  2.61447  3.99189  0.70339  3.22422  4.40983  4.75762  4.21923  4.12591  3.85333  3.66278  2.71474  4.79549  2.79395    209 l - - -
          2.68618  4.42225  2.77519  2.73123  3.46354  2.40513  3.72494  3.29354  2.67741  2.69355  4.24690  2.90347  2.73739  3.18146  2.89801  2.37887  2.77519  2.98518  4.58477  3.61503
          0.01932  4.35211  5.07445  0.61958  0.77255  0.48576  0.95510
    146   2.65470  3.88727  2.83464  2.32190  4.07344  3.48855  3.69357  3.36459  1.88408  2.55613  3.91142  3.02426  3.87862  2.84734  2.95454  2.60481  2.63508  3.03854  5.34470  4.01398    210 k - - -
          2.68618  4.42225  2.77519  2.73123  3.46354  2.40513  3.72494  3.29354  2.67741  2.69355  4.24690  2.90347  2.73739  3.18146  2.89801  2.37887  2.77519  2.98518  4.58477  3.61503
          0.01932  4.35211  5.07445  0.61958  0.77255  0.48576  0.95510
    147   2.66395  5.03365  2.97349  2.27806  4.03425  3.45842  3.52128  3.77663  2.12680  3.17025  3.67738  2.95033  3.84960  2.24195  2.50463  2.24729  2.89403  3.24018  5.49536  4.12298    211 k - - -
          2.68618  4.42225  2.77519  2.73123  3.46354  2.40513  3.72494  3.29354  2.67741  2.69355  4.24690  2.90347  2.73739  3.18146  2.89801  2.37887  2.77519  2.98518  4.58477  3.61503
          0.01932  4.35211  5.07445  0.61958  0.77255  0.48576  0.95510
    148   3.35003  4.59596  5.27410  4.80153  3.83954  4.83435  5.51244  0.91601  4.70860  2.28600  3.60559  4.97810  5.10344  4.95877  4.87907  4.25467  3.61602  1.23973  5.90065  4.69480    212 i - - -
          2.68618  4.42225  2.77519  2.73123  3.46354  2.40513  3.72494  3.29354  2.67741  2.69355  4.24690  2.90347  2.73739  3.18146  2.89801  2.37887  2.77519  2.98518  4.58477  3.61503
          0.01932  4.35211  5.07445  0.61958  0.77255  0.48576  0.95510
    149   2.38805  4.66582  3.04127  2.82566  4.65117  1.31403  4.16310  4.11440  3.08953  3.71890  4.52451  2.01592  3.91786  3.35959  3.51877  2.36712  3.01656  3.57448  5.91243  4.60421    213 g - - -
          2.68618  4.42225  2.77519  2.73123  3.46354  2.40513  3.72494  3.29354  2.67741  2.69355  4.24690  2.90347  2.73739  3.18146  2.89801  2.37887  2.77519  2.98518  4.58477  3.61503
          0.01932  4.35211  5.07445  0.61958  0.77255  0.48576  0.95510
    150   2.85834  5.18406  3.16073  2.58716  4.57027  3.58381  3.69524  3.98764  1.42404  3.47175  4.26768  2.85389  3.97488  2.81320  2.12278  2.33178  2.91525  3.60871  5.58546  4.28206    214 k - - -
          2.68618  4.42225  2.77519  2.73123  3.46354  2.40513  3.72494  3.29354  2.67741  2.69355  4.24690  2.90347  2.73739  3.18146  2.89801  2.37887  2.77519  2.98518  4.58477  3.61503
          0.01932  4.35211  5.07445  0.61958  0.77255  0.48576  0.95510
    151   2.36226  4.70027  3.03395  2.61334  3.95135  3.49284  3.76123  2.74279  2.60872  2.98988  3.83016  2.27319  3.90604  2.94795  3.05040  2.09137  2.78243  2.81021  5.27766  3.97516    215 s - - -
          2.68618  4.42225  2.77519  2.73123  3.46354  2.40513  3.72494  3.29354  2.67741  2.69355  4.24690  2.90347  2.73739  3.18146  2.89801  2.37887  2.77519  2.98518  4.58477  3.61503
          0.01932  4.35211  5.07445  0.61958  0.77255  0.48576  0.95510
    152   2.67058  5.01596  2.73174  2.27109  3.63637  3.45486  3.66325  3.74469  2.13814  3.29637  4.07843  2.95294  2.31826  2.78686  2.91191  2.55229  2.55538  3.37457  5.49034  4.11953    216 k - - -
          2.68618  4.42225  2.77519  2.73123  3.46354  2.40513  3.72494  3.29354  2.67741  2.69355  4.24690  2.90347  2.73739  3.18146  2.89801  2.37887  2.77519  2.98518  4.58477  3.61503
          0.01932  4.35211  5.07445  0.61958  0.77255  0.48576  0.95510
    153   2.62404  2.18138  4.73888  4.19883  3.60237  4.14787  4.70695  1.82094  4.06987  2.41258  3.50636  4.30879  4.54701  4.28669  4.21100  3.50386  3.20871  1.21965  5.28826  4.09201    217 v - - -
          2.68618  4.42225  2.77519  2.73123  3.46354  2.40513  3.72494  3.29354  2.67741  2.69355  4.24690  2.90347  2.73739  3.18146  2.89801  2.37887  2.77519  2.98518  4.58477  3.61503
          0.01932  4.35211  5.07445  0.61958  0.77255  0.48576  0.95510
    154   2.66307  5.06969  2.86912  1.75152  4.37447  3.44731  3.64133  3.52252  2.10973  3.35677  4.12202  2.85126  3.84232  2.57638  2.87337  2.50632  2.82861  3.17976  5.52619  3.76308    218 e - - -
          2.68618  4.42225  2.77519  2.73123  3.46354  2.40513  3.72494  3.29354  2.67741  2.69355  4.24690  2.90347  2.73739  3.18146  2.89801  2.37887  2.77519  2.98518  4.58477  3.61503
          0.01932  4.35211  5.07445  0.61958  0.77255  0.48576  0.95510
    155   3.09410  4.54977  5.19545  4.71248  3.86761  4.74442  5.41444  1.02209  4.62273  2.36279  3.63988  4.88292  5.03690  4.87993  4.79934  4.15036  3.55444  1.14307  5.86440  4.65505    219 i - - -
          2.68618  4.42225  2.77519  2.73123  3.46354  2.40513  3.72494  3.29354  2.67741  2.69355  4.24690  2.90347  2.73739  3.18146  2.89801  2.37887  2.77519  2.98518  4.58477  3.61503
          0.01932  4.35211  5.07445  0.61958  0.77255  0.48576  0.95510
    156   2.65745  4.98227  2.90097  1.92113  3.96403  3.46044  3.65722  2.98129  2.32230  3.16065  4.04224  2.96194  3.85291  2.54469  2.80296  2.24306  2.78175  3.33532  5.45815  4.09390    220 e - - -
          2.68618  4.42225  2.77519  2.73123  3.46354  2.40513  3.72494  3.29354  2.67741  2.69355  4.24690  2.90347  2.73739  3.18146  2.89801  2.37887  2.77519  2.98518  4.58477  3.61503
          0.01932  4.35211  5.07445  0.61958  0.77255  0.48576  0.95510
    157   2.66297  4.64756  3.21475  1.76990  3.83276  3.54504  3.76411  2.52609  2.62461  2.80125  3.73231  3.14314  3.93189  2.89518  2.91642  2.76681  2.78760  2.64612  5.18946  3.64037    221 e - - -
          2.68618  4.42225  2.77519  2.73123  3.46354  2.40513  3.72494  3.29354  2.67741  2.69355  4.24690  2.90347  2.73739  3.18146  2.89801  2.37887  2.77519  2.98518  4.58477  3.61503
          0.01932  4.35211  5.07445  0.61958  0.77255  0.48576  0.95510
    158   2.56809  4.27966  3.80529  3.24459  3.44671  3.70082  4.03346  1.63219  2.84256  2.49249  3.42136  3.57141  4.09898  3.44789  3.44317  2.49647  2.68566  2.16702  4.93865  3.72543    222 i - - -
          2.68618  4.42225  2.77519  2.73123  3.46354  2.40513  3.72494  3.29354  2.67741  2.69355  4.24690  2.90347  2.73739  3.18146  2.89801  2.37887  2.77519  2.98518  4.58477  3.61503
          0.01932  4.35211  5.07445  0.61958  0.77255  0.48576  0.95510
    159   2.69608  5.17568  2.22047  1.99347  4.05777  3.14898  3.65322  3.97895  2.30154  3.47332  4.22589  2.53540  3.84696  2.75992  2.91189  2.29144  2.73019  3.55669  5.61904  4.21052    223 e - - -
          2.68618  4.42225  2.77519  2.73123  3.46354  2.40513  3.72494  3.29354  2.67741  2.69355  4.24690  2.90347  2.73739  3.18146  2.89801  2.37887  2.77519  2.98518  4.58477  3.61503
          0.01932  4.35211  5.07445  0.61958  0.77255  0.48576  0.95510
    160   2.65851  5.05985  2.73266  1.92343  4.36296  3.44790  3.63955  3.39410  2.12736  3.04875  4.11224  2.93409  3.84081  2.75193  2.60329  2.51310  2.59150  3.42776  5.51778  3.90039    224 e - - -
          2.68618  4.42225  2.77519  2.73123  3.46354  2.40513  3.72494  3.29354  2.67741  2.69355  4.24690  2.90347  2.73739  3.18146  2.89801  2.37887  2.77519  2.98518  4.58477  3.61503
          0.01932  4.35211  5.07445  0.61958  0.77255  0.48576  0.95510
    161   2.66111  5.07125  2.94813  2.13678  4.07437  3.32429  3.63799  3.67458  1.89498  3.35925  3.82594  2.50518  3.84110  2.74886  2.70546  2.32770  2.83924  3.44191  5.52595  4.14209    225 k - - -
          2.68629  4.42236  2.77510  2.73128  3.46365  2.40524  3.72505  3.29339  2.67708  2.69352  4.24701  2.90286  2.73750  3.18157  2.89805  2.37895  2.77530  2.98529  4.58488  3.61514
          0.30592  1.35751  5.07445  0.71771  0.66917  0.48576  0.95510
    162   2.65637  4.85347  2.75843  1.93903  2.90349  3.48420  3.69141  3.02790  2.49442  2.95580  3.92496  2.83984  3.87623  2.68819  2.95795  2.52723  2.88803  3.11745  5.35646  4.02145    229 e - - -
          2.68618  4.42225  2.77519  2.73123  3.46354  2.40513  3.72494  3.29354  2.67741  2.69355  4.24690  2.90347  2.73739  3.18146  2.89801  2.37887  2.77519  2.98518  4.58477  3.61503
          0.11453  4.35211  2.35033  0.61958  0.77255  0.48576  0.95510
    163   2.75886  4.26307  3.53997  3.17704  3.41541  3.86942  4.18493  1.75510  3.37966  2.02835  3.36594  3.76149  4.23094  3.64519  3.63654  3.15500  2.99513  1.62415  4.98047  3.77309    230 v - - -
          2.68618  4.42225  2.77519  2.73123  3.46354  2.40513  3.72494  3.29354  2.67741  2.69355  4.24690  2.90347  2.73739  3.18146  2.89801  2.37887  2.77519  2.98518  4.58477  3.61503
          0.02123  4.25880  4.98115  0.61958  0.77255  0.60923  0.78476
    164   2.78061  4.79525  3.02895  2.40893  4.06431  3.48805  3.88866  3.41727  2.69239  2.61891  4.00238  3.16399  1.47094  3.09850  3.06802  2.86446  3.06056  3.14267  5.41179  4.10634    231 p - - -
          2.68618  4.42225  2.77519  2.73123  3.46354  2.40513  3.72494  3.29354  2.67741  2.69355  4.24690  2.90347  2.73739  3.18146  2.89801  2.37887  2.77519  2.98518  4.58477  3.61503
          0.02123  4.25880  4.98115  0.61958  0.77255  0.41564  1.07857
    165   2.68677  5.17559  2.61286  1.91237  4.50817  3.32295  3.64192  3.79092  2.10249  3.47473  4.22236  2.90310  3.59430  2.24920  2.88155  2.33542  2.91999  3.56006  5.61339  4.20562    232 e - - -
          2.68618  4.42225  2.77519  2.73123  3.46354  2.40513  3.72494  3.29354  2.67741  2.69355  4.24690  2.90347  2.73739  3.18146  2.89801  2.37887  2.77519  2.98518  4.58477  3.61503
          0.01932  4.35211  5.07445  0.61958  0.77255  0.48576  0.95510
    166   2.65456  4.34809  3.57360  3.00722  2.88237  3.64228  3.88999  2.83998  2.95506  2.37895  3.26733  2.57280  4.02173  3.25238  3.29576  2.56542  2.57241  2.61947  4.90003  2.38743    233 l - - -
          2.68618  4.42225  2.77519  2.73123  3.46354  2.40513  3.72494  3.29354  2.67741  2.69355  4.24690  2.90347  2.73739  3.18146  2.89801  2.37887  2.77519  2.98518  4.58477  3.61503
          0.01932  4.35211  5.07445  0.61958  0.77255  0.48576  0.95510
    167   2.75626  5.21812  2.91089  1.80969  4.56668  3.47915  3.66219  4.03100  1.80692  3.50720  4.26818  2.56680  3.88746  2.56053  2.60706  2.64066  2.88801  3.61286  5.63051  4.25025    234 k - - -
          2.68618  4.42225  2.77519  2.73123  3.46354  2.40513  3.72494  3.29354  2.67741  2.69355  4.24690  2.90347  2.73739  3.18146  2.89801  2.37887  2.77519  2.98518  4.58477  3.61503
          0.01932  4.35211  5.07445  0.61958  0.77255  0.48576  0.95510
    168   3.40046  4.79989  4.44870  4.01239  1.09002  4.28501  3.74033  3.29245  3.02708  2.80187  3.90759  4.03534  4.62603  4.00670  3.99327  3.61137  3.62597  3.14358  3.99308  1.56457    235 f - - -
          2.68618  4.42225  2.77519  2.73123  3.46354  2.40513  3.72494  3.29354  2.67741  2.69355  4.24690  2.90347  2.73739  3.18146  2.89801  2.37887  2.77519  2.98518  4.58477  3.61503
          0.01932  4.35211  5.07445  0.61958  0.77255  0.48576  0.95510
    169   2.83502  5.35966  2.25053  1.75492  4.69115  3.43783  3.72954  4.17966  1.72375  3.65115  4.41948  2.89794  3.90999  2.43090  2.99523  2.77249  3.07701  3.74613  5.78075  4.35506    236 k - - -
          2.68618  4.42225  2.77519  2.73123  3.46354  2.40513  3.72494  3.29354  2.67741  2.69355  4.24690  2.90347  2.73739  3.18146  2.89801  2.37887  2.77519  2.98518  4.58477  3.61503
          0.01932  4.35211  5.07445  0.61958  0.77255  0.48576  0.95510
    170   2.73096  5.14395  2.18847  1.60608  4.44215  3.44030  3.69364  3.26088  2.48340  3.42959  4.20788  2.70373  3.87458  2.81497  2.97892  2.70385  2.96948  3.14198  5.60744  4.21101    237 e - - -
          2.68618  4.42225  2.77519  2.73123  3.46354  2.40513  3.72494  3.29354  2.67741  2.69355  4.24690  2.90347  2.73739  3.18146  2.89801  2.37887  2.77519  2.98518  4.58477  3.61503
          0.01932  4.35211  5.07445  0.61958  0.77255  0.48576  0.95510
    171   2.70264  4.47937  3.49833  2.91636  3.63267  3.64391  3.85712  2.09096  2.10499  2.14684  3.57520  3.14848  4.02092  3.14272  2.79088  2.89355  2.92962  2.65352  5.04452  3.80681    238 i - - -
          2.68618  4.42225  2.77519  2.73123  3.46354  2.40513  3.72494  3.29354  2.67741  2.69355  4.24690  2.90347  2.73739  3.18146  2.89801  2.37887  2.77519  2.98518  4.58477  3.61503
          0.01932  4.35211  5.07445  0.61958  0.77255  0.48576  0.95510
    172   2.65230  4.76529  3.10978  2.37719  3.74279  3.15190  3.71390  2.86676  2.18358  2.65476  3.84342  2.52389  3.89237  2.88516  2.98980  2.62758  2.60306  2.90876  5.28491  3.97002    239 k - - -
          2.68618  4.42225  2.77519  2.73123  3.46354  2.40513  3.72494  3.29354  2.67741  2.69355  4.24690  2.90347  2.73739  3.18146  2.89801  2.37887  2.77519  2.98518  4.58477  3.61503
          0.06532  4.35211  2.98876  0.61958  0.77255  0.48576  0.95510
    173   2.63642  3.84943  3.35979  2.88503  3.34940  3.67373  3.95038  1.75234  3.10672  2.35002  3.34101  3.51291  4.04902  3.38028  3.39423  2.86378  2.86879  2.39215  4.83211  2.81675    240 i - - -
          2.68618  4.42225  2.77519  2.73123  3.46354  2.40513  3.72494  3.29354  2.67741  2.69355  4.24690  2.90347  2.73739  3.18146  2.89801  2.37887  2.77519  2.98518  4.58477  3.61503
          0.02022  4.30701  5.02936  0.61958  0.77255  0.44828  1.01812
    174   2.67228  4.76831  3.14879  2.60799  4.04319  3.49822  3.75365  3.44278  2.53989  2.67812  3.90451  2.59813  3.91448  2.92724  2.57658  2.48534  1.82342  3.13393  5.33280  4.02764    241 t - - -
          2.68618  4.42225  2.77519  2.73123  3.46354  2.40513  3.72494  3.29354  2.67741  2.69355  4.24690  2.90347  2.73739  3.18146  2.89801  2.37887  2.77519  2.98518  4.58477  3.61503
          0.01932  4.35211  5.07445  0.61958  0.77255  0.48576  0.95510
    175   3.34294  4.58575  5.26913  4.75429  3.69007  4.82110  5.36177  1.37810  4.65669  1.71738  3.46583  4.92954  5.04887  4.84481  4.79219  4.21014  3.59115  1.06524  5.71718  4.55700    242 v - - -
          2.68618  4.42225  2.77519  2.73123  3.46354  2.40513  3.72494  3.29354  2.67741  2.69355  4.24690  2.90347  2.73739  3.18146  2.89801  2.37887  2.77519  2.98518  4.58477  3.61503
          0.01932  4.35211  5.07445  0.61958  0.77255  0.48576  0.95510
    176   2.17001  4.17091  3.22238  2.69596  4.17245  3.37345  3.85680  3.58909  2.68927  3.21068  4.02630  2.79845  2.84405  2.93156  3.12784  1.65196  2.65140  3.21628  5.45957  4.15423    243 s - - -
          2.68618  4.42225  2.77519  2.73123  3.46354  2.40513  3.72494  3.29354  2.67741  2.69355  4.24690  2.90347  2.73739  3.18146  2.89801  2.37887  2.77519  2.98518  4.58477  3.61503
          0.01932  4.35211  5.07445  0.61958  0.77255  0.48576  0.95510
    177   2.62737  4.54017  3.71297  3.58032  4.60923  3.26548  4.65954  4.21332  3.68986  3.90351  4.80348  3.70179  4.04870  4.00196  3.93877  0.54792  3.14792  3.63456  5.94463  4.70483    244 S - - -
          2.68618  4.42225  2.77519  2.73123  3.46354  2.40513  3.72494  3.29354  2.67741  2.69355  4.24690  2.90347  2.73739  3.18146  2.89801  2.37887  2.77519  2.98518  4.58477  3.61503
          0.01932  4.35211  5.07445  0.61958  0.77255  0.48576  0.95510
    178   2.58948  4.36907  3.52430  2.84245  3.31038  3.62707  3.87926  2.63396  2.48711  1.90172  3.47133  2.77300  4.00627  3.21179  3.25841  2.87215  2.87985  2.36516  4.95080  3.43307    245 l - - -
          2.68618  4.42225  2.77519  2.73123  3.46354  2.40513  3.72494  3.29354  2.67741  2.69355  4.24690  2.90347  2.73739  3.18146  2.89801  2.37887  2.77519  2.98518  4.58477  3.61503
          0.01932  4.35211  5.07445  0.61958  0.77255  0.48576  0.95510
    179   3.64138  5.39149  4.18872  3.62973  4.87509  3.99963  4.29799  4.47626  2.59524  3.90401  4.91323  3.94083  4.49873  3.51380  0.44303  3.71671  3.88709  4.18409  5.77329  4.72390    246 R - - -
          2.68618  4.42225  2.77519  2.73123  3.46354  2.40513  3.72494  3.29354  2.67741  2.69355  4.24690  2.90347  2.73739  3.18146  2.89801  2.37887  2.77519  2.98518  4.58477  3.61503
          0.01932  4.35211  5.07445  0.61958  0.77255  0.48576  0.95510
    180   3.69235  4.96838  5.29484  4.76416  2.92127  4.95366  5.13273  2.28597  4.60071  0.57703  2.99490  4.99618  5.06804  4.62692  4.66097  4.34216  3.91054  2.56155  5.26503  4.08967    247 L - - -
          2.68618  4.42225  2.77519  2.73123  3.46354  2.40513  3.72494  3.29354  2.67741  2.69355  4.24690  2.90347  2.73739  3.18146  2.89801  2.37887  2.77519  2.98518  4.58477  3.61503
          0.01932  4.35211  5.07445  0.61958  0.77255  0.48576  0.95510
    181   3.59151  5.71043  0.41995  2.77171  5.17220  3.65411  4.46117  4.88865  3.65042  4.41648  5.43078  3.34339  4.34081  3.71824  4.21278  3.51638  3.94813  4.48350  6.23436  4.99871    248 D - - -
          2.68618  4.42225  2.77519  2.73123  3.46354  2.40513  3.72494  3.29354  2.67741  2.69355  4.24690  2.90347  2.73739  3.18146  2.89801  2.37887  2.77519  2.98518  4.58477  3.61503
          0.01932  4.35211  5.07445  0.61958  0.77255  0.48576  0.95510
    182   2.57754  4.62696  3.22785  2.79323  4.24516  3.33841  3.96971  3.63576  2.82452  3.29548  4.12440  2.05325  3.90630  3.16090  3.24178  1.49790  2.76682  2.64129  5.54905  4.25280    249 s - - -
          2.68618  4.42225  2.77519  2.73123  3.46354  2.40513  3.72494  3.29354  2.67741  2.69355  4.24690  2.90347  2.73739  3.18146  2.89801  2.37887  2.77519  2.98518  4.58477  3.61503
          0.01932  4.35211  5.07445  0.61958  0.77255  0.48576  0.95510
    183   3.27162  4.55706  5.14662  4.58558  2.52660  4.60911  4.98231  1.24165  4.45316  1.55374  3.20257  4.71869  4.84246  4.55073  4.51962  3.96140  3.50383  1.72333  5.31232  4.17697    250 i - - -
          2.68618  4.42225  2.77519  2.73123  3.46354  2.40513  3.72494  3.29354  2.67741  2.69355  4.24690  2.90347  2.73739  3.18146  2.89801  2.37887  2.77519  2.98518  4.58477  3.61503
          0.01932  4.35211  5.07445  0.61958  0.77255  0.48576  0.95510
    184   3.21592  4.50133  5.04344  4.52227  3.75957  4.62286  5.16134  1.53940  4.41939  2.12007  3.56629  4.70677  4.91152  4.66067  4.59203  3.99373  3.06888  0.91163  5.65961  4.46187    251 v - - -
          2.68618  4.42225  2.77519  2.73123  3.46354  2.40513  3.72494  3.29354  2.67741  2.69355  4.24690  2.90347  2.73739  3.18146  2.89801  2.37887  2.77519  2.98518  4.58477  3.61503
          0.01932  4.35211  5.07445  0.61958  0.77255  0.48576  0.95510
    185   1.48950  3.12251  4.07058  3.68074  4.39784  3.12601  4.54853  3.76122  3.61768  3.50140  4.33746  3.65388  3.89185  3.87550  3.87383  1.10486  2.86579  3.24199  5.78629  4.61336    252 s - - -
          2.68618  4.42225  2.77519  2.73123  3.46354  2.40513  3.72494  3.29354  2.67741  2.69355  4.24690  2.90347  2.73739  3.18146  2.89801  2.37887  2.77519  2.98518  4.58477  3.61503
          0.01932  4.35211  5.07445  0.61958  0.77255  0.48576  0.95510
    186   2.15651  5.10014  2.62927  1.84992  4.41053  3.43979  3.65932  3.87166  2.34039  3.39418  4.16067  2.81743  3.85084  2.77340  2.91415  2.51593  2.57756  3.24896  5.56272  4.17178    253 e - - -
          2.68618  4.42225  2.77519  2.73123  3.46354  2.40513  3.72494  3.29354  2.67741  2.69355  4.24690  2.90347  2.73739  3.18146  2.89801  2.37887  2.77519  2.98518  4.58477  3.61503
          0.01932  4.35211  5.07445  0.61958  0.77255  0.48576  0.95510
    187   3.18934  3.84887  5.03787  4.47565  3.43041  4.51316  4.91886  1.19340  4.34199  1.44999  2.97050  4.61517  4.77688  4.48051  4.43270  3.85948  3.42577  1.88554  5.32041  4.18919    254 i - - -
          2.68618  4.42225  2.77519  2.73123  3.46354  2.40513  3.72494  3.29354  2.67741  2.69355  4.24690  2.90347  2.73739  3.18146  2.89801  2.37887  2.77519  2.98518  4.58477  3.61503
          0.01932  4.35211  5.07445  0.61958  0.77255  0.48576  0.95510
    188   2.39224  4.30759  3.68601  3.13155  3.08483  3.25462  3.98939  2.60166  3.07278  2.58311  3.49022  3.47446  4.02847  3.36200  3.39238  2.79309  1.58008  2.49296  4.98226  3.76016    255 t - - -
          2.68618  4.42225  2.77519  2.73123  3.46354  2.40513  3.72494  3.29354  2.67741  2.69355  4.24690  2.90347  2.73739  3.18146  2.89801  2.37887  2.77519  2.98518  4.58477  3.61503
          0.01932  4.35211  5.07445  0.61958  0.77255  0.48576  0.95510
    189   2.82657  5.09153  2.71404  2.36630  4.51999  2.87590  3.87033  3.97525  2.71414  3.29591  4.36652  1.26038  3.95603  3.03102  3.17873  2.64321  3.11853  3.58432  5.73844  4.36241    256 n - - -
          2.68618  4.42225  2.77519  2.73123  3.46354  2.40513  3.72494  3.29354  2.67741  2.69355  4.24690  2.90347  2.73739  3.18146  2.89801  2.37887  2.77519  2.98518  4.58477  3.61503
          0.01932  4.35211  5.07445  0.61958  0.77255  0.48576  0.95510
    190   2.64725  4.19923  3.87531  3.29864  3.06876  3.41158  3.99254  2.56133  3.05157  1.46480  3.08475  3.44404  4.07976  3.46665  3.45664  2.78203  2.78353  2.44979  4.80406  3.59911    257 l - - -
          2.68618  4.42225  2.77519  2.73123  3.46354  2.40513  3.72494  3.29354  2.67741  2.69355  4.24690  2.90347  2.73739  3.18146  2.89801  2.37887  2.77519  2.98518  4.58477  3.61503
          0.01932  4.35211  5.07445  0.61958  0.77255  0.48576  0.95510
    191   2.51176  4.46041  3.58172  3.40212  4.64329  3.18377  4.53069  4.15785  3.51655  3.82847  4.67203  3.55923  3.43682  3.81918  3.80567  0.66476  3.02084  3.55355  5.96855  4.73738    258 S - - -
          2.68618  4.42225  2.77519  2.73123  3.46354  2.40513  3.72494  3.29354  2.67741  2.69355  4.24690  2.90347  2.73739  3.18146  2.89801  2.37887  2.77519  2.98518  4.58477  3.61503
          0.01932  4.35211  5.07445  0.61958  0.77255  0.48576  0.95510
    192   3.64138  5.39149  4.18872  3.62973  4.87509  3.99963  4.29799  4.47626  2.59524  3.90401  4.91323  3.94083  4.49873  3.51380  0.44303  3.71671  3.88709  4.18409  5.77329  4.72390    259 R - - -
          2.68618  4.42225  2.77519  2.73123  3.46354  2.40513  3.72494  3.29354  2.67741  2.69355  4.24690  2.90347  2.73739  3.18146  2.89801  2.37887  2.77519  2.98518  4.58477  3.61503
          0.01932  4.35211  5.07445  0.61958  0.77255  0.48576  0.95510
    193   2.48999  4.98243  2.90559  2.35646  4.32820  3.24006  3.73012  3.76843  2.52558  3.33375  4.12809  2.11606  3.88067  2.76740  3.00040  2.39711  2.02499  3.39523  5.53854  4.17548    260 t - - -
          2.68618  4.42225  2.77519  2.73123  3.46354  2.40513  3.72494  3.29354  2.67741  2.69355  4.24690  2.90347  2.73739  3.18146  2.89801  2.37887  2.77519  2.98518  4.58477  3.61503
          0.01932  4.35211  5.07445  0.61958  0.77255  0.48576  0.95510
    194   2.67762  5.01671  2.99241  2.29564  4.30529  3.33781  3.65740  3.51968  1.73576  2.87695  4.07584  2.88686  3.86299  2.51693  2.85308  2.40220  2.90690  3.24169  5.48103  4.11911    261 k - - -
          2.68618  4.42225  2.77519  2.73123  3.46354  2.40513  3.72494  3.29354  2.67741  2.69355  4.24690  2.90347  2.73739  3.18146  2.89801  2.37887  2.77519  2.98518  4.58477  3.61503
          0.01932  4.35211  5.07445  0.61958  0.77255  0.48576  0.95510
    195   1.32181  4.34812  3.72313  3.25798  4.13559  2.59985  4.24002  3.50028  3.23125  3.21443  4.06421  3.47706  3.90873  3.52214  3.57037  2.01912  2.64298  2.34380  5.52232  4.30289    262 a - - -
          2.68618  4.42225  2.77519  2.73123  3.46354  2.40513  3.72494  3.29354  2.67741  2.69355  4.24690  2.90347  2.73739  3.18146  2.89801  2.37887  2.77519  2.98518  4.58477  3.61503
          0.01932  4.35211  5.07445  0.61958  0.77255  0.48576  0.95510
    196   2.65240  4.36147  3.54766  2.97975  3.50015  3.63463  3.88920  2.28530  2.64109  2.42194  3.46692  3.24645  4.01433  2.85353  3.26020  2.77508  2.39563  2.04600  4.94789  3.71620    263 v - - -
          2.68618  4.42225  2.77519  2.73123  3.46354  2.40513  3.72494  3.29354  2.67741  2.69355  4.24690  2.90347  2.73739  3.18146  2.89801  2.37887  2.77519  2.98518  4.58477  3.61503
          0.01932  4.35211  5.07445  0.61958  0.77255  0.48576  0.95510
    197   2.83203  5.36777  2.34457  1.46565  4.68826  3.42027  3.73947  4.18333  2.43925  3.66168  4.42996  2.35187  3.90397  2.53136  3.08081  2.64674  2.94117  3.74800  5.80109  4.36033    264 e - - -
          2.68618  4.42225  2.77519  2.73123  3.46354  2.40513  3.72494  3.29354  2.67741  2.69355  4.24690  2.90347  2.73739  3.18146  2.89801  2.37887  2.77519  2.98518  4.58477  3.61503
          0.01932  4.35211  5.07445  0.61958  0.77255  0.48576  0.95510
    198   2.49377  4.15543  3.99633  3.41420  3.24256  3.72870  3.60419  2.53815  3.30884  1.82836  3.06641  3.66377  3.06191  3.54729  3.52458  3.00784  2.87849  2.35599  3.75915  2.49033    265 l - - -
          2.68618  4.42225  2.77519  2.73123  3.46354  2.40513  3.72494  3.29354  2.67741  2.69355  4.24690  2.90347  2.73739  3.18146  2.89801  2.37887  2.77519  2.98518  4.58477  3.61503
          0.01932  4.35211  5.07445  0.61958  0.77255  0.48576  0.95510
    199   3.39346  4.64865  5.24205  4.74710  3.67328  4.83967  5.40359  0.79677  4.61980  1.96431  3.45573  4.94667  5.07921  4.84186  4.77433  4.24638  3.65011  1.66519  5.75256  4.57487    266 i - - -
          2.68618  4.42225  2.77519  2.73123  3.46354  2.40513  3.72494  3.29354  2.67741  2.69355  4.24690  2.90347  2.73739  3.18146  2.89801  2.37887  2.77519  2.98518  4.58477  3.61503
          0.01932  4.35211  5.07445  0.61958  0.77255  0.48576  0.95510
    200   2.78723  5.29643  2.13802  1.52582  4.61844  3.42808  3.70972  4.10497  2.50209  3.29428  4.35391  2.73776  3.88726  2.45943  2.86810  2.73331  3.02882  3.67694  5.73142  4.30622    267 e - - -
          2.68618  4.42225  2.77519  2.73123  3.46354  2.40513  3.72494  3.29354  2.67741  2.69355  4.24690  2.90347  2.73739  3.18146  2.89801  2.37887  2.77519  2.98518  4.58477  3.61503
          0.01932  4.35211  5.07445  0.61958  0.77255  0.48576  0.95510
    201   2.42354  4.92028  3.01516  2.28706  4.18088  3.48060  3.68824  3.60323  2.07466  2.38825  3.99470  2.80434  3.87895  2.82970  2.91727  2.23646  2.83804  3.26586  5.41465  4.07201    268 k - - -
          2.68618  4.42225  2.77519  2.73123  3.46354  2.40513  3.72494  3.29354  2.67741  2.69355  4.24690  2.90347  2.73739  3.18146  2.89801  2.37887  2.77519  2.98518  4.58477  3.61503
          0.01932  4.35211  5.07445  0.61958  0.77255  0.48576  0.95510
    202   2.56392  4.50126  3.53850  3.46486  4.79877  0.64842  4.66157  4.34677  3.72355  4.02389  4.86496  3.61073  3.99652  3.97803  3.99210  2.45880  3.09506  3.68077  6.09436  4.89976    269 G - - -
          2.68618  4.42225  2.77519  2.73123  3.46354  2.40513  3.72494  3.29354  2.67741  2.69355  4.24690  2.90347  2.73739  3.18146  2.89801  2.37887  2.77519  2.98518  4.58477  3.61503
          0.01932  4.35211  5.07445  0.61958  0.77255  0.48576  0.95510
    203   2.65861  5.04892  2.59424  2.35711  4.34699  3.24242  3.64318  3.55890  2.18440  2.61724  4.10266  2.44265  3.84236  2.52920  2.88218  2.48597  2.79342  3.41412  5.51039  3.91720    270 k - - -
          2.68618  4.42225  2.77519  2.73123  3.46354  2.40513  3.72494  3.29354  2.67741  2.69355  4.24690  2.90347  2.73739  3.18146  2.89801  2.37887  2.77519  2.98518  4.58477  3.61503
          0.01932  4.35211  5.07445  0.61958  0.77255  0.48576  0.95510
    204   3.11311  3.64515  4.97848  4.48752  3.81326  4.37849  5.12183  1.82751  4.36473  2.43052  3.64758  4.60100  4.79098  4.62254  4.53526  3.78005  3.41028  0.74800  5.67507  4.45403    271 v - - -
          2.68618  4.42225  2.77519  2.73123  3.46354  2.40513  3.72494  3.29354  2.67741  2.69355  4.24690  2.90347  2.73739  3.18146  2.89801  2.37887  2.77519  2.98518  4.58477  3.61503
          0.01932  4.35211  5.07445  0.61958  0.77255  0.48576  0.95510
    205   2.58445  4.17278  3.38848  2.82393  3.49005  3.58899  3.82841  2.98569  2.65810  2.25319  3.04566  3.26620  3.97116  2.23445  3.17526  2.49379  2.69472  2.74641  5.03233  3.31697    272 q - - -
          2.68618  4.42225  2.77519  2.73123  3.46354  2.40513  3.72494  3.29354  2.67741  2.69355  4.24690  2.90347  2.73739  3.18146  2.89801  2.37887  2.77519  2.98518  4.58477  3.61503
          0.01932  4.35211  5.07445  0.61958  0.77255  0.48576  0.95510
    206   3.34168  4.58781  5.25836  4.74034  3.66735  4.80943  5.33812  1.44623  4.64012  1.65054  3.44524  4.91607  5.03691  4.82241  4.77244  4.19590  3.58892  1.06144  5.69210  4.53706    273 v - - -
          2.68618  4.42225  2.77519  2.73123  3.46354  2.40513  3.72494  3.29354  2.67741  2.69355  4.24690  2.90347  2.73739  3.18146  2.89801  2.37887  2.77519  2.98518  4.58477  3.61503
          0.01932  4.35211  5.07445  0.61958  0.77255  0.48576  0.95510
    207   3.15406  5.69737  1.50289  2.30536  5.02474  3.40160  3.99989  4.60924  3.05357  4.10108  4.96408  1.19713  4.04791  3.17592  3.66251  3.04043  3.46405  4.15646  6.21628  4.69523    274 n - - -
          2.68618  4.42225  2.77519  2.73123  3.46354  2.40513  3.72494  3.29354  2.67741  2.69355  4.24690  2.90347  2.73739  3.18146  2.89801  2.37887  2.77519  2.98518  4.58477  3.61503
          0.01932  4.35211  5.07445  0.61958  0.77255  0.48576  0.95510
    208   4.01210  5.30296  4.58420  4.42520  2.48261  4.41847  3.95305  3.96673  4.27326  3.28994  4.59283  4.36483  4.89073  4.45500  4.34693  4.08988  4.30642  3.86226  4.13659  0.43433    275 Y - - -
          2.68618  4.42225  2.77519  2.73123  3.46354  2.40513  3.72494  3.29354  2.67741  2.69355  4.24690  2.90347  2.73739  3.18146  2.89801  2.37887  2.77519  2.98518  4.58477  3.61503
          0.01932  4.35211  5.07445  0.61958  0.77255  0.48576  0.95510
    209   2.66016  4.92212  2.85714  1.91575  4.17826  3.47201  3.67538  3.29735  2.45937  3.18836  3.98850  2.66049  3.86566  2.81316  2.70296  2.59644  2.89176  2.41224  5.41191  3.80856    276 e - - -
          2.68618  4.42225  2.77519  2.73123  3.46354  2.40513  3.72494  3.29354  2.67741  2.69355  4.24690  2.90347  2.73739  3.18146  2.89801  2.37887  2.77519  2.98518  4.58477  3.61503
          0.01932  4.35211  5.07445  0.61958  0.77255  0.48576  0.95510
    210   2.68198  4.41778  3.25125  2.26044  3.57346  3.65968  3.91476  2.20044  2.91575  2.37240  3.37982  3.37624  4.03807  3.22548  3.28227  2.90372  2.72084  2.02811  5.02869  3.78752    277 v - - -
          2.68618  4.42225  2.77519  2.73123  3.46354  2.40513  3.72494  3.29354  2.67741  2.69355  4.24690  2.90347  2.73739  3.18146  2.89801  2.37887  2.77519  2.98518  4.58477  3.61503
          0.01932  4.35211  5.07445  0.61958  0.77255  0.48576  0.95510
    211   2.65866  3.24667  2.69020  1.97253  4.34808  3.44981  3.64213  3.57524  2.20275  3.33368  4.10247  2.93817  3.84270  2.42331  2.68598  2.58437  2.88968  3.21523  5.50942  4.12960    278 e - - -
          2.68618  4.42225  2.77519  2.73123  3.46354  2.40513  3.72494  3.29354  2.67741  2.69355  4.24690  2.90347  2.73739  3.18146  2.89801  2.37887  2.77519  2.98518  4.58477  3.61503
          0.01932  4.35211  5.07445  0.61958  0.77255  0.48576  0.95510
    212   2.78737  4.96817  3.21540  2.61686  4.23775  3.58303  3.70541  3.32540  1.57577  3.00947  4.03811  3.10900  3.96008  2.85077  2.04255  2.81498  2.83918  3.32075  5.41308  3.45631    279 k - - -
          2.68618  4.42225  2.77519  2.73123  3.46354  2.40513  3.72494  3.29354  2.67741  2.69355  4.24690  2.90347  2.73739  3.18146  2.89801  2.37887  2.77519  2.98518  4.58477  3.61503
          0.01932  4.35211  5.07445  0.61958  0.77255  0.48576  0.95510
    213   2.77658  5.30334  1.99333  1.73413  4.63292  3.32729  3.70009  4.12440  2.31547  3.60053  4.35750  2.55296  3.87958  2.69919  2.73346  2.61481  3.01757  3.68744  5.73486  4.30544    280 e - - -
          2.68618  4.42225  2.77519  2.73123  3.46354  2.40513  3.72494  3.29354  2.67741  2.69355  4.24690  2.90347  2.73739  3.18146  2.89801  2.37887  2.77519  2.98518  4.58477  3.61503
          0.01932  4.35211  5.07445  0.61958  0.77255  0.48576  0.95510
    214   2.70141  5.14489  3.17500  2.61830  4.47927  3.60388  3.71191  3.89777  1.20901  3.41063  4.22436  2.78352  3.99543  2.84168  2.46317  2.87468  3.09112  3.54595  5.54178  3.70684    281 k - - -
          2.68618  4.42225  2.77519  2.73123  3.46354  2.40513  3.72494  3.29354  2.67741  2.69355  4.24690  2.90347  2.73739  3.18146  2.89801  2.37887  2.77519  2.98518  4.58477  3.61503
          0.01932  4.35211  5.07445  0.61958  0.77255  0.48576  0.95510
    215   2.93094  5.44988  1.95518  2.11843  4.77571  3.40725  3.82801  4.27485  2.72808  3.76943  4.56679  2.27396  3.95094  2.96726  3.27589  1.52884  3.19714  3.84514  5.92650  4.46718    282 s - - -
          2.68618  4.42225  2.77519  2.73123  3.46354  2.40513  3.72494  3.29354  2.67741  2.69355  4.24690  2.90347  2.73739  3.18146  2.89801  2.37887  2.77519  2.98518  4.58477  3.61503
          0.01932  4.35211  5.07445  0.61958  0.77255  0.48576  0.95510
    216   2.57139  4.33556  3.15662  2.59639  3.50345  3.51915  3.62937  3.29901  1.95309  2.81290  3.53729  3.01538  3.90635  2.92145  2.57907  2.50329  2.70700  2.91648  5.23360  3.43007    283 k - - -
          2.68618  4.42225  2.77519  2.73123  3.46354  2.40513  3.72494  3.29354  2.67741  2.69355  4.24690  2.90347  2.73739  3.18146  2.89801  2.37887  2.77519  2.98518  4.58477  3.61503
          0.01932  4.35211  5.07445  0.61958  0.77255  0.48576  0.95510
    217   2.65392  4.97443  2.90228  2.19341  4.24883  3.13122  3.65655  3.22236  2.09733  2.99897  3.46348  2.79987  3.69002  2.68822  2.77534  2.57984  2.64928  3.10010  5.45179  4.08836    284 k - - -
          2.68618  4.42225  2.77519  2.73123  3.46354  2.40513  3.72494  3.29354  2.67741  2.69355  4.24690  2.90347  2.73739  3.18146  2.89801  2.37887  2.77519  2.98518  4.58477  3.61503
          0.01932  4.35211  5.07445  0.61958  0.77255  0.48576  0.95510
    218   3.35375  4.59550  5.28343  4.76598  3.66125  4.82899  5.35931  1.22490  4.66668  1.64227  3.43545  4.93979  5.04994  4.84161  4.79377  4.21753  3.60038  1.24378  5.69775  4.54834    285 i - - -
          2.68618  4.42225  2.77519  2.73123  3.46354  2.40513  3.72494  3.29354  2.67741  2.69355  4.24690  2.90347  2.73739  3.18146  2.89801  2.37887  2.77519  2.98518  4.58477  3.61503
          0.01932  4.35211  5.07445  0.61958  0.77255  0.48576  0.95510
    219   2.65013  5.17454  2.66849  1.92705  4.50509  3.43723  3.64649  3.98175  1.79391  3.47163  4.22253  2.67382  3.84700  2.75141  2.80839  2.45410  2.86869  3.55807  5.61225  3.93969    286 k - - -
          2.68618  4.42225  2.77519  2.73123  3.46354  2.40513  3.72494  3.29354  2.67741  2.69355  4.24690  2.90347  2.73739  3.18146  2.89801  2.37887  2.77519  2.98518  4.58477  3.61503
          0.01932  4.35211  5.07445  0.61958  0.77255  0.48576  0.95510
    220   2.48676  4.74957  2.99354  2.05996  3.96051  3.50749  3.31978  2.45738  2.50629  2.84093  3.82886  3.06791  3.62359  2.81870  2.99993  2.71861  2.79825  2.74367  5.27214  3.96084    287 e - - -
          2.68618  4.42225  2.77519  2.73123  3.46354  2.40513  3.72494  3.29354  2.67741  2.69355  4.24690  2.90347  2.73739  3.18146  2.89801  2.37887  2.77519  2.98518  4.58477  3.61503
          0.01932  4.35211  5.07445  0.61958  0.77255  0.48576  0.95510
    221   2.74815  4.99452  2.92785  2.50544  4.33750  1.64721  3.75924  3.76775  2.30119  3.33853  3.86565  2.51959  3.92088  2.81459  2.94316  2.64859  3.00159  3.40909  5.54264  4.19983    288 g - - -
          2.68618  4.42225  2.77519  2.73123  3.46354  2.40513  3.72494  3.29354  2.67741  2.69355  4.24690  2.90347  2.73739  3.18146  2.89801  2.37887  2.77519  2.98518  4.58477  3.61503
          0.01932  4.35211  5.07445  0.61958  0.77255  0.48576  0.95510
    222   2.91739  5.30464  1.20396  2.37517  4.80527  3.36887  3.93308  4.30054  2.88850  3.83065  4.64888  2.80334  3.97214  3.09286  3.43752  1.93847  2.99429  3.84896  6.00074  4.55307    289 d - - -
          2.68618  4.42225  2.77519  2.73123  3.46354  2.40513  3.72494  3.29354  2.67741  2.69355  4.24690  2.90347  2.73739  3.18146  2.89801  2.37887  2.77519  2.98518  4.58477  3.61503
          0.01932  4.35211  5.07445  0.61958  0.77255  0.48576  0.95510
    223   3.15156  4.46221  4.93397  4.39285  3.63148  4.49808  4.96713  1.13455  4.27890  1.88911  3.46579  4.57031  4.79425  4.49526  4.43434  3.84978  2.73065  1.52463  5.47404  4.29409    290 i - - -
          2.68618  4.42225  2.77519  2.73123  3.46354  2.40513  3.72494  3.29354  2.67741  2.69355  4.24690  2.90347  2.73739  3.18146  2.89801  2.37887  2.77519  2.98518  4.58477  3.61503
          0.01932  4.35211  5.07445  0.61958  0.77255  0.48576  0.95510
    224   3.39945  4.64514  5.28039  4.76621  3.61913  4.86032  5.38079  0.91178  4.65540  1.70670  3.39112  4.96144  5.07174  4.83046  4.78842  4.25431  3.64660  1.63956  5.69752  4.55618    291 i - - -
          2.68618  4.42225  2.77519  2.73123  3.46354  2.40513  3.72494  3.29354  2.67741  2.69355  4.24690  2.90347  2.73739  3.18146  2.89801  2.37887  2.77519  2.98518  4.58477  3.61503
          0.01932  4.35211  5.07445  0.61958  0.77255  0.48576  0.95510
    225   2.63581  4.33744  3.75927  3.22298  3.62879  3.58243  4.09573  2.19411  3.15707  2.64793  3.58447  3.54135  4.06374  3.45534  3.47332  2.15562  1.71909  2.31952  5.11279  3.89096    292 t - - -
          2.68618  4.42225  2.77519  2.73123  3.46354  2.40513  3.72494  3.29354  2.67741  2.69355  4.24690  2.90347  2.73739  3.18146  2.89801  2.37887  2.77519  2.98518  4.58477  3.61503
          0.01932  4.35211  5.07445  0.61958  0.77255  0.48576  0.95510
    226   3.36936  4.62348  5.23707  4.70673  3.57976  4.80975  5.29292  0.91051  4.59858  1.83547  3.00071  4.89975  5.02135  4.75798  4.72460  4.18877  3.61136  1.65913  5.62700  4.50093    293 i - - -
          2.68618  4.42225  2.77519  2.73123  3.46354  2.40513  3.72494  3.29354  2.67741  2.69355  4.24690  2.90347  2.73739  3.18146  2.89801  2.37887  2.77519  2.98518  4.58477  3.61503
          0.01932  4.35211  5.07445  0.61958  0.77255  0.48576  0.95510
    227   3.40184  5.46991  3.93256  3.12797  5.02694  3.95784  3.78518  4.32283  1.38040  3.69022  4.57616  3.47710  4.29484  2.91377  1.03137  3.38178  3.52709  4.01089  5.66382  4.56431    294 r - - -
          2.68618  4.42225  2.77519  2.73123  3.46354  2.40513  3.72494  3.29354  2.67741  2.69355  4.24690  2.90347  2.73739  3.18146  2.89801  2.37887  2.77519  2.98518  4.58477  3.61503
          0.01932  4.35211  5.07445  0.61958  0.77255  0.48576  0.95510
    228   2.97808  5.26372  3.26830  2.68552  4.67952  2.34681  3.71813  4.07307  1.35455  3.53165  4.34628  3.16113  4.04730  2.70105  2.04472  2.95740  3.17659  3.70669  5.61452  4.35383    295 k - - -
          2.68618  4.42225  2.77519  2.73123  3.46354  2.40513  3.72494  3.29354  2.67741  2.69355  4.24690  2.90347  2.73739  3.18146  2.89801  2.37887  2.77519  2.98518  4.58477  3.61503
          0.01932  4.35211  5.07445  0.61958  0.77255  0.48576  0.95510
    229   2.71125  4.33622  3.73555  3.16807  2.64470  3.71729  3.60051  2.81465  2.45376  2.51936  3.04465  3.51103  4.09052  3.37256  3.38273  2.97815  2.94201  2.46829  4.72998  1.92549    296 y - - -
          2.68618  4.42225  2.77519  2.73123  3.46354  2.40513  3.72494  3.29354  2.67741  2.69355  4.24690  2.90347  2.73739  3.18146  2.89801  2.37887  2.77519  2.98518  4.58477  3.61503
          0.01932  4.35211  5.07445  0.61958  0.77255  0.48576  0.95510
    230   3.37129  5.07164  4.13996  4.11117  5.19284  0.26547  5.17348  4.93713  4.35550  4.51798  5.51638  4.30686  4.47422  4.64250  4.51277  3.56078  3.88819  4.37215  6.13377  5.32002    297 G - - -
          2.68618  4.42225  2.77519  2.73123  3.46354  2.40513  3.72494  3.29354  2.67741  2.69355  4.24690  2.90347  2.73739  3.18146  2.89801  2.37887  2.77519  2.98518  4.58477  3.61503
          0.01932  4.35211  5.07445  0.61958  0.77255  0.48576  0.95510
    231   3.34461  5.42832  3.76027  3.06664  4.94940  3.90124  3.80712  4.28319  0.79329  3.67804  4.56340  3.44094  4.26806  2.94061  1.95902  3.33007  3.49493  3.96471  5.66846  4.54040    298 k - - -
          2.68618  4.42225  2.77519  2.73123  3.46354  2.40513  3.72494  3.29354  2.67741  2.69355  4.24690  2.90347  2.73739  3.18146  2.89801  2.37887  2.77519  2.98518  4.58477  3.61503
          0.01932  4.35211  5.07445  0.61958  0.77255  0.48576  0.95510
    232   2.79733  4.76374  4.50509  4.06593  1.22886  4.28334  3.23007  3.28321  3.93819  2.81568  3.89816  4.05321  4.62349  4.04228  4.06817  3.60464  3.60744  3.12312  3.96804  1.42677    299 f - - -
          2.68618  4.42225  2.77519  2.73123  3.46354  2.40513  3.72494  3.29354  2.67741  2.69355  4.24690  2.90347  2.73739  3.18146  2.89801  2.37887  2.77519  2.98518  4.58477  3.61503
          0.01932  4.35211  5.07445  0.61958  0.77255  0.48576  0.95510
    233   2.74692  4.45399  3.64325  3.05104  3.57880  3.71405  3.92619  1.98618  2.08832  2.02356  3.51947  3.44297  4.08427  3.23851  2.80026  2.97617  2.97260  2.57427  5.03241  3.81058    300 i - - -
          2.68618  4.42225  2.77519  2.73123  3.46354  2.40513  3.72494  3.29354  2.67741  2.69355  4.24690  2.90347  2.73739  3.18146  2.89801  2.37887  2.77519  2.98518  4.58477  3.61503
          0.01932  4.35211  5.07445  0.61958  0.77255  0.48576  0.95510
    234   2.91561  4.28312  4.70164  4.11356  2.22941  4.09648  4.35361  1.66324  3.94468  1.68210  3.14767  4.18669  4.41802  4.07118  4.00500  3.41171  3.14489  2.08923  4.79184  2.79643    301 i - - -
          2.68618  4.42225  2.77519  2.73123  3.46354  2.40513  3.72494  3.29354  2.67741  2.69355  4.24690  2.90347  2.73739  3.18146  2.89801  2.37887  2.77519  2.98518  4.58477  3.61503
          0.01932  4.35211  5.07445  0.61958  0.77255  0.48576  0.95510
    235   2.65868  4.95564  2.73646  1.91667  3.20836  3.32823  3.66641  3.65620  2.40453  3.22687  4.01888  2.85657  3.85817  2.79757  2.92068  2.26741  2.76860  3.15392  5.43871  3.55461    302 e - - -
          2.68618  4.42225  2.77519  2.73123  3.46354  2.40513  3.72494  3.29354  2.67741  2.69355  4.24690  2.90347  2.73739  3.18146  2.89801  2.37887  2.77519  2.98518  4.58477  3.61503
          0.01932  4.35211  5.07445  0.61958  0.77255  0.48576  0.95510
    236   2.67250  5.02299  2.95025  1.78596  3.94909  3.05734  3.66057  3.75499  2.13814  2.84553  4.08393  2.84768  3.85661  2.78282  2.89676  2.39758  2.90466  3.38295  5.49326  4.12266    303 e - - -
          2.68618  4.42225  2.77519  2.73123  3.46354  2.40513  3.72494  3.29354  2.67741  2.69355  4.24690  2.90347  2.73739  3.18146  2.89801  2.37887  2.77519  2.98518  4.58477  3.61503
          0.01932  4.35211  5.07445  0.61958  0.77255  0.48576  0.95510
    237   2.67334  4.98733  2.47560  1.80095  4.26148  3.45937  3.67464  3.05000  2.45618  3.26286  4.05374  2.85258  3.86289  2.80437  2.93487  2.57266  2.69421  2.84299  5.47114  4.10664    304 e - - -
          2.68618  4.42225  2.77519  2.73123  3.46354  2.40513  3.72494  3.29354  2.67741  2.69355  4.24690  2.90347  2.73739  3.18146  2.89801  2.37887  2.77519  2.98518  4.58477  3.61503
          0.01932  4.35211  5.07445  0.61958  0.77255  0.48576  0.95510
    238   2.65232  4.67304  3.18148  2.52371  3.86676  3.16315  3.54885  3.07578  2.26377  2.18062  3.52909  2.65635  3.91452  2.94210  3.03381  2.65553  2.78262  2.72587  5.20847  3.91426    305 l - - -
          2.68618  4.42225  2.77519  2.73123  3.46354  2.40513  3.72494  3.29354  2.67741  2.69355  4.24690  2.90347  2.73739  3.18146  2.89801  2.37887  2.77519  2.98518  4.58477  3.61503
          0.01932  4.35211  5.07445  0.61958  0.77255  0.48576  0.95510
    239   2.86972  5.17819  2.68993  2.13361  4.58318  1.42932  3.84829  4.03108  2.34905  3.57905  4.39828  2.98644  3.96650  3.00133  3.10588  2.54806  3.14657  3.64122  5.76391  4.38823    306 g - - -
          2.68618  4.42225  2.77519  2.73123  3.46354  2.40513  3.72494  3.29354  2.67741  2.69355  4.24690  2.90347  2.73739  3.18146  2.89801  2.37887  2.77519  2.98518  4.58477  3.61503
          0.01932  4.35211  5.07445  0.61958  0.77255  0.48576  0.95510
    240   2.65360  4.84873  2.77498  1.87762  3.52831  3.48528  3.68967  3.50046  2.36082  2.55639  3.66631  3.01743  3.87536  2.72140  2.95367  2.68934  2.88491  3.04972  5.35158  3.49673    307 e - - -
          2.68618  4.42225  2.77519  2.73123  3.46354  2.40513  3.72494  3.29354  2.67741  2.69355  4.24690  2.90347  2.73739  3.18146  2.89801  2.37887  2.77519  2.98518  4.58477  3.61503
          0.01932  4.35211  5.07445  0.61958  0.77255  0.48576  0.95510
    241   2.53470  4.56293  3.28601  2.92532  4.40859  3.25955  4.11298  3.83482  2.99278  3.47613  4.29426  2.62272  3.90450  3.31709  3.38900  1.54912  1.55563  3.36937  5.70444  4.42461    308 s - - -
          2.68618  4.42225  2.77519  2.73123  3.46354  2.40513  3.72494  3.29354  2.67741  2.69355  4.24690  2.90347  2.73739  3.18146  2.89801  2.37887  2.77519  2.98518  4.58477  3.61503
          0.01932  4.35211  5.07445  0.61958  0.77255  0.48576  0.95510
    242   3.34687  5.39310  3.63403  3.07774  4.88662  3.86094  3.89285  4.27833  0.69931  3.70800  4.61564  3.46515  4.28151  3.04141  2.26958  3.34646  3.53269  3.95977  5.69953  4.55400    309 k - - -
          2.68618  4.42225  2.77519  2.73123  3.46354  2.40513  3.72494  3.29354  2.67741  2.69355  4.24690  2.90347  2.73739  3.18146  2.89801  2.37887  2.77519  2.98518  4.58477  3.61503
          0.01932  4.35211  5.07445  0.61958  0.77255  0.48576  0.95510
    243   3.49746  5.41646  3.70193  3.26498  4.91813  3.90039  4.13455  4.38761  0.52799  3.85824  4.81854  3.65752  4.38689  3.31631  2.65759  3.52284  3.72611  4.07754  5.78983  4.68840    310 K - - -
          2.68618  4.42225  2.77519  2.73123  3.46354  2.40513  3.72494  3.29354  2.67741  2.69355  4.24690  2.90347  2.73739  3.18146  2.89801  2.37887  2.77519  2.98518  4.58477  3.61503
          0.01932  4.35211  5.07445  0.61958  0.77255  0.48576  0.95510
    244   3.05390  5.60151  1.92416  2.09929  4.92832  1.38543  3.91451  4.44282  2.90190  3.93587  4.76457  2.35146  3.99972  3.07217  3.48801  2.95390  3.33986  4.00661  6.09943  4.60530    311 g - - -
          2.68618  4.42225  2.77519  2.73123  3.46354  2.40513  3.72494  3.29354  2.67741  2.69355  4.24690  2.90347  2.73739  3.18146  2.89801  2.37887  2.77519  2.98518  4.58477  3.61503
          0.01932  4.35211  5.07445  0.61958  0.77255  0.48576  0.95510
    245   3.49746  5.41646  3.70193  3.26498  4.91813  3.90039  4.13455  4.38761  0.52799  3.85824  4.81854  3.65752  4.38689  3.31631  2.65759  3.52284  3.72611  4.07754  5.78983  4.68840    312 K - - -
          2.68618  4.42225  2.77519  2.73123  3.46354  2.40513  3.72494  3.29354  2.67741  2.69355  4.24690  2.90347  2.73739  3.18146  2.89801  2.37887  2.77519  2.98518  4.58477  3.61503
          0.01932  4.35211  5.07445  0.61958  0.77255  0.48576  0.95510
    246   2.55834  4.51215  3.33103  2.40550  2.99888  3.57277  3.80647  2.48381  2.39134  2.65835  3.46538  2.99509  3.59074  2.94012  3.14006  2.80125  2.87951  2.40581  5.07358  3.81155    313 k - - -
          2.68618  4.42225  2.77519  2.73123  3.46354  2.40513  3.72494  3.29354  2.67741  2.69355  4.24690  2.90347  2.73739  3.18146  2.89801  2.37887  2.77519  2.98518  4.58477  3.61503
          0.01932  4.35211  5.07445  0.61958  0.77255  0.48576  0.95510
    247   2.81104  5.03878  3.21237  2.61125  4.35007  3.58630  3.70004  3.48008  1.70987  3.29611  4.11299  3.10408  3.36049  2.83416  1.76580  2.82384  3.02534  2.94903  5.47208  4.17673    314 k - - -
          2.68618  4.42225  2.77519  2.73123  3.46354  2.40513  3.72494  3.29354  2.67741  2.69355  4.24690  2.90347  2.73739  3.18146  2.89801  2.37887  2.77519  2.98518  4.58477  3.61503
          0.01932  4.35211  5.07445  0.61958  0.77255  0.48576  0.95510
    248   2.73206  4.13898  4.44336  3.84916  3.18692  3.50663  4.20512  1.67083  3.68388  1.77138  3.19125  3.95908  4.24196  3.86331  3.78352  3.19100  2.96497  1.99808  3.17748  3.57232    315 i - - -
          2.68618  4.42225  2.77519  2.73123  3.46354  2.40513  3.72494  3.29354  2.67741  2.69355  4.24690  2.90347  2.73739  3.18146  2.89801  2.37887  2.77519  2.98518  4.58477  3.61503
          0.01932  4.35211  5.07445  0.61958  0.77255  0.48576  0.95510
    249   2.64999  4.19651  3.88882  3.08423  3.30727  3.71095  3.99314  2.09946  3.01429  1.70076  3.30564  3.60000  4.08316  3.47047  3.20940  2.88457  2.88155  2.30277  4.79978  3.17173    316 l - - -
          2.68618  4.42225  2.77519  2.73123  3.46354  2.40513  3.72494  3.29354  2.67741  2.69355  4.24690  2.90347  2.73739  3.18146  2.89801  2.37887  2.77519  2.98518  4.58477  3.61503
          0.01932  4.35211  5.07445  0.61958  0.77255  0.48576  0.95510
    250   2.91289  4.27295  4.72591  4.13688  2.83742  4.12471  4.45705  1.53722  3.97443  1.84622  3.02125  4.22629  4.44654  4.11754  4.04485  3.44279  3.14488  1.63096  4.93343  3.16743    317 i - - -
          2.68618  4.42225  2.77519  2.73123  3.46354  2.40513  3.72494  3.29354  2.67741  2.69355  4.24690  2.90347  2.73739  3.18146  2.89801  2.37887  2.77519  2.98518  4.58477  3.61503
          0.01932  4.35211  5.07445  0.61958  0.77255  0.48576  0.95510
    251   3.08610  5.21923  3.55846  2.87504  4.59901  3.77748  3.75008  3.21675  1.03801  3.43707  4.30116  3.30071  4.13651  2.88577  2.02478  3.09482  3.26462  3.62862  5.54919  4.34342    318 k - - -
          2.68618  4.42225  2.77519  2.73123  3.46354  2.40513  3.72494  3.29354  2.67741  2.69355  4.24690  2.90347  2.73739  3.18146  2.89801  2.37887  2.77519  2.98518  4.58477  3.61503
          0.01932  4.35211  5.07445  0.61958  0.77255  0.48576  0.95510
    252   3.12183  5.33300  3.45885  2.82888  4.78607  3.76579  3.74150  4.14139  0.99705  3.57573  4.41697  3.26706  4.13551  2.53486  2.17406  3.10227  2.98840  3.79773  5.62843  4.42523    319 k - - -
          2.68618  4.42225  2.77519  2.73123  3.46354  2.40513  3.72494  3.29354  2.67741  2.69355  4.24690  2.90347  2.73739  3.18146  2.89801  2.37887  2.77519  2.98518  4.58477  3.61503
          0.01932  4.35211  5.07445  0.61958  0.77255  0.48576  0.95510
    253   4.19564  5.27742  5.10064  4.91269  1.39654  4.80596  3.64016  3.81701  4.72645  3.05202  4.37900  4.41520  5.08907  4.53780  4.64335  4.20295  4.40664  3.76120  3.73730  0.73177    320 y - - -
          2.68618  4.42225  2.77519  2.73123  3.46354  2.40513  3.72494  3.29354  2.67741  2.69355  4.24690  2.90347  2.73739  3.18146  2.89801  2.37887  2.77519  2.98518  4.58477  3.61503
          0.06532  4.35211  2.98876  0.61958  0.77255  0.48576  0.95510
    254   2.67100  4.39575  3.30778  2.64582  3.55063  3.62801  3.90153  1.64151  2.78968  2.60304  3.50870  3.35796  4.02062  3.22554  3.26073  2.72216  2.90667  2.35224  5.00021  3.76282    321 i - - -
          2.68618  4.42225  2.77519  2.73123  3.46354  2.40513  3.72494  3.29354  2.67741  2.69355  4.24690  2.90347  2.73739  3.18146  2.89801  2.37887  2.77519  2.98518  4.58477  3.61503
          0.01366  4.30044        *  0.61958  0.77255  0.00000        *
//
```
