## Supplementary Code for "A role for the S4-domain containing protein YlmH in ribosome-associated quality control in *Bacillus subtilis*": YlmH_psi_Mollicutes_fftns.hmm

```
HMMER3/f [3.4 | Aug 2023]
NAME  YlmH_psi_Mollicutes_fftnsi
LENG  246
ALPH  amino
RF    no
MM    no
CONS  yes
CS    no
MAP   yes
DATE  Sat Dec 16 22:54:51 2023
NSEQ  13
EFFN  1.380615
CKSUM 2463505121
STATS LOCAL MSV      -11.0507  0.70306
STATS LOCAL VITERBI  -11.6394  0.70306
STATS LOCAL FORWARD   -4.9867  0.70306
HMM          A        C        D        E        F        G        H        I        K        L        M        N        P        Q        R        S        T        V        W        Y   
            m->m     m->i     m->d     i->m     i->i     d->m     d->d
  COMPO   2.70156  4.43934  2.99709  2.72001  3.22292  3.13923  3.63009  2.53982  2.58195  2.38270  3.61217  3.05059  3.77525  3.00056  2.91117  2.70796  2.87160  2.48021  5.03598  3.38495
          2.68618  4.42225  2.77519  2.73123  3.46354  2.40513  3.72494  3.29354  2.67741  2.69355  4.24690  2.90347  2.73739  3.18146  2.89801  2.37887  2.77519  2.98518  4.58477  3.61503
          0.01881  4.37834  5.10069  0.61958  0.77255  0.00000        *
      1   3.46198  4.94359  4.65124  4.31415  3.55200  4.25062  4.93233  2.78553  4.04983  2.09292  0.65716  4.52005  4.73840  4.40959  4.18900  3.84965  3.79049  2.84623  5.44041  4.23780      1 M - - -
          2.68627  4.42262  2.77511  2.73142  3.46390  2.40549  3.72531  3.29391  2.67672  2.69255  4.24726  2.90293  2.73776  3.18108  2.89837  2.37923  2.77521  2.98509  4.58513  3.61470
          0.83844  1.24223  1.27699  1.64143  0.21530  0.48576  0.95510
      2   2.30380  4.28615  3.67146  3.23169  3.52929  3.46550  4.09779  2.67935  3.12084  1.42654  3.50769  3.51105  4.00209  3.46765  3.39565  2.48605  2.90871  2.48596  5.08535  3.84710      8 l - - -
          2.68618  4.42225  2.77519  2.73123  3.46354  2.40513  3.72494  3.29354  2.67741  2.69355  4.24690  2.90347  2.73739  3.18146  2.89801  2.37887  2.77519  2.98518  4.58477  3.61503
          0.02596  4.05981  4.78216  0.61958  0.77255  0.83154  0.57160
      3   2.75750  5.06446  2.69160  2.03772  4.38674  3.38076  3.67238  3.81080  2.39339  3.36015  4.18520  2.89524  3.85629  1.77485  2.80285  2.73973  2.59060  3.45147  5.54644  4.19201      9 q - - -
          2.68618  4.42225  2.77519  2.73123  3.46354  2.40513  3.72494  3.29354  2.67741  2.69355  4.24690  2.90347  2.73739  3.18146  2.89801  2.37887  2.77519  2.98518  4.58477  3.61503
          0.02596  4.05981  4.78216  0.61958  0.77255  0.83154  0.57160
      4   3.22088  4.99825  3.32830  3.11085  3.43162  3.61939  0.80184  3.95291  2.94951  3.42154  4.48218  3.51106  4.18412  3.48062  3.20201  3.29100  3.53222  3.68465  4.89331  3.37800     10 h - - -
          2.68618  4.42225  2.77519  2.73123  3.46354  2.40513  3.72494  3.29354  2.67741  2.69355  4.24690  2.90347  2.73739  3.18146  2.89801  2.37887  2.77519  2.98518  4.58477  3.61503
          0.02596  4.05981  4.78216  0.61958  0.77255  0.83154  0.57160
      5   3.52833  4.94099  4.11990  3.88787  2.32475  4.05236  3.72204  3.51264  3.74024  2.91724  4.16883  3.96153  4.52345  4.00058  3.88395  3.64490  3.81683  3.39252  3.97448  0.70325     11 y - - -
          2.68619  4.42227  2.77521  2.73125  3.46355  2.40496  3.72496  3.29355  2.67742  2.69356  4.24691  2.90348  2.73741  3.18148  2.89802  2.37888  2.77521  2.98520  4.58478  3.61505
          0.13642  2.12742  4.78216  0.34845  1.22344  0.47302  0.97582
      6   2.90246  5.38384  2.56433  1.78669  4.70334  3.42067  3.76250  4.18671  2.54726  3.67313  4.47332  2.25522  3.93137  1.67511  3.01257  2.83483  3.15174  3.77402  5.80987  4.39206     13 q - - -
          2.68618  4.42225  2.77519  2.73123  3.46354  2.40513  3.72494  3.29354  2.67741  2.69355  4.24690  2.90347  2.73739  3.18146  2.89801  2.37887  2.77519  2.98518  4.58477  3.61503
          0.02087  4.27565  4.99799  0.61958  0.77255  0.50068  0.93171
      7   2.68307  4.99565  2.90899  2.45289  4.38537  2.83115  3.72509  3.83365  2.50027  3.38262  4.16817  2.50802  3.87165  2.00147  2.96810  2.43808  2.21886  3.44095  5.56954  4.20235     14 q - - -
          2.68618  4.42225  2.77519  2.73123  3.46354  2.40513  3.72494  3.29354  2.67741  2.69355  4.24690  2.90347  2.73739  3.18146  2.89801  2.37887  2.77519  2.98518  4.58477  3.61503
          0.01970  4.33287  5.05521  0.61958  0.77255  0.55092  0.85902
      8   2.77235  5.24400  1.90802  1.95105  4.55879  3.43270  3.69981  4.03109  1.95501  2.88328  4.30349  2.90246  3.88319  2.81756  2.96773  2.72716  3.01168  3.61869  5.68362  4.27311     15 d - - -
          2.68618  4.42225  2.77519  2.73123  3.46354  2.40513  3.72494  3.29354  2.67741  2.69355  4.24690  2.90347  2.73739  3.18146  2.89801  2.37887  2.77519  2.98518  4.58477  3.61503
          0.01970  4.33287  5.05521  0.61958  0.77255  0.55092  0.85902
      9   2.65881  4.77335  3.10405  2.30258  3.98956  3.50327  3.71095  3.39463  2.52252  2.59897  3.85231  2.76209  3.89346  2.88179  2.60187  2.49126  2.65737  3.09447  5.28824  2.56127     16 e - - -
          2.68618  4.42225  2.77519  2.73123  3.46354  2.40513  3.72494  3.29354  2.67741  2.69355  4.24690  2.90347  2.73739  3.18146  2.89801  2.37887  2.77519  2.98518  4.58477  3.61503
          0.01970  4.33287  5.05521  0.61958  0.77255  0.55092  0.85902
     10   2.36615  5.34733  1.80203  1.81511  4.66463  3.41022  3.74515  4.15542  2.58243  3.64537  4.42036  2.87475  3.90167  2.54813  3.10778  2.37833  3.08098  3.72770  5.79472  4.35537     17 d - - -
          2.68618  4.42225  2.77519  2.73123  3.46354  2.40513  3.72494  3.29354  2.67741  2.69355  4.24690  2.90347  2.73739  3.18146  2.89801  2.37887  2.77519  2.98518  4.58477  3.61503
          0.01970  4.33287  5.05521  0.61958  0.77255  0.55092  0.85902
     11   3.64281  4.92618  5.06116  4.62848  1.03226  4.69100  4.34116  2.66532  4.46117  1.38830  3.27796  4.62137  4.92899  4.47667  4.49972  4.08289  3.87148  2.79265  4.49679  2.91718     18 f - - -
          2.68618  4.42225  2.77519  2.73123  3.46354  2.40513  3.72494  3.29354  2.67741  2.69355  4.24690  2.90347  2.73739  3.18146  2.89801  2.37887  2.77519  2.98518  4.58477  3.61503
          0.01970  4.33287  5.05521  0.61958  0.77255  0.55092  0.85902
     12   2.72029  4.19007  4.15960  3.57608  3.27511  3.83583  4.13767  1.74418  2.82780  1.96160  3.26487  3.80099  4.19631  3.68369  3.63386  3.12521  2.95284  1.91746  4.82616  3.05297     19 i - - -
          2.68618  4.42225  2.77519  2.73123  3.46354  2.40513  3.72494  3.29354  2.67741  2.69355  4.24690  2.90347  2.73739  3.18146  2.89801  2.37887  2.77519  2.98518  4.58477  3.61503
          0.01970  4.33287  5.05521  0.61958  0.77255  0.55092  0.85902
     13   2.72570  5.08166  2.96248  2.45311  4.42238  3.47262  3.68024  3.86708  2.37708  3.39120  4.17316  1.92508  3.88663  2.52922  2.28467  2.38818  2.65811  3.48118  5.55344  4.19480     20 n - - -
          2.68618  4.42225  2.77519  2.73123  3.46354  2.40513  3.72494  3.29354  2.67741  2.69355  4.24690  2.90347  2.73739  3.18146  2.89801  2.37887  2.77519  2.98518  4.58477  3.61503
          0.01970  4.33287  5.05521  0.61958  0.77255  0.55092  0.85902
     14   2.93667  5.17447  3.32752  2.69555  4.54067  3.66256  3.70159  3.16509  1.39951  3.42294  4.24460  2.81272  4.03113  2.82817  1.82256  2.93230  3.13249  3.58314  5.53674  4.27816     21 k - - -
          2.68618  4.42225  2.77519  2.73123  3.46354  2.40513  3.72494  3.29354  2.67741  2.69355  4.24690  2.90347  2.73739  3.18146  2.89801  2.37887  2.77519  2.98518  4.58477  3.61503
          0.01970  4.33287  5.05521  0.61958  0.77255  0.55092  0.85902
     15   3.41521  4.66898  5.27467  4.73950  3.46811  4.83309  5.28273  1.21378  4.62144  1.23518  3.24022  4.93282  5.02169  4.73710  4.72044  4.21422  3.65272  1.74175  5.55508  4.46011     22 i - - -
          2.68618  4.42225  2.77519  2.73123  3.46354  2.40513  3.72494  3.29354  2.67741  2.69355  4.24690  2.90347  2.73739  3.18146  2.89801  2.37887  2.77519  2.98518  4.58477  3.61503
          0.01970  4.33287  5.05521  0.61958  0.77255  0.55092  0.85902
     16   2.87102  5.11305  3.09047  2.25770  4.44360  3.57850  3.73600  3.79823  1.27665  3.37289  4.20575  3.09647  3.99126  2.87248  2.64938  2.87281  3.09198  2.77850  5.55126  4.24989     23 k - - -
          2.68618  4.42225  2.77519  2.73123  3.46354  2.40513  3.72494  3.29354  2.67741  2.69355  4.24690  2.90347  2.73739  3.18146  2.89801  2.37887  2.77519  2.98518  4.58477  3.61503
          0.01970  4.33287  5.05521  0.61958  0.77255  0.55092  0.85902
     17   2.75154  5.06408  2.83768  2.46958  4.51306  1.89770  3.77956  3.96665  2.01205  3.50147  4.29437  2.37543  3.90951  2.91530  2.98377  2.35730  3.02514  3.55749  5.67094  4.30409     24 g - - -
          2.68618  4.42225  2.77519  2.73123  3.46354  2.40513  3.72494  3.29354  2.67741  2.69355  4.24690  2.90347  2.73739  3.18146  2.89801  2.37887  2.77519  2.98518  4.58477  3.61503
          0.01970  4.33287  5.05521  0.61958  0.77255  0.55092  0.85902
     18   2.79236  4.60164  3.47500  2.93305  3.22686  3.68812  3.78425  3.14939  2.82184  2.79832  3.71017  3.34773  4.07294  2.26685  3.17391  2.50572  3.02329  2.91354  2.12737  2.68904     25 w - - -
          2.68618  4.42225  2.77519  2.73123  3.46354  2.40513  3.72494  3.29354  2.67741  2.69355  4.24690  2.90347  2.73739  3.18146  2.89801  2.37887  2.77519  2.98518  4.58477  3.61503
          0.01970  4.33287  5.05521  0.61958  0.77255  0.55092  0.85902
     19   2.44207  2.29294  3.35028  2.52891  3.70008  3.57943  3.80729  2.65390  2.38743  2.75438  3.62881  3.23522  3.96522  3.05982  2.78080  2.81674  2.89606  2.81495  5.08965  3.83225     26 c - - -
          2.68618  4.42225  2.77519  2.73123  3.46354  2.40513  3.72494  3.29354  2.67741  2.69355  4.24690  2.90347  2.73739  3.18146  2.89801  2.37887  2.77519  2.98518  4.58477  3.61503
          0.01970  4.33287  5.05521  0.61958  0.77255  0.55092  0.85902
     20   2.75108  5.23507  2.51040  1.61603  4.55780  3.42850  3.68490  4.03543  1.98346  3.52882  4.29193  2.60327  3.87086  2.79843  2.95133  2.70610  2.98949  3.17262  5.67429  4.26157     27 e - - -
          2.68618  4.42225  2.77519  2.73123  3.46354  2.40513  3.72494  3.29354  2.67741  2.69355  4.24690  2.90347  2.73739  3.18146  2.89801  2.37887  2.77519  2.98518  4.58477  3.61503
          0.01970  4.33287  5.05521  0.61958  0.77255  0.55092  0.85902
     21   2.80420  5.07652  3.11628  2.57630  4.45070  3.53991  3.71201  3.86995  2.30265  3.39367  4.19867  3.07439  3.95131  1.63043  2.11773  2.50969  2.70509  3.50338  5.54418  4.23373     28 q - - -
          2.68618  4.42225  2.77519  2.73123  3.46354  2.40513  3.72494  3.29354  2.67741  2.69355  4.24690  2.90347  2.73739  3.18146  2.89801  2.37887  2.77519  2.98518  4.58477  3.61503
          0.01970  4.33287  5.05521  0.61958  0.77255  0.55092  0.85902
     22   1.75451  4.22588  4.01915  3.45291  2.84072  3.77014  4.05246  2.58007  3.35456  2.36272  3.32872  3.70541  4.15293  3.59717  3.58216  3.05927  2.94603  1.91433  4.76097  2.62730     29 a - - -
          2.68618  4.42225  2.77519  2.73123  3.46354  2.40513  3.72494  3.29354  2.67741  2.69355  4.24690  2.90347  2.73739  3.18146  2.89801  2.37887  2.77519  2.98518  4.58477  3.61503
          0.01970  4.33287  5.05521  0.61958  0.77255  0.55092  0.85902
     23   2.70103  5.11343  2.98093  2.19085  4.43937  3.47288  2.68788  3.15089  1.96807  3.39798  4.16417  2.67070  3.86331  2.56304  2.49155  2.67866  2.92684  3.49494  5.54548  4.17527     30 k - - -
          2.68618  4.42225  2.77519  2.73123  3.46354  2.40513  3.72494  3.29354  2.67741  2.69355  4.24690  2.90347  2.73739  3.18146  2.89801  2.37887  2.77519  2.98518  4.58477  3.61503
          0.01970  4.33287  5.05521  0.61958  0.77255  0.55092  0.85902
     24   2.98714  5.32544  3.27346  2.28949  4.75723  3.66783  3.69098  4.15180  1.60140  3.57585  4.38061  3.14431  4.03971  2.09636  1.76192  2.95166  3.17648  3.77038  5.63147  4.36993     31 k - - -
          2.68618  4.42225  2.77519  2.73123  3.46354  2.40513  3.72494  3.29354  2.67741  2.69355  4.24690  2.90347  2.73739  3.18146  2.89801  2.37887  2.77519  2.98518  4.58477  3.61503
          0.20184  4.33287  1.77407  0.61958  0.77255  0.55092  0.85902
     25   2.50268  4.56575  2.90112  2.71845  4.51264  1.37501  4.06675  3.99219  2.99996  3.60455  4.42347  2.33750  3.82157  3.27544  3.41579  2.20377  2.93284  3.46569  5.78910  4.47776     32 g - - -
          2.68619  4.42227  2.77495  2.73125  3.46355  2.40514  3.72496  3.29355  2.67742  2.69356  4.24691  2.90348  2.73741  3.18148  2.89802  2.37888  2.77521  2.98520  4.58478  3.61505
          0.12328  2.22223  4.87696  0.34845  1.22344  0.75087  0.63857
     26   2.73265  4.98843  3.00804  2.48784  4.29305  2.81939  3.64644  3.71095  1.90761  2.82930  4.07276  2.99555  3.88294  2.00690  2.65231  2.73813  2.95697  3.36589  5.43775  4.11928     34 k - - -
          2.68618  4.42225  2.77519  2.73123  3.46354  2.40513  3.72494  3.29354  2.67741  2.69355  4.24690  2.90347  2.73739  3.18146  2.89801  2.37887  2.77519  2.98518  4.58477  3.61503
          0.02359  4.15462  4.87696  0.61958  0.77255  0.42589  1.05897
     27   2.72798  4.35483  3.16380  3.19601  3.53298  3.74720  4.07349  1.91080  3.15473  2.51962  3.48347  3.56376  2.86044  3.44535  3.47714  3.02667  2.97326  1.65740  5.04568  3.81935     35 v - - -
          2.68618  4.42225  2.77519  2.73123  3.46354  2.40513  3.72494  3.29354  2.67741  2.69355  4.24690  2.90347  2.73739  3.18146  2.89801  2.37887  2.77519  2.98518  4.58477  3.61503
          0.01970  4.33287  5.05521  0.61958  0.77255  0.55092  0.85902
     28   3.33652  4.57318  5.27169  4.76923  3.76199  4.84107  5.42643  1.19991  4.67856  1.99980  3.53140  4.95041  5.07497  4.89615  4.83353  4.23928  3.58931  1.06105  5.79898  4.61593     36 v - - -
          2.68618  4.42225  2.77519  2.73123  3.46354  2.40513  3.72494  3.29354  2.67741  2.69355  4.24690  2.90347  2.73739  3.18146  2.89801  2.37887  2.77519  2.98518  4.58477  3.61503
          0.01970  4.33287  5.05521  0.61958  0.77255  0.55092  0.85902
     29   2.48714  4.58843  3.26032  2.71935  3.76673  3.55654  3.13046  3.14771  2.66075  1.83979  3.68789  2.94941  3.95001  2.72215  3.05621  2.79698  2.49453  2.88959  5.14005  3.86826     37 l - - -
          2.68618  4.42225  2.77519  2.73123  3.46354  2.40513  3.72494  3.29354  2.67741  2.69355  4.24690  2.90347  2.73739  3.18146  2.89801  2.37887  2.77519  2.98518  4.58477  3.61503
          0.01970  4.33287  5.05521  0.61958  0.77255  0.55092  0.85902
     30   2.76949  4.41114  3.77418  3.24167  3.24281  3.73811  3.97638  2.80301  3.12685  2.18608  3.50231  3.57262  4.14506  3.44703  3.41755  3.03158  1.62246  2.61724  4.79495  2.31210     38 t - - -
          2.68618  4.42225  2.77519  2.73123  3.46354  2.40513  3.72494  3.29354  2.67741  2.69355  4.24690  2.90347  2.73739  3.18146  2.89801  2.37887  2.77519  2.98518  4.58477  3.61503
          0.01970  4.33287  5.05521  0.61958  0.77255  0.55092  0.85902
     31   2.81095  5.22562  1.72026  2.39853  4.57649  3.44466  3.74587  4.04864  2.50842  3.55667  4.34309  2.94452  2.99551  2.87281  1.91739  2.77457  3.06005  3.64109  5.70350  4.31105     39 d - - -
          2.68618  4.42225  2.77519  2.73123  3.46354  2.40513  3.72494  3.29354  2.67741  2.69355  4.24690  2.90347  2.73739  3.18146  2.89801  2.37887  2.77519  2.98518  4.58477  3.61503
          0.01970  4.33287  5.05521  0.61958  0.77255  0.55092  0.85902
     32   4.01951  5.17563  5.00000  4.76476  0.64676  4.70862  3.68740  3.59244  4.58801  2.84879  4.17491  4.38218  5.00757  4.47226  4.54822  4.10834  4.24164  3.55830  3.79874  1.77528     40 F - - -
          2.68618  4.42225  2.77519  2.73123  3.46354  2.40513  3.72494  3.29354  2.67741  2.69355  4.24690  2.90347  2.73739  3.18146  2.89801  2.37887  2.77519  2.98518  4.58477  3.61503
          0.01970  4.33287  5.05521  0.61958  0.77255  0.55092  0.85902
     33   3.64952  4.91348  5.34351  4.77377  3.19296  4.97169  5.25491  2.07709  4.61776  0.65096  2.56780  5.03139  5.05640  4.62974  4.67050  4.34463  3.85972  2.48022  5.38769  4.38753     41 L - - -
          2.68618  4.42225  2.77519  2.73123  3.46354  2.40513  3.72494  3.29354  2.67741  2.69355  4.24690  2.90347  2.73739  3.18146  2.89801  2.37887  2.77519  2.98518  4.58477  3.61503
          0.01970  4.33287  5.05521  0.61958  0.77255  0.55092  0.85902
     34   2.84131  5.27399  1.62311  2.34605  4.66340  3.39123  3.80940  4.14562  2.68259  3.66310  4.45597  2.06771  3.92161  2.94764  3.20922  2.52504  2.32179  3.71950  5.82993  4.39983     42 d - - -
          2.68618  4.42225  2.77519  2.73123  3.46354  2.40513  3.72494  3.29354  2.67741  2.69355  4.24690  2.90347  2.73739  3.18146  2.89801  2.37887  2.77519  2.98518  4.58477  3.61503
          0.01970  4.33287  5.05521  0.61958  0.77255  0.55092  0.85902
     35   2.68876  4.51653  2.82368  2.83905  3.63610  3.60894  3.86977  2.96706  2.81758  1.78214  2.92269  3.28673  2.62888  3.13962  3.20584  2.85955  2.92576  2.75553  5.08778  3.83295     43 l - - -
          2.68618  4.42225  2.77519  2.73123  3.46354  2.40513  3.72494  3.29354  2.67741  2.69355  4.24690  2.90347  2.73739  3.18146  2.89801  2.37887  2.77519  2.98518  4.58477  3.61503
          0.01970  4.33287  5.05521  0.61958  0.77255  0.55092  0.85902
     36   2.12544  4.89572  3.13400  2.56930  4.17256  3.52308  3.70789  3.57813  2.40486  2.79853  3.98983  3.07007  3.31952  2.58345  1.88551  2.75381  2.94828  3.25538  5.39289  4.08233     44 r - - -
          2.68618  4.42225  2.77519  2.73123  3.46354  2.40513  3.72494  3.29354  2.67741  2.69355  4.24690  2.90347  2.73739  3.18146  2.89801  2.37887  2.77519  2.98518  4.58477  3.61503
          0.01970  4.33287  5.05521  0.61958  0.77255  0.55092  0.85902
     37   2.94812  5.39960  2.67930  1.46410  4.73612  3.48575  3.77423  4.19857  2.31579  3.67496  4.48016  2.95415  3.97626  1.77779  2.88689  2.88530  3.18637  3.79578  5.79863  4.41412     45 e - - -
          2.68618  4.42225  2.77519  2.73123  3.46354  2.40513  3.72494  3.29354  2.67741  2.69355  4.24690  2.90347  2.73739  3.18146  2.89801  2.37887  2.77519  2.98518  4.58477  3.61503
          0.01970  4.33287  5.05521  0.61958  0.77255  0.55092  0.85902
     38   2.69112  4.68457  3.23136  2.37566  3.87299  3.55925  3.75813  2.43138  2.56019  2.33688  3.76197  3.15036  3.94403  2.19431  2.69166  2.78844  2.91868  2.97927  5.21162  3.93068     46 q - - -
          2.68618  4.42225  2.77519  2.73123  3.46354  2.40513  3.72494  3.29354  2.67741  2.69355  4.24690  2.90347  2.73739  3.18146  2.89801  2.37887  2.77519  2.98518  4.58477  3.61503
          0.01970  4.33287  5.05521  0.61958  0.77255  0.55092  0.85902
     39   2.19196  5.10366  2.63766  2.06930  4.41267  2.90895  3.65238  3.87526  2.24891  3.39519  4.16060  2.52496  3.84507  2.76576  2.90744  2.65662  2.91502  2.92323  5.56176  4.16912     47 e - - -
          2.68618  4.42225  2.77519  2.73123  3.46354  2.40513  3.72494  3.29354  2.67741  2.69355  4.24690  2.90347  2.73739  3.18146  2.89801  2.37887  2.77519  2.98518  4.58477  3.61503
          0.01970  4.33287  5.05521  0.61958  0.77255  0.55092  0.85902
     40   3.09720  4.46176  4.74167  4.17649  3.12212  4.27969  4.47823  1.08162  3.97923  1.79001  3.20808  4.31040  4.57958  4.16340  4.08691  3.60837  3.32883  2.26625  3.37253  3.58141     48 i - - -
          2.68618  4.42225  2.77519  2.73123  3.46354  2.40513  3.72494  3.29354  2.67741  2.69355  4.24690  2.90347  2.73739  3.18146  2.89801  2.37887  2.77519  2.98518  4.58477  3.61503
          0.01970  4.33287  5.05521  0.61958  0.77255  0.55092  0.85902
     41   3.35601  4.62283  5.19867  4.66133  3.49234  4.75605  5.20802  1.71789  4.54452  1.20242  3.27585  4.84927  4.97015  4.68261  4.65598  4.12924  3.59563  1.29311  5.53207  4.41847     49 l - - -
          2.68618  4.42225  2.77519  2.73123  3.46354  2.40513  3.72494  3.29354  2.67741  2.69355  4.24690  2.90347  2.73739  3.18146  2.89801  2.37887  2.77519  2.98518  4.58477  3.61503
          0.01970  4.33287  5.05521  0.61958  0.77255  0.55092  0.85902
     42   2.71675  5.10479  3.01387  2.44620  4.42906  3.48926  3.14577  3.87500  1.90981  2.86588  4.15774  2.59431  3.87708  2.22770  2.54514  2.69833  2.71369  3.48591  5.53405  4.17554     50 k - - -
          2.68618  4.42225  2.77519  2.73123  3.46354  2.40513  3.72494  3.29354  2.67741  2.69355  4.24690  2.90347  2.73739  3.18146  2.89801  2.37887  2.77519  2.98518  4.58477  3.61503
          0.01970  4.33287  5.05521  0.61958  0.77255  0.55092  0.85902
     43   1.93370  4.96520  2.86569  2.16992  4.40611  2.70072  3.77496  3.85488  2.59049  3.41506  4.20676  2.62743  3.87942  2.91426  3.07137  1.99294  2.96384  3.45434  5.61210  4.24412     51 a - - -
          2.68618  4.42225  2.77519  2.73123  3.46354  2.40513  3.72494  3.29354  2.67741  2.69355  4.24690  2.90347  2.73739  3.18146  2.89801  2.37887  2.77519  2.98518  4.58477  3.61503
          0.01970  4.33287  5.05521  0.61958  0.77255  0.55092  0.85902
     44   3.34373  4.58248  5.27229  4.76336  3.71006  4.83584  5.39560  1.09489  4.66880  1.85799  3.48093  4.94395  5.06250  4.86749  4.81256  4.23006  3.59374  1.24339  5.75103  4.58416     52 i - - -
          2.68618  4.42225  2.77519  2.73123  3.46354  2.40513  3.72494  3.29354  2.67741  2.69355  4.24690  2.90347  2.73739  3.18146  2.89801  2.37887  2.77519  2.98518  4.58477  3.61503
          0.01970  4.33287  5.05521  0.61958  0.77255  0.44707  1.02025
     45   3.08419  4.51195  4.55794  4.02447  1.37048  4.17832  4.35781  2.53194  3.88157  1.57389  3.25030  4.18521  4.52038  4.05934  4.02630  3.50828  2.62860  2.49915  4.79368  3.41457     53 f - - -
          2.68618  4.42225  2.77519  2.73123  3.46354  2.40513  3.72494  3.29354  2.67741  2.69355  4.24690  2.90347  2.73739  3.18146  2.89801  2.37887  2.77519  2.98518  4.58477  3.61503
          0.01881  4.37834  5.10069  0.61958  0.77255  0.48576  0.95510
     46   2.32049  5.09214  3.15052  2.61263  4.50336  2.84572  3.74156  3.91788  1.34279  3.43786  4.24204  3.10506  3.97494  2.87011  2.44823  2.83042  3.06197  3.54384  5.58215  4.27771     54 k - - -
          2.68618  4.42225  2.77519  2.73123  3.46354  2.40513  3.72494  3.29354  2.67741  2.69355  4.24690  2.90347  2.73739  3.18146  2.89801  2.37887  2.77519  2.98518  4.58477  3.61503
          0.24731  4.37834  1.57719  0.61958  0.77255  0.48576  0.95510
     47   2.74064  5.00743  3.04839  2.49585  4.21626  3.49822  2.89249  3.72699  1.84557  3.26221  4.07364  3.00193  3.88754  2.14239  2.62045  2.74166  2.95795  3.38104  5.38320  3.08273     55 k - - -
          2.68618  4.42225  2.77519  2.73123  3.46354  2.40513  3.72494  3.29354  2.67741  2.69355  4.24690  2.90347  2.73739  3.18146  2.89801  2.37887  2.77519  2.98518  4.58477  3.61503
          0.02359  4.15462  4.87696  0.61958  0.77255  0.75087  0.63857
     48   2.08277  4.95918  2.70243  1.59727  4.38041  3.33631  3.75573  3.79939  2.58733  3.38709  4.20484  2.92510  2.86291  2.90817  3.05768  2.70340  2.97958  3.41857  5.59993  4.23253     56 e - - -
          2.68618  4.42225  2.77519  2.73123  3.46354  2.40513  3.72494  3.29354  2.67741  2.69355  4.24690  2.90347  2.73739  3.18146  2.89801  2.37887  2.77519  2.98518  4.58477  3.61503
          0.02359  4.15462  4.87696  0.61958  0.77255  0.75087  0.63857
     49   2.74166  5.23674  2.24938  2.26776  4.55735  2.87492  3.65817  4.04005  2.14264  3.53091  4.30299  2.14897  3.83114  2.32864  2.95597  2.68735  2.98549  3.61825  5.67706  4.25458     57 k - - -
          2.68618  4.42225  2.77519  2.73123  3.46354  2.40513  3.72494  3.29354  2.67741  2.69355  4.24690  2.90347  2.73739  3.18146  2.89801  2.37887  2.77519  2.98518  4.58477  3.61503
          0.02359  4.15462  4.87696  0.61958  0.77255  0.75087  0.63857
     50   2.65727  4.22404  3.80396  3.24763  3.26056  3.70124  3.97002  1.77420  3.15244  2.36700  3.32661  2.85833  4.07940  3.43600  3.42260  2.98092  2.89412  2.14303  4.78705  2.82572     58 i - - -
          2.68618  4.42225  2.77519  2.73123  3.46354  2.40513  3.72494  3.29354  2.67741  2.69355  4.24690  2.90347  2.73739  3.18146  2.89801  2.37887  2.77519  2.98518  4.58477  3.61503
          0.02359  4.15462  4.87696  0.61958  0.77255  0.75087  0.63857
     51   2.60216  4.57786  3.19437  2.65724  3.84112  3.45685  3.75170  2.67833  2.23145  2.87688  3.73805  3.12132  3.88287  2.96141  2.98049  2.13209  2.24640  2.90735  5.18793  3.90888     59 s - - -
          2.68618  4.42225  2.77519  2.73123  3.46354  2.40513  3.72494  3.29354  2.67741  2.69355  4.24690  2.90347  2.73739  3.18146  2.89801  2.37887  2.77519  2.98518  4.58477  3.61503
          0.02359  4.15462  4.87696  0.61958  0.77255  0.34980  1.22021
     52   2.78200  5.15193  2.00783  2.39803  4.46881  2.43110  3.76249  3.03095  2.59163  3.47326  4.26750  1.98161  3.91235  2.89788  3.09304  2.75975  3.03523  3.53741  5.66307  4.26738     60 n - - -
          2.68618  4.42225  2.77519  2.73123  3.46354  2.40513  3.72494  3.29354  2.67741  2.69355  4.24690  2.90347  2.73739  3.18146  2.89801  2.37887  2.77519  2.98518  4.58477  3.61503
          0.01881  4.37834  5.10069  0.61958  0.77255  0.48576  0.95510
     53   3.53429  4.84662  4.78217  4.37303  1.84631  4.44797  3.80740  3.18209  4.21919  2.66600  3.86178  4.24184  4.76881  4.25046  4.28137  3.78822  3.76224  2.38071  3.99268  0.92704     61 y - - -
          2.68618  4.42225  2.77519  2.73123  3.46354  2.40513  3.72494  3.29354  2.67741  2.69355  4.24690  2.90347  2.73739  3.18146  2.89801  2.37887  2.77519  2.98518  4.58477  3.61503
          0.01881  4.37834  5.10069  0.61958  0.77255  0.48576  0.95510
     54   2.66654  4.42161  3.48282  2.55464  2.85151  3.62788  2.98315  2.92828  2.87767  2.63261  3.52316  3.33913  4.00873  3.18733  3.24351  2.86990  2.34611  2.43151  4.95798  2.49340     62 t - - -
          2.68618  4.42225  2.77519  2.73123  3.46354  2.40513  3.72494  3.29354  2.67741  2.69355  4.24690  2.90347  2.73739  3.18146  2.89801  2.37887  2.77519  2.98518  4.58477  3.61503
          0.01881  4.37834  5.10069  0.61958  0.77255  0.48576  0.95510
     55   2.98677  4.41571  4.43305  3.88522  2.20843  4.10842  4.33046  1.26804  3.73415  2.06079  3.25477  4.08380  4.44287  3.14590  3.89655  3.42248  3.22070  2.36984  4.85890  3.55451     63 i - - -
          2.68618  4.42225  2.77519  2.73123  3.46354  2.40513  3.72494  3.29354  2.67741  2.69355  4.24690  2.90347  2.73739  3.18146  2.89801  2.37887  2.77519  2.98518  4.58477  3.61503
          0.01881  4.37834  5.10069  0.61958  0.77255  0.48576  0.95510
     56   3.06972  4.85892  2.76872  3.13243  2.03629  3.90277  1.82035  3.44327  3.12324  2.99048  3.97525  3.50524  4.27887  3.39876  3.49399  3.16361  3.29881  3.21878  4.32351  1.95458     64 h - - -
          2.68618  4.42225  2.77519  2.73123  3.46354  2.40513  3.72494  3.29354  2.67741  2.69355  4.24690  2.90347  2.73739  3.18146  2.89801  2.37887  2.77519  2.98518  4.58477  3.61503
          0.01881  4.37834  5.10069  0.61958  0.77255  0.48576  0.95510
     57   2.67265  3.97324  2.96637  1.91562  4.35691  2.60612  3.65655  3.80837  2.13154  3.34204  4.11348  2.95351  3.31975  2.77233  2.68571  2.66116  2.70333  3.42301  5.51865  4.14251     65 e - - -
          2.68618  4.42225  2.77519  2.73123  3.46354  2.40513  3.72494  3.29354  2.67741  2.69355  4.24690  2.90347  2.73739  3.18146  2.89801  2.37887  2.77519  2.98518  4.58477  3.61503
          0.01881  4.37834  5.10069  0.61958  0.77255  0.48576  0.95510
     58   2.48134  4.48840  3.43868  3.14238  4.64026  1.77717  4.32742  4.10137  3.26471  3.73028  4.52628  3.40648  1.80395  3.54848  3.63999  1.60262  2.95023  3.51271  5.92628  4.67768     66 s - - -
          2.68618  4.42225  2.77519  2.73123  3.46354  2.40513  3.72494  3.29354  2.67741  2.69355  4.24690  2.90347  2.73739  3.18146  2.89801  2.37887  2.77519  2.98518  4.58477  3.61503
          0.01881  4.37834  5.10069  0.61958  0.77255  0.48576  0.95510
     59   2.65298  4.26646  3.25697  3.15691  2.58657  3.68053  3.95021  2.42828  3.08993  2.14860  2.97321  2.76405  4.05609  3.36651  3.38895  2.64797  2.88484  2.52942  4.85644  2.98582     67 l - - -
          2.68618  4.42225  2.77519  2.73123  3.46354  2.40513  3.72494  3.29354  2.67741  2.69355  4.24690  2.90347  2.73739  3.18146  2.89801  2.37887  2.77519  2.98518  4.58477  3.61503
          0.01881  4.37834  5.10069  0.61958  0.77255  0.48576  0.95510
     60   2.66022  4.42785  3.46500  2.35017  3.57787  3.61968  3.87098  2.35503  2.86204  2.32231  3.53135  3.32720  3.39752  3.17414  3.23395  2.64001  2.44745  2.31912  5.01135  3.76774     68 v - - -
          2.68618  4.42225  2.77519  2.73123  3.46354  2.40513  3.72494  3.29354  2.67741  2.69355  4.24690  2.90347  2.73739  3.18146  2.89801  2.37887  2.77519  2.98518  4.58477  3.61503
          0.01881  4.37834  5.10069  0.61958  0.77255  0.48576  0.95510
     61   2.50310  5.26401  2.00973  2.38446  4.68375  3.40601  3.85339  4.15464  2.73606  3.68742  4.48692  1.44591  3.94908  2.99652  3.26037  2.82434  2.72981  3.72978  5.86173  4.43664     69 n - - -
          2.68618  4.42225  2.77519  2.73123  3.46354  2.40513  3.72494  3.29354  2.67741  2.69355  4.24690  2.90347  2.73739  3.18146  2.89801  2.37887  2.77519  2.98518  4.58477  3.61503
          0.01881  4.37834  5.10069  0.61958  0.77255  0.48576  0.95510
     62   1.83108  4.65059  3.21537  2.78606  4.31756  2.10180  3.22280  3.74989  2.83509  3.36918  4.18310  3.20616  3.90488  3.16336  3.26219  1.75064  2.93417  3.33086  5.60225  4.30119     70 s - - -
          2.68618  4.42225  2.77519  2.73123  3.46354  2.40513  3.72494  3.29354  2.67741  2.69355  4.24690  2.90347  2.73739  3.18146  2.89801  2.37887  2.77519  2.98518  4.58477  3.61503
          0.01881  4.37834  5.10069  0.61958  0.77255  0.48576  0.95510
     63   2.74231  4.88393  2.60015  1.75667  2.43783  3.52772  3.73962  3.51117  2.61773  3.11816  3.96407  3.06549  3.94299  2.94403  3.07845  2.78178  2.97769  3.20875  5.22523  2.97080     71 e - - -
          2.68618  4.42225  2.77519  2.73123  3.46354  2.40513  3.72494  3.29354  2.67741  2.69355  4.24690  2.90347  2.73739  3.18146  2.89801  2.37887  2.77519  2.98518  4.58477  3.61503
          0.01881  4.37834  5.10069  0.61958  0.77255  0.48576  0.95510
     64   3.18259  5.05755  3.75237  3.15418  3.44328  3.89227  3.83082  3.71111  2.46441  3.22557  4.19480  3.51943  4.28099  3.18800  1.18631  3.25388  3.39065  3.47012  4.89955  1.91910     72 r - - -
          2.68618  4.42225  2.77519  2.73123  3.46354  2.40513  3.72494  3.29354  2.67741  2.69355  4.24690  2.90347  2.73739  3.18146  2.89801  2.37887  2.77519  2.98518  4.58477  3.61503
          0.01881  4.37834  5.10069  0.61958  0.77255  0.48576  0.95510
     65   2.04190  4.87984  3.13282  2.57291  4.17158  3.51332  3.72730  3.57528  1.79450  3.17538  3.99350  3.07493  3.91745  2.87827  2.59818  2.50673  2.94077  2.70798  5.40584  4.08942     73 k - - -
          2.68618  4.42225  2.77519  2.73123  3.46354  2.40513  3.72494  3.29354  2.67741  2.69355  4.24690  2.90347  2.73739  3.18146  2.89801  2.37887  2.77519  2.98518  4.58477  3.61503
          0.01881  4.37834  5.10069  0.61958  0.77255  0.48576  0.95510
     66   2.88017  4.89574  3.54055  2.98822  4.43347  3.59346  3.93415  3.78621  2.42225  3.38564  4.26618  3.37339  4.09042  3.10728  1.37088  2.96711  1.66466  3.44804  5.57714  4.35203     74 r - - -
          2.68618  4.42225  2.77519  2.73123  3.46354  2.40513  3.72494  3.29354  2.67741  2.69355  4.24690  2.90347  2.73739  3.18146  2.89801  2.37887  2.77519  2.98518  4.58477  3.61503
          0.01881  4.37834  5.10069  0.61958  0.77255  0.48576  0.95510
     67   2.98955  2.53208  4.83749  4.26668  3.45392  4.26342  4.66283  1.88956  4.11982  2.01787  2.83402  4.37003  4.58495  4.29513  4.21414  3.59474  3.22948  1.23322  5.16098  3.98471     75 v - - -
          2.68618  4.42225  2.77519  2.73123  3.46354  2.40513  3.72494  3.29354  2.67741  2.69355  4.24690  2.90347  2.73739  3.18146  2.89801  2.37887  2.77519  2.98518  4.58477  3.61503
          0.01881  4.37834  5.10069  0.61958  0.77255  0.48576  0.95510
     68   2.66223  4.16252  4.03841  3.45658  2.74403  3.74932  4.03993  2.15800  3.34889  2.17127  3.27182  3.69612  4.12015  3.58254  3.55677  2.34136  2.28421  2.40323  4.75597  2.76605     76 i - - -
          2.68618  4.42225  2.77519  2.73123  3.46354  2.40513  3.72494  3.29354  2.67741  2.69355  4.24690  2.90347  2.73739  3.18146  2.89801  2.37887  2.77519  2.98518  4.58477  3.61503
          0.01881  4.37834  5.10069  0.61958  0.77255  0.48576  0.95510
     69   3.21301  4.50193  5.09378  4.55015  2.28642  4.56317  4.96659  1.44114  4.42375  2.09893  3.37348  4.67166  4.83537  4.57570  4.51907  3.91973  3.45507  1.21406  5.35623  4.14710     77 v - - -
          2.68624  4.42095  2.77526  2.73130  3.46360  2.40519  3.72501  3.29360  2.67747  2.69361  4.24696  2.90353  2.73721  3.18153  2.89807  2.37875  2.77526  2.98525  4.58483  3.61448
          0.45495  2.44595  1.27699  1.08504  0.41232  0.48576  0.95510
     70   2.66707  4.63750  3.08646  2.69680  3.80031  3.41903  3.82377  3.21206  2.65294  2.88738  2.78244  1.63819  3.91798  3.06042  3.01906  2.77521  2.95730  2.95685  5.21726  3.86944     82 n - - -
          2.68618  4.42225  2.77519  2.73123  3.46354  2.40513  3.72494  3.29354  2.67741  2.69355  4.24690  2.90347  2.73739  3.18146  2.89801  2.37887  2.77519  2.98518  4.58477  3.61503
          0.02596  4.05981  4.78216  0.61958  0.77255  0.31786  1.30088
     71   2.20327  4.36746  3.76643  3.41833  4.49294  3.17005  4.44361  3.86389  3.42279  3.58036  4.40817  3.54929  3.91307  3.71460  3.73418  1.49762  1.22558  3.33621  5.84263  4.63818     83 t - - -
          2.68618  4.42225  2.77519  2.73123  3.46354  2.40513  3.72494  3.29354  2.67741  2.69355  4.24690  2.90347  2.73739  3.18146  2.89801  2.37887  2.77519  2.98518  4.58477  3.61503
          0.01881  4.37834  5.10069  0.61958  0.77255  0.48576  0.95510
     72   2.67594  5.04086  2.31777  2.27798  4.33142  3.45807  3.66552  3.11122  2.32655  3.32409  4.10114  2.95223  3.31639  2.78572  2.91575  2.29867  2.29598  3.40242  5.51151  4.13548     84 e - - -
          2.68618  4.42225  2.77519  2.73123  3.46354  2.40513  3.72494  3.29354  2.67741  2.69355  4.24690  2.90347  2.73739  3.18146  2.89801  2.37887  2.77519  2.98518  4.58477  3.61503
          0.01881  4.37834  5.10069  0.61958  0.77255  0.48576  0.95510
     73   2.46820  4.52145  3.34146  2.42140  3.67747  3.58358  2.95013  3.05443  2.74822  2.50817  3.61709  3.23711  3.96782  3.07568  3.14679  2.81441  2.63760  2.44832  5.07933  2.47853     85 e - - -
          2.68618  4.42225  2.77519  2.73123  3.46354  2.40513  3.72494  3.29354  2.67741  2.69355  4.24690  2.90347  2.73739  3.18146  2.89801  2.37887  2.77519  2.98518  4.58477  3.61503
          0.01881  4.37834  5.10069  0.61958  0.77255  0.48576  0.95510
     74   2.81434  5.29866  1.71187  2.14833  4.61350  3.43266  3.74515  4.09432  2.56795  3.59693  4.37162  2.21945  2.85954  2.86794  3.08449  2.76280  3.06135  3.12892  5.75381  4.32786     86 d - - -
          2.68631  4.42239  2.77533  2.73043  3.46367  2.40526  3.72508  3.29293  2.67717  2.69335  4.24703  2.90360  2.73753  3.18160  2.89814  2.37900  2.77533  2.98532  4.58490  3.61517
          0.83844  1.25412  1.26483  0.78025  0.61303  0.48576  0.95510
     75   2.61736  4.68844  3.01304  1.99171  3.91388  3.43368  3.69425  3.23549  2.51344  2.58441  3.78848  3.02079  2.81439  2.87634  2.94153  2.68971  2.86033  2.67463  5.24541  3.93648     90 e - - -
          2.68618  4.42225  2.77519  2.73123  3.46354  2.40513  3.72494  3.29354  2.67741  2.69355  4.24690  2.90347  2.73739  3.18146  2.89801  2.37887  2.77519  2.98518  4.58477  3.61503
          0.02609  4.05511  4.77745  0.61958  0.77255  0.83519  0.56879
     76   2.71510  4.95806  1.69942  2.33922  4.20480  3.34526  3.71505  2.75059  2.59159  3.24810  4.09786  2.53304  3.84413  2.88236  3.07975  2.71863  2.97650  3.25839  5.48945  4.10465     91 d - - -
          2.68618  4.42225  2.77519  2.73123  3.46354  2.40513  3.72494  3.29354  2.67741  2.69355  4.24690  2.90347  2.73739  3.18146  2.89801  2.37887  2.77519  2.98518  4.58477  3.61503
          0.02609  4.05511  4.77745  0.61958  0.77255  0.83519  0.56879
     77   3.49958  4.84890  4.48958  4.24203  0.75429  4.13977  3.97114  3.00454  4.14537  2.33399  3.70972  4.22949  4.59674  4.26376  4.21979  3.75783  3.80207  3.00810  4.17219  2.51883     92 f - - -
          2.68618  4.42225  2.77519  2.73123  3.46354  2.40513  3.72494  3.29354  2.67741  2.69355  4.24690  2.90347  2.73739  3.18146  2.89801  2.37887  2.77519  2.98518  4.58477  3.61503
          0.02609  4.05511  4.77745  0.61958  0.77255  0.31649  1.30453
     78   2.77444  5.29002  2.40495  2.16969  4.62346  3.44221  3.31233  4.11033  1.94447  3.58624  4.34227  1.96361  3.88615  2.52886  2.95720  2.72249  3.01248  3.67617  5.71811  4.29791     93 k - - -
          2.68618  4.42225  2.77519  2.73123  3.46354  2.40513  3.72494  3.29354  2.67741  2.69355  4.24690  2.90347  2.73739  3.18146  2.89801  2.37887  2.77519  2.98518  4.58477  3.61503
          0.01881  4.37834  5.10069  0.61958  0.77255  0.48576  0.95510
     79   2.68286  4.34222  4.44974  3.89009  3.53769  4.11197  4.51534  1.52276  3.78457  2.15005  3.45037  4.11529  4.47046  4.02782  3.98946  3.42776  1.91803  1.75100  5.18974  3.99276     94 i - - -
          2.68618  4.42225  2.77519  2.73123  3.46354  2.40513  3.72494  3.29354  2.67741  2.69355  4.24690  2.90347  2.73739  3.18146  2.89801  2.37887  2.77519  2.98518  4.58477  3.61503
          0.01881  4.37834  5.10069  0.61958  0.77255  0.48576  0.95510
     80   2.66859  4.78737  3.12205  2.41431  4.00673  3.51583  3.72060  2.83354  2.28575  3.03565  3.86508  3.06904  3.90403  2.68330  2.62189  2.32680  2.66976  2.41721  5.30271  3.98866     95 k - - -
          2.68618  4.42225  2.77519  2.73123  3.46354  2.40513  3.72494  3.29354  2.67741  2.69355  4.24690  2.90347  2.73739  3.18146  2.89801  2.37887  2.77519  2.98518  4.58477  3.61503
          0.01881  4.37834  5.10069  0.61958  0.77255  0.48576  0.95510
     81   2.73327  3.12381  4.51219  3.91690  3.23305  3.90650  4.24463  2.01709  3.74933  1.86514  3.22956  4.00203  4.26396  3.92115  3.83280  3.21458  2.68634  1.62399  4.79343  3.04270     96 v - - -
          2.68618  4.42225  2.77519  2.73123  3.46354  2.40513  3.72494  3.29354  2.67741  2.69355  4.24690  2.90347  2.73739  3.18146  2.89801  2.37887  2.77519  2.98518  4.58477  3.61503
          0.01881  4.37834  5.10069  0.61958  0.77255  0.48576  0.95510
     82   3.42075  4.74136  4.87348  4.39185  2.13144  4.46735  4.09376  2.82219  4.22924  0.98751  3.39782  4.36305  4.74421  4.27357  4.28368  3.80104  3.64069  2.85297  4.30643  1.94594     97 l - - -
          2.68618  4.42225  2.77519  2.73123  3.46354  2.40513  3.72494  3.29354  2.67741  2.69355  4.24690  2.90347  2.73739  3.18146  2.89801  2.37887  2.77519  2.98518  4.58477  3.61503
          0.01881  4.37834  5.10069  0.61958  0.77255  0.48576  0.95510
     83   2.50611  3.79861  3.10604  2.30339  4.05196  3.51186  2.92338  3.45663  1.90054  3.07519  3.89970  3.05832  3.90203  2.87686  2.94991  2.72368  2.90568  2.47937  5.33203  4.01271     98 k - - -
          2.68618  4.42225  2.77519  2.73123  3.46354  2.40513  3.72494  3.29354  2.67741  2.69355  4.24690  2.90347  2.73739  3.18146  2.89801  2.37887  2.77519  2.98518  4.58477  3.61503
          0.01881  4.37834  5.10069  0.61958  0.77255  0.48576  0.95510
     84   1.59444  4.34874  3.73185  3.22024  3.76693  3.46264  4.12845  2.14079  3.16887  2.81591  3.72067  3.51145  4.01009  3.46512  3.49318  2.05461  2.54269  2.72291  5.21919  3.99802     99 a - - -
          2.68618  4.42225  2.77519  2.73123  3.46354  2.40513  3.72494  3.29354  2.67741  2.69355  4.24690  2.90347  2.73739  3.18146  2.89801  2.37887  2.77519  2.98518  4.58477  3.61503
          0.01881  4.37834  5.10069  0.61958  0.77255  0.48576  0.95510
     85   2.68332  4.91643  3.03913  2.25519  4.17955  3.49123  3.69943  3.00584  2.03856  3.18796  3.99545  3.01858  3.88933  2.84231  2.92199  2.20391  2.20592  3.26066  5.41627  4.07682    100 k - - -
          2.68618  4.42225  2.77519  2.73123  3.46354  2.40513  3.72494  3.29354  2.67741  2.69355  4.24690  2.90347  2.73739  3.18146  2.89801  2.37887  2.77519  2.98518  4.58477  3.61503
          0.01881  4.37834  5.10069  0.61958  0.77255  0.48576  0.95510
     86   3.19823  4.87826  3.84945  3.36311  2.27114  4.03123  3.74196  3.41387  3.26102  2.91053  3.96668  3.66693  4.39920  1.71679  3.56958  3.31532  3.42621  3.22968  4.23029  1.43660    101 y - - -
          2.68618  4.42225  2.77519  2.73123  3.46354  2.40513  3.72494  3.29354  2.67741  2.69355  4.24690  2.90347  2.73739  3.18146  2.89801  2.37887  2.77519  2.98518  4.58477  3.61503
          0.01881  4.37834  5.10069  0.61958  0.77255  0.48576  0.95510
     87   2.68123  4.84105  3.10748  2.55363  4.09273  3.50716  3.72162  3.49915  2.49884  3.11086  3.30458  2.22034  2.40775  2.87951  2.46950  2.72641  2.91636  2.89509  5.36090  4.03964    102 n - - -
          2.68618  4.42225  2.77519  2.73123  3.46354  2.40513  3.72494  3.29354  2.67741  2.69355  4.24690  2.90347  2.73739  3.18146  2.89801  2.37887  2.77519  2.98518  4.58477  3.61503
          0.01881  4.37834  5.10069  0.61958  0.77255  0.48576  0.95510
     88   2.74810  5.18637  2.04179  2.38561  4.52280  3.44597  3.70453  3.98963  1.80512  3.49909  4.26808  2.93312  3.25677  2.82111  2.95564  2.71541  2.31363  3.57904  5.65518  4.25590    103 k - - -
          2.68618  4.42225  2.77519  2.73123  3.46354  2.40513  3.72494  3.29354  2.67741  2.69355  4.24690  2.90347  2.73739  3.18146  2.89801  2.37887  2.77519  2.98518  4.58477  3.61503
          0.01881  4.37834  5.10069  0.61958  0.77255  0.48576  0.95510
     89   2.69854  5.17877  2.50944  2.22844  4.51300  3.44750  3.65021  3.98925  1.92229  3.47704  4.22674  2.91900  2.85650  2.75407  2.53787  2.25650  2.93076  3.56450  5.61523  4.21278    104 k - - -
          2.68618  4.42225  2.77519  2.73123  3.46354  2.40513  3.72494  3.29354  2.67741  2.69355  4.24690  2.90347  2.73739  3.18146  2.89801  2.37887  2.77519  2.98518  4.58477  3.61503
          0.24731  4.37834  1.57719  0.61958  0.77255  0.48576  0.95510
     90   2.39293  4.44244  3.33706  2.78485  3.48636  3.54390  2.61672  2.97585  2.72838  2.66278  3.12640  3.22174  3.93298  3.06461  3.10575  2.56491  2.85443  2.73530  4.92421  2.53216    105 a - - -
          2.68621  4.42228  2.77523  2.73126  3.46357  2.40516  3.72498  3.29357  2.67744  2.69358  4.24693  2.90350  2.73743  3.18149  2.89804  2.37890  2.77523  2.98489  4.58480  3.61447
          0.23123  1.61536  4.87696  0.24495  1.52667  0.34980  1.22021
     91   2.66245  4.71545  2.73575  2.18753  3.01204  3.52604  3.74363  3.01273  2.59216  2.24451  3.79739  3.10022  3.91542  2.69509  3.03461  2.52195  2.89415  3.02421  5.24497  3.94226    107 e - - -
          2.68618  4.42225  2.77519  2.73123  3.46354  2.40513  3.72494  3.29354  2.67741  2.69355  4.24690  2.90347  2.73739  3.18146  2.89801  2.37887  2.77519  2.98518  4.58477  3.61503
          0.01881  4.37834  5.10069  0.61958  0.77255  0.48576  0.95510
     92   3.50240  4.77675  5.30454  4.73642  1.93560  4.78953  4.99436  1.70868  4.59174  1.01079  3.02193  4.87986  4.94562  4.58248  4.60763  4.14578  3.71765  2.45794  5.17961  4.01055    108 l - - -
          2.68618  4.42225  2.77519  2.73123  3.46354  2.40513  3.72494  3.29354  2.67741  2.69355  4.24690  2.90347  2.73739  3.18146  2.89801  2.37887  2.77519  2.98518  4.58477  3.61503
          0.01881  4.37834  5.10069  0.61958  0.77255  0.48576  0.95510
     93   2.68893  5.05272  2.96859  2.42940  4.34883  3.47055  3.66520  3.79679  2.16093  3.33510  4.11267  2.60748  3.86796  2.12802  2.87154  2.16987  2.68513  3.41887  5.51465  3.28487    109 q - - -
          2.68618  4.42225  2.77519  2.73123  3.46354  2.40513  3.72494  3.29354  2.67741  2.69355  4.24690  2.90347  2.73739  3.18146  2.89801  2.37887  2.77519  2.98518  4.58477  3.61503
          0.01881  4.37834  5.10069  0.61958  0.77255  0.48576  0.95510
     94   3.72499  5.39462  3.79044  3.62799  3.78668  3.99567  0.41908  4.51439  3.46542  3.92705  5.03324  4.00511  4.58770  4.00943  3.68517  3.80051  4.05787  4.23954  5.23364  3.72919    110 H - - -
          2.68618  4.42225  2.77519  2.73123  3.46354  2.40513  3.72494  3.29354  2.67741  2.69355  4.24690  2.90347  2.73739  3.18146  2.89801  2.37887  2.77519  2.98518  4.58477  3.61503
          0.01881  4.37834  5.10069  0.61958  0.77255  0.48576  0.95510
     95   2.88749  5.24664  3.12986  2.57559  4.60624  3.59811  2.70100  4.04360  2.23191  3.51319  4.30629  2.31406  3.98752  2.29443  1.69933  2.85979  3.09657  3.66000  5.60988  4.29528    111 r - - -
          2.68618  4.42225  2.77519  2.73123  3.46354  2.40513  3.72494  3.29354  2.67741  2.69355  4.24690  2.90347  2.73739  3.18146  2.89801  2.37887  2.77519  2.98518  4.58477  3.61503
          0.01881  4.37834  5.10069  0.61958  0.77255  0.48576  0.95510
     96   2.73266  5.18483  2.06476  2.19893  4.49633  3.44239  3.68795  3.96674  2.46801  3.47677  4.24233  2.54486  3.87319  2.37584  2.96621  2.39482  2.97020  2.65691  5.63655  4.23170    112 d - - -
          2.68618  4.42225  2.77519  2.73123  3.46354  2.40513  3.72494  3.29354  2.67741  2.69355  4.24690  2.90347  2.73739  3.18146  2.89801  2.37887  2.77519  2.98518  4.58477  3.61503
          0.01881  4.37834  5.10069  0.61958  0.77255  0.48576  0.95510
     97   3.35340  4.60572  5.24334  4.72659  3.68283  4.80973  5.33864  1.65525  4.62277  1.68171  3.46402  4.91010  5.04359  4.81550  4.76398  4.19608  3.60211  0.92169  5.70629  4.54517    113 v - - -
          2.68618  4.42225  2.77519  2.73123  3.46354  2.40513  3.72494  3.29354  2.67741  2.69355  4.24690  2.90347  2.73739  3.18146  2.89801  2.37887  2.77519  2.98518  4.58477  3.61503
          0.01881  4.37834  5.10069  0.61958  0.77255  0.48576  0.95510
     98   3.51354  4.83971  5.14587  4.64258  3.32365  4.74038  5.17538  2.26842  4.45863  0.69302  3.12797  4.85788  4.97736  4.59698  4.56032  4.14646  3.76504  1.92458  5.44037  4.33933    114 L - - -
          2.68618  4.42225  2.77519  2.73123  3.46354  2.40513  3.72494  3.29354  2.67741  2.69355  4.24690  2.90347  2.73739  3.18146  2.89801  2.37887  2.77519  2.98518  4.58477  3.61503
          0.01881  4.37834  5.10069  0.61958  0.77255  0.48576  0.95510
     99   3.41515  5.11004  4.18861  4.16394  5.23980  0.25136  5.22136  4.99354  4.41143  4.56932  5.56988  4.35565  4.51282  4.69638  4.56302  3.60574  3.93373  4.42351  6.17094  5.36878    115 G - - -
          2.68618  4.42225  2.77519  2.73123  3.46354  2.40513  3.72494  3.29354  2.67741  2.69355  4.24690  2.90347  2.73739  3.18146  2.89801  2.37887  2.77519  2.98518  4.58477  3.61503
          0.01881  4.37834  5.10069  0.61958  0.77255  0.48576  0.95510
    100   1.89457  4.32505  3.77582  3.22768  2.38663  3.69056  3.95129  2.83058  3.16266  2.54671  3.46732  3.54727  4.09594  3.43461  3.45597  2.30916  2.94813  2.61682  4.76331  2.47379    116 a - - -
          2.68618  4.42225  2.77519  2.73123  3.46354  2.40513  3.72494  3.29354  2.67741  2.69355  4.24690  2.90347  2.73739  3.18146  2.89801  2.37887  2.77519  2.98518  4.58477  3.61503
          0.01881  4.37834  5.10069  0.61958  0.77255  0.48576  0.95510
    101   3.57126  4.83360  5.37050  4.80185  2.41304  4.88176  5.11247  1.73443  4.66387  0.82821  3.00186  4.97433  5.00682  4.63745  4.67810  4.24525  3.78405  2.46694  5.26347  4.14876    117 l - - -
          2.68618  4.42225  2.77519  2.73123  3.46354  2.40513  3.72494  3.29354  2.67741  2.69355  4.24690  2.90347  2.73739  3.18146  2.89801  2.37887  2.77519  2.98518  4.58477  3.61503
          0.01881  4.37834  5.10069  0.61958  0.77255  0.48576  0.95510
    102   3.62950  4.93182  5.22928  4.67535  3.19712  4.86945  5.15265  2.40427  4.47359  0.96480  1.37905  4.92529  5.00853  4.55368  4.54651  4.24835  3.84723  2.60782  5.34940  4.30681    118 l - - -
          2.68618  4.42225  2.77519  2.73123  3.46354  2.40513  3.72494  3.29354  2.67741  2.69355  4.24690  2.90347  2.73739  3.18146  2.89801  2.37887  2.77519  2.98518  4.58477  3.61503
          0.01881  4.37834  5.10069  0.61958  0.77255  0.48576  0.95510
    103   2.15120  4.99773  2.87474  2.49839  4.40293  2.78556  2.82141  3.86098  2.61156  3.42623  4.22818  1.70038  3.91682  2.94996  3.07688  2.74681  3.01039  3.47303  5.61876  4.25308    119 n - - -
          2.68624  4.42231  2.77525  2.73112  3.46360  2.40519  3.72461  3.29360  2.67747  2.69361  4.24696  2.90353  2.73746  3.18055  2.89807  2.37893  2.77525  2.98524  4.58483  3.61509
          0.34932  1.24223  5.10069  0.16000  1.91151  0.48576  0.95510
    104   3.78045  5.10869  5.00390  4.67397  3.41597  4.62191  5.17786  2.67061  4.44140  0.43417  3.32868  4.90457  4.98781  4.68134  4.52288  4.29960  4.06050  2.83378  5.44661  4.27794    121 L - - -
          2.68618  4.42225  2.77519  2.73123  3.46354  2.40513  3.72494  3.29354  2.67741  2.69355  4.24690  2.90347  2.73739  3.18146  2.89801  2.37887  2.77519  2.98518  4.58477  3.61503
          0.01881  4.37834  5.10069  0.61958  0.77255  0.48576  0.95510
    105   2.90729  5.20718  2.91427  2.55089  4.60547  1.73747  3.80085  4.04321  2.11325  3.55662  4.37206  3.06606  4.00300  1.86894  2.80235  2.89078  3.15410  3.66202  5.69568  4.36498    122 g - - -
          2.68618  4.42225  2.77519  2.73123  3.46354  2.40513  3.72494  3.29354  2.67741  2.69355  4.24690  2.90347  2.73739  3.18146  2.89801  2.37887  2.77519  2.98518  4.58477  3.61503
          0.01881  4.37834  5.10069  0.61958  0.77255  0.48576  0.95510
    106   3.47456  4.72829  5.33005  4.78636  3.42501  4.87633  5.29691  1.50328  4.66439  0.98182  3.19323  4.98027  5.04638  4.74482  4.74307  4.25526  3.70710  1.77556  5.53208  4.46312    123 l - - -
          2.68618  4.42225  2.77519  2.73123  3.46354  2.40513  3.72494  3.29354  2.67741  2.69355  4.24690  2.90347  2.73739  3.18146  2.89801  2.37887  2.77519  2.98518  4.58477  3.61503
          0.01881  4.37834  5.10069  0.61958  0.77255  0.48576  0.95510
    107   2.95616  5.53918  1.73616  1.54765  4.85147  3.42501  3.82133  4.36254  2.07507  3.82883  4.61565  2.50218  3.96057  2.95313  3.24207  2.86666  3.21438  3.91725  5.96519  4.49426    124 e - - -
          2.68618  4.42225  2.77519  2.73123  3.46354  2.40513  3.72494  3.29354  2.67741  2.69355  4.24690  2.90347  2.73739  3.18146  2.89801  2.37887  2.77519  2.98518  4.58477  3.61503
          0.01881  4.37834  5.10069  0.61958  0.77255  0.48576  0.95510
    108   2.86221  4.84950  3.43697  2.81785  4.02529  3.68857  3.79469  3.39689  2.38985  2.17460  3.38939  3.26885  4.05727  2.48239  1.59503  2.94803  3.07266  3.15645  5.31067  4.06160    125 r - - -
          2.68618  4.42225  2.77519  2.73123  3.46354  2.40513  3.72494  3.29354  2.67741  2.69355  4.24690  2.90347  2.73739  3.18146  2.89801  2.37887  2.77519  2.98518  4.58477  3.61503
          0.01881  4.37834  5.10069  0.61958  0.77255  0.48576  0.95510
    109   2.74734  5.23644  2.07103  2.14240  4.57269  3.45339  3.67755  4.05034  2.14265  3.53208  4.28783  2.92163  3.87808  2.78529  2.12558  2.39063  2.98131  3.62407  5.66562  4.26056    126 d - - -
          2.68618  4.42225  2.77519  2.73123  3.46354  2.40513  3.72494  3.29354  2.67741  2.69355  4.24690  2.90347  2.73739  3.18146  2.89801  2.37887  2.77519  2.98518  4.58477  3.61503
          0.01881  4.37834  5.10069  0.61958  0.77255  0.48576  0.95510
    110   2.92111  3.09139  4.70603  4.13662  3.47588  4.16678  4.57222  1.78210  3.99719  2.05191  3.40674  4.25769  4.51057  4.19479  4.11607  3.49314  2.49462  1.28869  5.12426  3.93413    127 v - - -
          2.68618  4.42225  2.77519  2.73123  3.46354  2.40513  3.72494  3.29354  2.67741  2.69355  4.24690  2.90347  2.73739  3.18146  2.89801  2.37887  2.77519  2.98518  4.58477  3.61503
          0.01881  4.37834  5.10069  0.61958  0.77255  0.48576  0.95510
    111   3.27535  4.58460  5.07484  4.50577  1.48719  4.54408  4.81716  1.82949  4.36212  1.55185  3.13226  4.63153  4.78199  4.43951  4.41995  3.88487  3.50208  1.94310  5.13443  3.93974    128 f - - -
          2.68618  4.42225  2.77519  2.73123  3.46354  2.40513  3.72494  3.29354  2.67741  2.69355  4.24690  2.90347  2.73739  3.18146  2.89801  2.37887  2.77519  2.98518  4.58477  3.61503
          0.01881  4.37834  5.10069  0.61958  0.77255  0.48576  0.95510
    112   3.41515  5.11004  4.18861  4.16394  5.23980  0.25136  5.22136  4.99354  4.41143  4.56932  5.56988  4.35565  4.51282  4.69638  4.56302  3.60574  3.93373  4.42351  6.17094  5.36878    129 G - - -
          2.68618  4.42225  2.77519  2.73123  3.46354  2.40513  3.72494  3.29354  2.67741  2.69355  4.24690  2.90347  2.73739  3.18146  2.89801  2.37887  2.77519  2.98518  4.58477  3.61503
          0.01881  4.37834  5.10069  0.61958  0.77255  0.48576  0.95510
    113   3.27114  5.79609  0.69724  2.34400  5.12964  3.42584  4.10445  4.76671  3.24405  4.26780  5.17577  2.58130  4.11213  3.30116  3.89004  3.14514  3.60638  4.30516  6.34557  4.80615    130 d - - -
          2.68618  4.42225  2.77519  2.73123  3.46354  2.40513  3.72494  3.29354  2.67741  2.69355  4.24690  2.90347  2.73739  3.18146  2.89801  2.37887  2.77519  2.98518  4.58477  3.61503
          0.01881  4.37834  5.10069  0.61958  0.77255  0.48576  0.95510
    114   3.54172  4.79324  5.34223  4.81801  3.40060  4.92642  5.33073  1.14382  4.66367  1.10510  3.18248  5.02656  5.08832  4.76473  4.74526  4.32477  3.77603  2.10385  5.53703  4.44600    131 l - - -
          2.68618  4.42225  2.77519  2.73123  3.46354  2.40513  3.72494  3.29354  2.67741  2.69355  4.24690  2.90347  2.73739  3.18146  2.89801  2.37887  2.77519  2.98518  4.58477  3.61503
          0.01881  4.37834  5.10069  0.61958  0.77255  0.48576  0.95510
    115   2.68243  4.19730  4.00079  3.42205  3.23388  3.75793  3.39911  2.31859  3.31227  2.18008  3.30081  3.67880  4.12793  3.55961  3.53500  3.03733  2.62001  2.17847  4.75131  1.94384    132 y - - -
          2.68618  4.42225  2.77519  2.73123  3.46354  2.40513  3.72494  3.29354  2.67741  2.69355  4.24690  2.90347  2.73739  3.18146  2.89801  2.37887  2.77519  2.98518  4.58477  3.61503
          0.01881  4.37834  5.10069  0.61958  0.77255  0.48576  0.95510
    116   3.29415  4.57223  5.18150  4.62693  2.64499  4.65260  5.04432  1.13754  4.49975  1.65801  3.25582  4.76297  4.88542  4.60760  4.57362  4.00957  3.52866  1.67990  5.37607  4.23416    133 i - - -
          2.68618  4.42225  2.77519  2.73123  3.46354  2.40513  3.72494  3.29354  2.67741  2.69355  4.24690  2.90347  2.73739  3.18146  2.89801  2.37887  2.77519  2.98518  4.58477  3.61503
          0.01881  4.37834  5.10069  0.61958  0.77255  0.48576  0.95510
    117   2.68081  4.80840  2.40762  2.65970  4.44478  3.34733  3.98844  3.86304  2.88218  3.49022  4.31341  3.12923  3.93786  3.16837  3.34186  2.20995  1.27660  3.44617  5.71967  4.38485    134 t - - -
          2.68621  4.42228  2.77523  2.73101  3.46357  2.40516  3.72498  3.29357  2.67744  2.69334  4.24693  2.90350  2.73743  3.18149  2.89804  2.37890  2.77523  2.98521  4.58480  3.61506
          0.18039  1.83908  5.10069  0.24495  1.52667  0.48576  0.95510
    118   2.15420  5.26106  2.19485  1.72679  4.57917  3.43543  2.97724  4.06036  2.51044  3.55732  4.32262  2.90494  3.33593  2.82905  3.01874  2.72763  3.01628  3.64003  5.70817  4.28830    136 e - - -
          2.68618  4.42225  2.77519  2.73123  3.46354  2.40513  3.72494  3.29354  2.67741  2.69355  4.24690  2.90347  2.73739  3.18146  2.89801  2.37887  2.77519  2.98518  4.58477  3.61503
          0.01881  4.37834  5.10069  0.61958  0.77255  0.48576  0.95510
    119   2.76109  5.26582  1.98168  2.17226  4.59294  3.43524  3.69756  4.07822  2.08574  3.56400  4.32139  2.42003  3.87976  2.80885  2.98548  2.45943  2.51360  3.64875  5.70505  4.28353    137 d - - -
          2.68618  4.42225  2.77519  2.73123  3.46354  2.40513  3.72494  3.29354  2.67741  2.69355  4.24690  2.90347  2.73739  3.18146  2.89801  2.37887  2.77519  2.98518  4.58477  3.61503
          0.01881  4.37834  5.10069  0.61958  0.77255  0.48576  0.95510
    120   2.67079  5.09872  2.17097  2.23993  4.41263  3.45313  2.89369  3.33929  2.15412  3.38907  3.58399  2.93417  3.84688  2.75124  2.55771  2.64885  2.90152  3.47269  5.54872  4.16036    138 k - - -
          2.68618  4.42225  2.77519  2.73123  3.46354  2.40513  3.72494  3.29354  2.67741  2.69355  4.24690  2.90347  2.73739  3.18146  2.89801  2.37887  2.77519  2.98518  4.58477  3.61503
          0.01881  4.37834  5.10069  0.61958  0.77255  0.48576  0.95510
    121   3.09983  2.49083  4.98331  4.42980  3.55255  4.42310  4.87378  1.22097  4.29334  1.86085  3.41966  4.54286  4.73046  4.47501  4.39690  3.77170  3.34565  1.67962  5.34204  4.16549    139 i - - -
          2.68618  4.42225  2.77519  2.73123  3.46354  2.40513  3.72494  3.29354  2.67741  2.69355  4.24690  2.90347  2.73739  3.18146  2.89801  2.37887  2.77519  2.98518  4.58477  3.61503
          0.01881  4.37834  5.10069  0.61958  0.77255  0.48576  0.95510
    122   2.56778  4.80427  3.98943  3.69478  2.75758  3.91532  3.97113  3.39038  3.59769  2.98150  4.09567  3.86815  4.44476  3.90152  3.81344  3.35583  3.50367  3.19724  4.39523  0.80305    140 y - - -
          2.68618  4.42225  2.77519  2.73123  3.46354  2.40513  3.72494  3.29354  2.67741  2.69355  4.24690  2.90347  2.73739  3.18146  2.89801  2.37887  2.77519  2.98518  4.58477  3.61503
          0.01881  4.37834  5.10069  0.61958  0.77255  0.48576  0.95510
    123   3.29149  4.58475  5.16392  4.59000  2.33040  4.59665  4.93918  1.67198  4.44615  1.23283  3.12628  4.71344  4.82174  4.51207  4.48885  3.94323  3.51831  1.72758  5.24596  4.13383    141 l - - -
          2.68618  4.42225  2.77519  2.73123  3.46354  2.40513  3.72494  3.29354  2.67741  2.69355  4.24690  2.90347  2.73739  3.18146  2.89801  2.37887  2.77519  2.98518  4.58477  3.61503
          0.01881  4.37834  5.10069  0.61958  0.77255  0.48576  0.95510
    124   2.39709  4.89666  3.00481  2.03075  3.24398  3.48214  3.71790  3.57435  2.52126  3.17357  3.98694  3.01965  3.89280  2.64868  2.98484  1.87681  2.92241  3.24429  5.41103  4.06987    142 s - - -
          2.68618  4.42225  2.77519  2.73123  3.46354  2.40513  3.72494  3.29354  2.67741  2.69355  4.24690  2.90347  2.73739  3.18146  2.89801  2.37887  2.77519  2.98518  4.58477  3.61503
          0.01881  4.37834  5.10069  0.61958  0.77255  0.48576  0.95510
    125   3.03780  2.70796  4.87543  4.36126  3.69330  4.25582  4.90705  1.99613  4.21958  2.23113  3.57451  4.46146  4.67089  4.45692  4.36713  3.63807  3.32703  0.89966  5.46597  4.25502    143 v - - -
          2.68618  4.42225  2.77519  2.73123  3.46354  2.40513  3.72494  3.29354  2.67741  2.69355  4.24690  2.90347  2.73739  3.18146  2.89801  2.37887  2.77519  2.98518  4.58477  3.61503
          0.01881  4.37834  5.10069  0.61958  0.77255  0.48576  0.95510
    126   2.76281  4.23698  4.21494  3.64131  3.34751  3.87591  4.22555  2.02400  3.52352  1.48421  3.31396  3.86429  4.24987  3.75853  3.72034  2.65008  2.55497  2.08917  4.91896  3.72881    144 l - - -
          2.68618  4.42225  2.77519  2.73123  3.46354  2.40513  3.72494  3.29354  2.67741  2.69355  4.24690  2.90347  2.73739  3.18146  2.89801  2.37887  2.77519  2.98518  4.58477  3.61503
          0.01881  4.37834  5.10069  0.61958  0.77255  0.48576  0.95510
    127   2.32270  5.04780  2.95752  2.20857  4.37445  3.46341  3.68817  3.81920  1.83157  3.35995  4.14013  2.97537  3.87725  2.81015  2.89314  2.30338  2.37190  3.43695  5.54028  4.17236    145 k - - -
          2.68618  4.42225  2.77519  2.73123  3.46354  2.40513  3.72494  3.29354  2.67741  2.69355  4.24690  2.90347  2.73739  3.18146  2.89801  2.37887  2.77519  2.98518  4.58477  3.61503
          0.01881  4.37834  5.10069  0.61958  0.77255  0.48576  0.95510
    128   2.83860  5.19408  2.94497  1.63245  4.52712  3.52919  3.72907  3.93671  1.61574  3.46996  4.27233  3.02251  3.95552  2.85377  2.77471  2.81604  3.06716  3.02106  5.62777  4.27969    146 k - - -
          2.68618  4.42225  2.77519  2.73123  3.46354  2.40513  3.72494  3.29354  2.67741  2.69355  4.24690  2.90347  2.73739  3.18146  2.89801  2.37887  2.77519  2.98518  4.58477  3.61503
          0.01881  4.37834  5.10069  0.61958  0.77255  0.48576  0.95510
    129   2.71014  4.21621  4.04449  3.46434  3.30667  3.79997  4.09545  1.62972  3.35142  2.02747  2.87851  3.23433  4.16505  3.05942  3.57382  3.08132  2.94245  2.18213  4.84042  3.64496    147 i - - -
          2.68618  4.42225  2.77519  2.73123  3.46354  2.40513  3.72494  3.29354  2.67741  2.69355  4.24690  2.90347  2.73739  3.18146  2.89801  2.37887  2.77519  2.98518  4.58477  3.61503
          0.01881  4.37834  5.10069  0.61958  0.77255  0.48576  0.95510
    130   2.31769  4.62578  3.23591  2.39417  3.81091  3.54916  3.77486  2.72210  2.47933  2.85996  3.36648  3.15753  3.93639  2.99017  3.07951  2.06591  2.73423  2.65986  5.17438  3.89116    148 s - - -
          2.68618  4.42225  2.77519  2.73123  3.46354  2.40513  3.72494  3.29354  2.67741  2.69355  4.24690  2.90347  2.73739  3.18146  2.89801  2.37887  2.77519  2.98518  4.58477  3.61503
          0.01881  4.37834  5.10069  0.61958  0.77255  0.48576  0.95510
    131   2.70645  5.01850  2.91635  2.46807  4.40314  3.43748  3.74356  3.85108  2.51908  3.40064  4.18784  2.34984  2.11885  2.41253  2.98574  2.37991  2.64077  3.46030  5.58810  4.22099    149 p - - -
          2.68618  4.42225  2.77519  2.73123  3.46354  2.40513  3.72494  3.29354  2.67741  2.69355  4.24690  2.90347  2.73739  3.18146  2.89801  2.37887  2.77519  2.98518  4.58477  3.61503
          0.01881  4.37834  5.10069  0.61958  0.77255  0.48576  0.95510
    132   2.86596  4.24075  4.64267  4.05499  2.62053  4.04801  4.32965  2.02672  3.88944  1.87741  3.20758  4.13523  4.38335  4.03718  3.96324  3.36108  3.09767  1.48798  4.80650  2.60824    150 v - - -
          2.68618  4.42225  2.77519  2.73123  3.46354  2.40513  3.72494  3.29354  2.67741  2.69355  4.24690  2.90347  2.73739  3.18146  2.89801  2.37887  2.77519  2.98518  4.58477  3.61503
          0.01881  4.37834  5.10069  0.61958  0.77255  0.48576  0.95510
    133   3.30630  4.60952  5.12167  4.54933  1.58346  4.58061  4.85873  1.76372  4.40424  1.42302  3.10214  4.67587  4.80529  4.46498  4.45104  3.92327  3.53091  2.04060  5.15559  3.98667    151 l - - -
          2.68618  4.42225  2.77519  2.73123  3.46354  2.40513  3.72494  3.29354  2.67741  2.69355  4.24690  2.90347  2.73739  3.18146  2.89801  2.37887  2.77519  2.98518  4.58477  3.61503
          0.01881  4.37834  5.10069  0.61958  0.77255  0.48576  0.95510
    134   2.72048  4.40604  3.64672  3.07624  3.53728  3.71408  3.97422  2.56423  2.24904  1.82969  3.48332  3.46936  4.09069  3.30989  3.30607  2.97041  2.29741  2.28380  5.02066  3.79463    152 l - - -
          2.68618  4.42225  2.77519  2.73123  3.46354  2.40513  3.72494  3.29354  2.67741  2.69355  4.24690  2.90347  2.73739  3.18146  2.89801  2.37887  2.77519  2.98518  4.58477  3.61503
          0.01881  4.37834  5.10069  0.61958  0.77255  0.48576  0.95510
    135   2.41872  5.21668  1.97498  2.17910  4.54510  3.43373  3.71336  4.02042  2.51038  3.52697  4.29455  2.51242  3.88490  2.83096  3.01597  2.34586  2.36176  3.60490  5.68484  4.27243    153 d - - -
          2.68618  4.42225  2.77519  2.73123  3.46354  2.40513  3.72494  3.29354  2.67741  2.69355  4.24690  2.90347  2.73739  3.18146  2.89801  2.37887  2.77519  2.98518  4.58477  3.61503
          0.17915  4.37834  1.88734  0.61958  0.77255  0.48576  0.95510
    136   2.27003  5.04765  2.80426  1.92501  4.35615  2.76746  3.12271  3.80937  2.43688  3.34852  4.12998  2.59972  3.83270  2.77902  2.92159  2.65736  2.67325  3.42514  5.53193  4.14875    154 e - - -
          2.68618  4.42225  2.77519  2.73123  3.46354  2.40513  3.72494  3.29354  2.67741  2.69355  4.24690  2.90347  2.73739  3.18146  2.89801  2.37887  2.77519  2.98518  4.58477  3.61503
          0.02205  4.22124  4.94359  0.61958  0.77255  0.37884  1.15408
    137   2.71698  4.30519  3.87641  3.32920  2.36875  3.73103  4.03468  2.73308  3.24431  1.78790  3.39029  3.62805  2.24257  3.51425  3.51107  2.73395  2.96637  2.55075  4.83045  3.54905    155 l - - -
          2.68618  4.42225  2.77519  2.73123  3.46354  2.40513  3.72494  3.29354  2.67741  2.69355  4.24690  2.90347  2.73739  3.18146  2.89801  2.37887  2.77519  2.98518  4.58477  3.61503
          0.01881  4.37834  5.10069  0.61958  0.77255  0.48576  0.95510
    138   2.70497  4.60387  3.34636  2.77587  3.76857  3.60262  2.65054  2.86168  2.12558  1.98789  3.69117  3.23405  3.98487  3.04265  3.01162  2.83938  2.64917  2.89025  5.14263  3.87740    156 l - - -
          2.68618  4.42225  2.77519  2.73123  3.46354  2.40513  3.72494  3.29354  2.67741  2.69355  4.24690  2.90347  2.73739  3.18146  2.89801  2.37887  2.77519  2.98518  4.58477  3.61503
          0.01881  4.37834  5.10069  0.61958  0.77255  0.48576  0.95510
    139   2.66666  4.77747  3.11488  2.13653  3.99741  3.51320  3.72841  2.76405  2.55057  3.02709  3.85960  3.07136  3.90527  2.31170  2.99850  2.44156  2.56091  2.60901  5.30147  3.98717    157 e - - -
          2.68618  4.42225  2.77519  2.73123  3.46354  2.40513  3.72494  3.29354  2.67741  2.69355  4.24690  2.90347  2.73739  3.18146  2.89801  2.37887  2.77519  2.98518  4.58477  3.61503
          0.01881  4.37834  5.10069  0.61958  0.77255  0.48576  0.95510
    140   3.16890  2.91429  5.11586  4.59569  3.76227  4.55477  5.13237  1.12896  4.48171  2.39879  3.59483  4.70926  4.87376  4.70092  4.61251  3.93171  3.42976  1.23314  5.60555  4.40171    158 i - - -
          2.68618  4.42225  2.77519  2.73123  3.46354  2.40513  3.72494  3.29354  2.67741  2.69355  4.24690  2.90347  2.73739  3.18146  2.89801  2.37887  2.77519  2.98518  4.58477  3.61503
          0.01881  4.37834  5.10069  0.61958  0.77255  0.48576  0.95510
    141   2.83680  5.24393  2.91290  2.46988  4.60438  2.45432  3.71790  4.05452  1.76810  3.54036  4.32326  2.66427  3.94462  1.93283  2.76648  2.80233  3.06635  3.65325  5.66661  4.30782    159 k - - -
          2.68618  4.42225  2.77519  2.73123  3.46354  2.40513  3.72494  3.29354  2.67741  2.69355  4.24690  2.90347  2.73739  3.18146  2.89801  2.37887  2.77519  2.98518  4.58477  3.61503
          0.01881  4.37834  5.10069  0.61958  0.77255  0.48576  0.95510
    142   2.98333  5.32843  3.26011  2.66335  4.75095  3.66935  3.70817  4.15268  1.43368  3.58394  4.38562  2.29674  4.04511  2.31654  2.01446  2.94892  3.17694  3.76914  5.64669  4.37525    160 k - - -
          2.68618  4.42225  2.77519  2.73123  3.46354  2.40513  3.72494  3.29354  2.67741  2.69355  4.24690  2.90347  2.73739  3.18146  2.89801  2.37887  2.77519  2.98518  4.58477  3.61503
          0.01881  4.37834  5.10069  0.61958  0.77255  0.48576  0.95510
    143   2.41269  5.12807  2.18362  2.38006  4.44602  3.44765  3.26163  3.91549  2.39408  3.42131  4.17717  2.49992  3.84787  2.54165  2.51885  2.65230  2.91161  3.50502  5.57436  3.30155    161 d - - -
          2.68618  4.42225  2.77519  2.73123  3.46354  2.40513  3.72494  3.29354  2.67741  2.69355  4.24690  2.90347  2.73739  3.18146  2.89801  2.37887  2.77519  2.98518  4.58477  3.61503
          0.01881  4.37834  5.10069  0.61958  0.77255  0.48576  0.95510
    144   2.67114  4.13127  4.18928  3.60136  2.38080  3.78184  4.07969  2.55453  3.47068  1.99329  3.22790  3.78453  2.70360  3.68027  3.63156  3.07243  2.61181  2.06910  3.26123  3.51615    162 l - - -
          2.68618  4.42225  2.77519  2.73123  3.46354  2.40513  3.72494  3.29354  2.67741  2.69355  4.24690  2.90347  2.73739  3.18146  2.89801  2.37887  2.77519  2.98518  4.58477  3.61503
          0.01881  4.37834  5.10069  0.61958  0.77255  0.48576  0.95510
    145   3.41236  4.65795  5.31940  4.78983  3.55375  4.85731  5.33762  1.20440  4.67983  1.33211  3.32528  4.96840  5.05518  4.80802  4.78102  4.24161  3.65278  1.56373  5.62355  4.51354    163 i - - -
          2.68618  4.42225  2.77519  2.73123  3.46354  2.40513  3.72494  3.29354  2.67741  2.69355  4.24690  2.90347  2.73739  3.18146  2.89801  2.37887  2.77519  2.98518  4.58477  3.61503
          0.01881  4.37834  5.10069  0.61958  0.77255  0.48576  0.95510
    146   2.65641  4.43424  3.44680  2.25263  3.09465  3.61218  3.85664  2.61883  2.84458  2.43618  3.53384  3.31155  3.99356  3.15679  3.21994  2.32945  2.53200  2.70980  5.00527  2.95087    164 e - - -
          2.68618  4.42225  2.77519  2.73123  3.46354  2.40513  3.72494  3.29354  2.67741  2.69355  4.24690  2.90347  2.73739  3.18146  2.89801  2.37887  2.77519  2.98518  4.58477  3.61503
          0.01881  4.37834  5.10069  0.61958  0.77255  0.48576  0.95510
    147   3.57047  4.83592  5.00281  4.58447  1.18086  4.54461  3.92270  3.04624  4.39506  1.65336  3.61186  4.38932  4.82508  4.36638  4.38846  3.89114  3.78836  3.04879  2.24270  2.41815    165 f - - -
          2.68618  4.42225  2.77519  2.73123  3.46354  2.40513  3.72494  3.29354  2.67741  2.69355  4.24690  2.90347  2.73739  3.18146  2.89801  2.37887  2.77519  2.98518  4.58477  3.61503
          0.01881  4.37834  5.10069  0.61958  0.77255  0.48576  0.95510
    148   2.73810  5.17709  2.89810  1.86171  4.50724  3.47073  3.67359  3.96954  1.97024  3.46839  4.23342  2.94847  3.88295  2.38154  2.84468  2.52299  2.33054  3.56199  5.61320  4.22827    166 e - - -
          2.68618  4.42225  2.77519  2.73123  3.46354  2.40513  3.72494  3.29354  2.67741  2.69355  4.24690  2.90347  2.73739  3.18146  2.89801  2.37887  2.77519  2.98518  4.58477  3.61503
          0.01881  4.37834  5.10069  0.61958  0.77255  0.48576  0.95510
    149   2.68343  4.88176  2.63891  1.91568  4.11795  3.49386  3.71424  2.81982  2.52201  2.45884  3.95384  3.02401  2.98099  2.86691  2.98652  2.71626  2.91672  3.19765  5.38832  4.05139    167 e - - -
          2.68618  4.42225  2.77519  2.73123  3.46354  2.40513  3.72494  3.29354  2.67741  2.69355  4.24690  2.90347  2.73739  3.18146  2.89801  2.37887  2.77519  2.98518  4.58477  3.61503
          0.01881  4.37834  5.10069  0.61958  0.77255  0.48576  0.95510
    150   2.16022  4.33301  3.61909  3.05327  3.47318  3.65286  3.92904  2.56880  2.99817  2.54562  3.44773  2.74192  4.03745  3.29267  3.33031  2.90866  2.40187  2.05567  4.93425  3.01815    168 v - - -
          2.68618  4.42225  2.77519  2.73123  3.46354  2.40513  3.72494  3.29354  2.67741  2.69355  4.24690  2.90347  2.73739  3.18146  2.89801  2.37887  2.77519  2.98518  4.58477  3.61503
          0.01881  4.37834  5.10069  0.61958  0.77255  0.48576  0.95510
    151   2.51842  5.11040  2.16462  2.39787  4.44927  3.43769  3.69766  3.91150  2.47712  3.43646  4.20705  2.94058  2.51392  2.47349  2.96851  2.49267  2.43633  3.50891  5.60684  4.21479    169 d - - -
          2.68618  4.42225  2.77519  2.73123  3.46354  2.40513  3.72494  3.29354  2.67741  2.69355  4.24690  2.90347  2.73739  3.18146  2.89801  2.37887  2.77519  2.98518  4.58477  3.61503
          0.01881  4.37834  5.10069  0.61958  0.77255  0.48576  0.95510
    152   2.07987  5.00039  2.69437  2.43522  4.28222  2.52990  3.68025  3.72245  2.28195  3.28311  4.07060  2.69934  3.86793  2.80827  2.93653  2.67937  2.70779  3.35913  5.48552  3.27255    170 a - - -
          2.68622  4.42229  2.77524  2.73128  3.46324  2.40517  3.72499  3.29300  2.67745  2.69359  4.24694  2.90351  2.73725  3.18151  2.89805  2.37891  2.77524  2.98523  4.58481  3.61507
          0.24731  1.54642  5.10069  0.20057  1.70521  0.48576  0.95510
    153   2.86916  5.27933  2.40353  2.40065  4.59812  3.46560  3.78057  4.06051  2.22274  3.57853  4.37702  2.95193  1.58461  2.57707  3.02627  2.82712  3.11660  3.66781  5.74218  4.34707    172 p - - -
          2.68618  4.42225  2.77519  2.73123  3.46354  2.40513  3.72494  3.29354  2.67741  2.69355  4.24690  2.90347  2.73739  3.18146  2.89801  2.37887  2.77519  2.98518  4.58477  3.61503
          0.01881  4.37834  5.10069  0.61958  0.77255  0.48576  0.95510
    154   2.72896  4.29765  3.88485  2.87968  3.46875  3.78148  4.11060  2.05577  3.25671  2.48359  3.43507  3.65509  4.16887  3.53845  3.53712  2.74263  2.69230  1.46792  4.98392  3.77094    173 v - - -
          2.68618  4.42225  2.77519  2.73123  3.46354  2.40513  3.72494  3.29354  2.67741  2.69355  4.24690  2.90347  2.73739  3.18146  2.89801  2.37887  2.77519  2.98518  4.58477  3.61503
          0.07449  4.37834  2.82627  0.61958  0.77255  0.48576  0.95510
    155   2.69348  5.05724  2.62818  1.84249  4.35087  3.43660  3.67828  3.79816  2.46516  3.34637  4.12956  2.55754  3.85959  2.80369  2.95292  2.44712  2.65514  2.54413  5.53710  4.15660    174 e - - -
          2.68618  4.42225  2.77519  2.73123  3.46354  2.40513  3.72494  3.29354  2.67741  2.69355  4.24690  2.90347  2.73739  3.18146  2.89801  2.37887  2.77519  2.98518  4.58477  3.61503
          0.01988  4.32373  5.04608  0.61958  0.77255  0.44023  1.03250
    156   2.65440  4.10730  4.20567  3.61493  2.86393  3.77174  4.07924  1.90272  3.48050  2.15822  2.67633  3.04837  4.13939  3.68590  3.63176  2.78107  2.88651  2.17354  4.71903  2.90505    175 i - - -
          2.68618  4.42225  2.77519  2.73123  3.46354  2.40513  3.72494  3.29354  2.67741  2.69355  4.24690  2.90347  2.73739  3.18146  2.89801  2.37887  2.77519  2.98518  4.58477  3.61503
          0.01881  4.37834  5.10069  0.61958  0.77255  0.48576  0.95510
    157   2.67326  5.09438  2.73550  1.86382  4.40547  3.45396  3.64635  3.40495  2.13789  3.38359  4.14529  2.68976  3.84917  2.75617  2.55371  2.65247  2.90428  2.83355  5.54642  4.15938    176 e - - -
          2.68618  4.42225  2.77519  2.73123  3.46354  2.40513  3.72494  3.29354  2.67741  2.69355  4.24690  2.90347  2.73739  3.18146  2.89801  2.37887  2.77519  2.98518  4.58477  3.61503
          0.01881  4.37834  5.10069  0.61958  0.77255  0.48576  0.95510
    158   2.68245  4.87910  3.06939  2.05938  4.11507  3.50439  2.93842  2.57446  2.24317  3.13521  3.95031  3.03440  3.89534  2.64418  2.92436  2.71569  2.91217  3.21316  5.37179  3.05702    177 e - - -
          2.68618  4.42225  2.77519  2.73123  3.46354  2.40513  3.72494  3.29354  2.67741  2.69355  4.24690  2.90347  2.73739  3.18146  2.89801  2.37887  2.77519  2.98518  4.58477  3.61503
          0.01881  4.37834  5.10069  0.61958  0.77255  0.48576  0.95510
    159   3.20761  5.42982  3.60734  2.90134  4.92803  3.83716  3.74434  4.26604  1.24542  3.65297  4.49482  3.32197  4.18396  1.87938  1.79172  3.17535  3.36295  3.91735  5.66336  4.48718    178 k - - -
          2.68618  4.42225  2.77519  2.73123  3.46354  2.40513  3.72494  3.29354  2.67741  2.69355  4.24690  2.90347  2.73739  3.18146  2.89801  2.37887  2.77519  2.98518  4.58477  3.61503
          0.01881  4.37834  5.10069  0.61958  0.77255  0.48576  0.95510
    160   2.73450  4.50919  3.47989  2.93705  2.01466  3.66454  3.83602  3.03315  2.35256  2.71597  3.61564  2.97864  4.04933  3.20423  3.23531  2.64137  2.96651  2.80125  4.84904  2.47942    179 f - - -
          2.68618  4.42225  2.77519  2.73123  3.46354  2.40513  3.72494  3.29354  2.67741  2.69355  4.24690  2.90347  2.73739  3.18146  2.89801  2.37887  2.77519  2.98518  4.58477  3.61503
          0.01881  4.37834  5.10069  0.61958  0.77255  0.48576  0.95510
    161   2.73526  5.23575  2.55660  1.83028  4.56863  3.44197  3.67453  4.05119  1.96834  3.53340  4.28555  2.72465  3.86859  2.45807  2.92334  2.69098  2.45280  3.62098  5.66919  4.25581    180 e - - -
          2.68618  4.42225  2.77519  2.73123  3.46354  2.40513  3.72494  3.29354  2.67741  2.69355  4.24690  2.90347  2.73739  3.18146  2.89801  2.37887  2.77519  2.98518  4.58477  3.61503
          0.01881  4.37834  5.10069  0.61958  0.77255  0.48576  0.95510
    162   2.49000  4.78092  2.71839  2.08061  4.00003  3.51005  3.72335  2.73297  2.54844  2.65686  3.86032  3.06442  3.90057  2.89300  3.00157  2.52673  2.52350  2.89384  5.30287  3.98591    181 e - - -
          2.68618  4.42225  2.77519  2.73123  3.46354  2.40513  3.72494  3.29354  2.67741  2.69355  4.24690  2.90347  2.73739  3.18146  2.89801  2.37887  2.77519  2.98518  4.58477  3.61503
          0.01881  4.37834  5.10069  0.61958  0.77255  0.48576  0.95510
    163   2.70338  4.26199  3.90068  3.31728  2.01614  3.75307  4.01234  2.11873  2.69383  2.19160  3.33752  3.61980  4.12141  3.47271  2.83190  3.02714  2.93356  2.48688  4.83526  3.61354    182 f - - -
          2.68618  4.42225  2.77519  2.73123  3.46354  2.40513  3.72494  3.29354  2.67741  2.69355  4.24690  2.90347  2.73739  3.18146  2.89801  2.37887  2.77519  2.98518  4.58477  3.61503
          0.01881  4.37834  5.10069  0.61958  0.77255  0.48576  0.95510
    164   2.65036  4.61060  3.25409  2.39579  3.91338  3.49564  3.86682  3.24496  2.75123  2.95614  3.81887  3.20837  3.95120  3.08689  3.16461  2.18271  1.91420  2.20236  5.27814  3.99951    183 t - - -
          2.68618  4.42225  2.77519  2.73123  3.46354  2.40513  3.72494  3.29354  2.67741  2.69355  4.24690  2.90347  2.73739  3.18146  2.89801  2.37887  2.77519  2.98518  4.58477  3.61503
          0.01881  4.37834  5.10069  0.61958  0.77255  0.48576  0.95510
    165   2.71044  4.39070  3.64504  3.07144  3.48348  3.70406  3.94781  2.51564  1.92218  2.02893  3.45742  3.45959  4.07692  3.29801  3.29086  2.95831  2.94081  2.29409  4.96661  3.02025    184 k - - -
          2.68618  4.42225  2.77519  2.73123  3.46354  2.40513  3.72494  3.29354  2.67741  2.69355  4.24690  2.90347  2.73739  3.18146  2.89801  2.37887  2.77519  2.98518  4.58477  3.61503
          0.01881  4.37834  5.10069  0.61958  0.77255  0.48576  0.95510
    166   2.65334  4.23097  3.83168  3.25973  2.40230  3.69569  3.99508  2.37056  3.18096  2.43702  3.35088  3.08687  4.07863  3.44620  3.45264  2.43078  2.27411  2.18493  4.84289  3.63256    185 v - - -
          2.68618  4.42225  2.77519  2.73123  3.46354  2.40513  3.72494  3.29354  2.67741  2.69355  4.24690  2.90347  2.73739  3.18146  2.89801  2.37887  2.77519  2.98518  4.58477  3.61503
          0.01881  4.37834  5.10069  0.61958  0.77255  0.48576  0.95510
    167   3.03862  4.44166  4.64426  4.10850  3.55837  4.23621  4.72130  2.10513  3.97538  1.54287  3.42953  4.30598  4.60218  4.22038  4.15741  3.58317  2.55404  1.21884  5.32822  4.14690    186 v - - -
          2.68618  4.42225  2.77519  2.73123  3.46354  2.40513  3.72494  3.29354  2.67741  2.69355  4.24690  2.90347  2.73739  3.18146  2.89801  2.37887  2.77519  2.98518  4.58477  3.61503
          0.01881  4.37834  5.10069  0.61958  0.77255  0.48576  0.95510
    168   2.79092  5.28035  1.98142  2.36131  4.61168  3.44678  3.71454  4.09224  1.87326  3.57913  4.34444  2.91636  3.89873  2.40970  2.97124  2.13730  3.03113  3.66807  5.71903  4.30511    187 k - - -
          2.68618  4.42225  2.77519  2.73123  3.46354  2.40513  3.72494  3.29354  2.67741  2.69355  4.24690  2.90347  2.73739  3.18146  2.89801  2.37887  2.77519  2.98518  4.58477  3.61503
          0.01881  4.37834  5.10069  0.61958  0.77255  0.48576  0.95510
    169   2.59494  4.59847  3.24522  3.08142  4.60558  3.23665  4.34473  4.17056  3.28588  3.81139  4.64457  2.77181  3.97147  3.59374  3.63709  0.77233  3.06652  3.60270  5.92379  4.61354    188 s - - -
          2.68618  4.42225  2.77519  2.73123  3.46354  2.40513  3.72494  3.29354  2.67741  2.69355  4.24690  2.90347  2.73739  3.18146  2.89801  2.37887  2.77519  2.98518  4.58477  3.61503
          0.01881  4.37834  5.10069  0.61958  0.77255  0.48576  0.95510
    170   3.64108  4.89792  5.37138  4.83813  3.28910  4.97839  5.31993  1.70404  4.66763  0.71454  3.06668  5.06984  5.10247  4.72394  4.72808  4.37806  3.86610  2.32884  5.46716  4.41165    189 l - - -
          2.68618  4.42225  2.77519  2.73123  3.46354  2.40513  3.72494  3.29354  2.67741  2.69355  4.24690  2.90347  2.73739  3.18146  2.89801  2.37887  2.77519  2.98518  4.58477  3.61503
          0.01881  4.37834  5.10069  0.61958  0.77255  0.48576  0.95510
    171   3.68231  5.42461  4.23305  3.67161  4.91591  4.03139  4.33147  4.52193  2.62434  3.94467  4.95530  3.97954  4.53120  3.54795  0.42297  3.75787  3.92748  4.22900  5.80432  4.76181    190 R - - -
          2.68618  4.42225  2.77519  2.73123  3.46354  2.40513  3.72494  3.29354  2.67741  2.69355  4.24690  2.90347  2.73739  3.18146  2.89801  2.37887  2.77519  2.98518  4.58477  3.61503
          0.01881  4.37834  5.10069  0.61958  0.77255  0.48576  0.95510
    172   3.50468  4.77655  5.27895  4.73121  3.36194  4.85962  5.24912  1.95799  4.59697  0.80230  3.13378  4.94669  5.02726  4.67642  4.68203  4.23508  3.73531  1.77121  5.48293  4.42334    191 l - - -
          2.68618  4.42225  2.77519  2.73123  3.46354  2.40513  3.72494  3.29354  2.67741  2.69355  4.24690  2.90347  2.73739  3.18146  2.89801  2.37887  2.77519  2.98518  4.58477  3.61503
          0.01881  4.37834  5.10069  0.61958  0.77255  0.48576  0.95510
    173   3.62981  5.74399  0.40151  2.80322  5.21171  3.68355  4.49629  4.93642  3.69185  4.45965  5.47714  3.37537  4.37187  3.75510  4.25573  3.55341  3.98768  4.52906  6.26689  5.03729    192 D - - -
          2.68618  4.42225  2.77519  2.73123  3.46354  2.40513  3.72494  3.29354  2.67741  2.69355  4.24690  2.90347  2.73739  3.18146  2.89801  2.37887  2.77519  2.98518  4.58477  3.61503
          0.01881  4.37834  5.10069  0.61958  0.77255  0.48576  0.95510
    174   1.19781  4.41630  3.61640  3.15145  4.03822  3.34960  4.16257  3.30002  3.12534  3.09024  3.96640  2.90459  3.95978  3.43811  3.47666  2.72075  2.38355  2.42248  5.44058  4.20608    193 a - - -
          2.68618  4.42225  2.77519  2.73123  3.46354  2.40513  3.72494  3.29354  2.67741  2.69355  4.24690  2.90347  2.73739  3.18146  2.89801  2.37887  2.77519  2.98518  4.58477  3.61503
          0.01881  4.37834  5.10069  0.61958  0.77255  0.48576  0.95510
    175   3.36193  4.59824  5.30737  4.79890  3.74445  4.85987  5.42434  1.33926  4.70584  1.82693  3.51568  4.97291  5.08737  4.90411  4.84655  4.25445  3.61201  1.01629  5.77917  4.60990    194 v - - -
          2.68618  4.42225  2.77519  2.73123  3.46354  2.40513  3.72494  3.29354  2.67741  2.69355  4.24690  2.90347  2.73739  3.18146  2.89801  2.37887  2.77519  2.98518  4.58477  3.61503
          0.01881  4.37834  5.10069  0.61958  0.77255  0.48576  0.95510
    176   3.36153  4.59976  5.31283  4.84155  3.89319  4.86896  5.56234  1.18157  4.75633  2.34701  3.65443  5.01435  5.13463  5.01265  4.92987  4.29063  3.62716  0.92745  5.95259  4.73825    195 v - - -
          2.68618  4.42225  2.77519  2.73123  3.46354  2.40513  3.72494  3.29354  2.67741  2.69355  4.24690  2.90347  2.73739  3.18146  2.89801  2.37887  2.77519  2.98518  4.58477  3.61503
          0.01881  4.37834  5.10069  0.61958  0.77255  0.48576  0.95510
    177   1.54143  4.35432  3.81518  3.55867  4.65144  3.13148  4.58903  4.05248  3.61048  3.77135  4.59260  3.61020  3.91646  3.87887  3.88935  0.92217  2.93227  3.44378  5.99790  4.80526    196 s - - -
          2.68618  4.42225  2.77519  2.73123  3.46354  2.40513  3.72494  3.29354  2.67741  2.69355  4.24690  2.90347  2.73739  3.18146  2.89801  2.37887  2.77519  2.98518  4.58477  3.61503
          0.01881  4.37834  5.10069  0.61958  0.77255  0.48576  0.95510
    178   1.76490  4.97529  2.99668  2.53140  4.40112  3.44810  3.76778  3.83694  1.84769  3.39411  4.18922  2.58671  3.90951  2.90403  2.93850  2.37087  2.97901  3.44890  5.58138  4.23561    197 a - - -
          2.68618  4.42225  2.77519  2.73123  3.46354  2.40513  3.72494  3.29354  2.67741  2.69355  4.24690  2.90347  2.73739  3.18146  2.89801  2.37887  2.77519  2.98518  4.58477  3.61503
          0.01881  4.37834  5.10069  0.61958  0.77255  0.48576  0.95510
    179   1.89617  4.40633  4.70800  4.15815  3.60464  4.30955  4.75313  1.45187  4.05010  2.05095  3.47820  4.35443  4.64356  4.27982  4.22985  3.64395  3.29317  1.52274  5.34719  4.15554    198 i - - -
          2.68619  4.42226  2.77520  2.73124  3.46331  2.40513  3.72495  3.29355  2.67741  2.69355  4.24690  2.90347  2.73740  3.18147  2.89801  2.37887  2.77520  2.98519  4.58477  3.61504
          0.05310  3.08733  5.10069  0.45917  0.99914  0.48576  0.95510
    180   2.91717  1.96100  4.55586  4.00180  1.87549  4.01888  4.04155  2.65791  3.83434  2.00916  3.34820  4.03704  4.36970  3.96927  3.91402  3.33100  3.14935  2.51244  4.42064  2.45642    200 f - - -
          2.68618  4.42225  2.77519  2.73123  3.46354  2.40513  3.72494  3.29354  2.67741  2.69355  4.24690  2.90347  2.73739  3.18146  2.89801  2.37887  2.77519  2.98518  4.58477  3.61503
          0.01881  4.37834  5.10069  0.61958  0.77255  0.48576  0.95510
    181   2.71808  4.95892  2.94961  2.49891  4.25104  2.98195  3.17234  3.70394  2.54015  2.87797  4.09407  1.67617  3.90869  2.89725  2.99604  2.40373  2.96863  3.35256  5.49044  4.13489    201 n - - -
          2.68618  4.42225  2.77519  2.73123  3.46354  2.40513  3.72494  3.29354  2.67741  2.69355  4.24690  2.90347  2.73739  3.18146  2.89801  2.37887  2.77519  2.98518  4.58477  3.61503
          0.01881  4.37834  5.10069  0.61958  0.77255  0.48576  0.95510
    182   3.39253  4.64097  5.30252  4.77137  3.55892  4.83269  5.31202  1.38904  4.66138  1.29237  3.33430  4.94444  5.03777  4.79318  4.76266  4.21414  3.63314  1.40069  5.61143  4.49670    202 l - - -
          2.68618  4.42225  2.77519  2.73123  3.46354  2.40513  3.72494  3.29354  2.67741  2.69355  4.24690  2.90347  2.73739  3.18146  2.89801  2.37887  2.77519  2.98518  4.58477  3.61503
          0.01881  4.37834  5.10069  0.61958  0.77255  0.48576  0.95510
    183   2.78119  5.14066  2.90464  2.45507  4.45404  3.49248  3.21091  3.90354  2.22442  3.43018  4.21989  2.66728  3.91962  2.58303  2.85740  1.53824  3.01492  3.52452  5.59407  4.23012    203 s - - -
          2.68618  4.42225  2.77519  2.73123  3.46354  2.40513  3.72494  3.29354  2.67741  2.69355  4.24690  2.90347  2.73739  3.18146  2.89801  2.37887  2.77519  2.98518  4.58477  3.61503
          0.01881  4.37834  5.10069  0.61958  0.77255  0.48576  0.95510
    184   3.34889  5.36214  3.78932  3.13235  4.55984  3.91240  3.06500  4.21281  2.12328  3.63246  4.53881  3.49787  4.29918  3.02688  0.79644  3.35736  3.51864  3.90926  5.53954  4.29933    204 r - - -
          2.68618  4.42225  2.77519  2.73123  3.46354  2.40513  3.72494  3.29354  2.67741  2.69355  4.24690  2.90347  2.73739  3.18146  2.89801  2.37887  2.77519  2.98518  4.58477  3.61503
          0.01881  4.37834  5.10069  0.61958  0.77255  0.48576  0.95510
    185   2.75791  5.26779  2.28888  1.92169  4.59570  3.43353  3.69505  4.08265  2.47899  3.56647  4.32207  2.51785  3.87725  2.21822  2.98601  2.39070  2.53884  3.65095  5.70611  4.28283    205 e - - -
          2.68618  4.42225  2.77519  2.73123  3.46354  2.40513  3.72494  3.29354  2.67741  2.69355  4.24690  2.90347  2.73739  3.18146  2.89801  2.37887  2.77519  2.98518  4.58477  3.61503
          0.01881  4.37834  5.10069  0.61958  0.77255  0.48576  0.95510
    186   2.68280  5.14754  2.17282  2.16790  4.47178  3.44430  3.64617  3.94449  2.26731  3.44320  3.59025  2.67144  3.84686  2.17087  2.88315  2.65173  2.91517  3.18300  5.59107  4.19048    206 e - - -
          2.68618  4.42225  2.77519  2.73123  3.46354  2.40513  3.72494  3.29354  2.67741  2.69355  4.24690  2.90347  2.73739  3.18146  2.89801  2.37887  2.77519  2.98518  4.58477  3.61503
          0.01881  4.37834  5.10069  0.61958  0.77255  0.48576  0.95510
    187   1.11772  4.37605  4.22418  3.83657  4.02028  3.52070  4.65580  2.64266  3.76009  2.86183  3.93273  3.90930  4.19088  4.04264  3.99398  2.95720  3.08181  1.55437  5.62469  4.42111    207 a - - -
          2.68618  4.42225  2.77519  2.73123  3.46354  2.40513  3.72494  3.29354  2.67741  2.69355  4.24690  2.90347  2.73739  3.18146  2.89801  2.37887  2.77519  2.98518  4.58477  3.61503
          0.01881  4.37834  5.10069  0.61958  0.77255  0.48576  0.95510
    188   2.80958  5.10020  3.11134  2.55913  4.41833  3.56116  3.70445  3.84056  1.76447  2.80442  4.17388  3.06703  3.95486  1.84064  2.68074  2.43962  3.02948  3.48403  5.52943  4.20916    208 k - - -
          2.68618  4.42225  2.77519  2.73123  3.46354  2.40513  3.72494  3.29354  2.67741  2.69355  4.24690  2.90347  2.73739  3.18146  2.89801  2.37887  2.77519  2.98518  4.58477  3.61503
          0.01881  4.37834  5.10069  0.61958  0.77255  0.48576  0.95510
    189   2.51052  4.98111  2.99355  2.04337  4.26140  3.09550  3.68047  3.19954  2.02168  3.26055  4.05220  2.98461  3.87329  2.81039  2.91050  2.68529  2.22311  3.33595  5.46674  4.10927    209 k - - -
          2.68618  4.42225  2.77519  2.73123  3.46354  2.40513  3.72494  3.29354  2.67741  2.69355  4.24690  2.90347  2.73739  3.18146  2.89801  2.37887  2.77519  2.98518  4.58477  3.61503
          0.01881  4.37834  5.10069  0.61958  0.77255  0.48576  0.95510
    190   3.08420  4.49242  4.57431  4.00916  3.00556  4.20265  4.32106  2.56862  3.84314  1.46208  1.85978  4.17594  4.50732  4.01865  3.97668  3.51325  3.30976  2.56394  4.75234  1.99344    210 l - - -
          2.68618  4.42225  2.77519  2.73123  3.46354  2.40513  3.72494  3.29354  2.67741  2.69355  4.24690  2.90347  2.73739  3.18146  2.89801  2.37887  2.77519  2.98518  4.58477  3.61503
          0.01881  4.37834  5.10069  0.61958  0.77255  0.48576  0.95510
    191   3.37764  4.60985  5.32830  4.82329  3.75040  4.88552  5.45999  1.04477  4.73160  1.88866  3.51677  5.00039  5.10780  4.93019  4.87355  4.28433  3.62825  1.25376  5.80294  4.63496    211 i - - -
          2.68618  4.42225  2.77519  2.73123  3.46354  2.40513  3.72494  3.29354  2.67741  2.69355  4.24690  2.90347  2.73739  3.18146  2.89801  2.37887  2.77519  2.98518  4.58477  3.61503
          0.01881  4.37834  5.10069  0.61958  0.77255  0.48576  0.95510
    192   2.80766  5.34497  2.05237  1.74811  4.67267  3.43070  3.72466  4.16791  2.19338  3.64197  4.40151  2.58304  3.89767  2.55102  3.04242  2.38595  3.05112  3.72840  5.77621  4.33977    212 e - - -
          2.68618  4.42225  2.77519  2.73123  3.46354  2.40513  3.72494  3.29354  2.67741  2.69355  4.24690  2.90347  2.73739  3.18146  2.89801  2.37887  2.77519  2.98518  4.58477  3.61503
          0.05310  4.37834  3.23984  0.61958  0.77255  0.48576  0.95510
    193   2.93286  5.22139  3.28573  2.66426  4.60490  3.65117  3.69580  4.00106  1.59173  3.47381  4.28495  3.14370  4.02199  1.77071  2.14867  2.91650  3.12986  3.12828  5.57284  4.30313    213 k - - -
          2.68618  4.42225  2.77519  2.73123  3.46354  2.40513  3.72494  3.29354  2.67741  2.69355  4.24690  2.90347  2.73739  3.18146  2.89801  2.37887  2.77519  2.98518  4.58477  3.61503
          0.01946  4.34470  5.06705  0.61958  0.77255  0.53464  0.88160
    194   3.00551  5.59716  1.96422  1.63888  4.90376  1.98660  3.85910  4.42265  2.80230  3.89597  4.70187  2.13917  3.97089  3.00299  3.37784  2.90436  3.27646  3.97757  6.04385  4.55119    214 e - - -
          2.68618  4.42225  2.77519  2.73123  3.46354  2.40513  3.72494  3.29354  2.67741  2.69355  4.24690  2.90347  2.73739  3.18146  2.89801  2.37887  2.77519  2.98518  4.58477  3.61503
          0.01946  4.34470  5.06705  0.61958  0.77255  0.53464  0.88160
    195   2.39022  4.96529  2.64145  2.43638  4.23635  3.46256  3.65955  3.67270  2.16404  3.23785  3.16480  2.54256  3.85486  2.78797  2.65402  2.66271  2.88820  3.31584  5.44391  2.96478    215 k - - -
          2.68618  4.42225  2.77519  2.73123  3.46354  2.40513  3.72494  3.29354  2.67741  2.69355  4.24690  2.90347  2.73739  3.18146  2.89801  2.37887  2.77519  2.98518  4.58477  3.61503
          0.01946  4.34470  5.06705  0.61958  0.77255  0.53464  0.88160
    196   3.20651  4.64845  4.76442  4.46616  3.95008  4.19780  5.20491  2.15308  4.34433  2.56813  3.86404  4.57564  4.74983  4.68090  4.50940  3.75096  3.56732  0.58175  5.80566  4.55829    216 V - - -
          2.68618  4.42225  2.77519  2.73123  3.46354  2.40513  3.72494  3.29354  2.67741  2.69355  4.24690  2.90347  2.73739  3.18146  2.89801  2.37887  2.77519  2.98518  4.58477  3.61503
          0.01946  4.34470  5.06705  0.61958  0.77255  0.53464  0.88160
    197   2.71280  4.65644  3.28410  2.73571  3.08911  3.58745  3.76549  3.22980  1.97525  2.88099  3.75562  3.20143  3.97781  3.03278  3.06839  2.20580  2.94537  2.96802  5.01726  2.37709    217 k - - -
          2.68618  4.42225  2.77519  2.73123  3.46354  2.40513  3.72494  3.29354  2.67741  2.69355  4.24690  2.90347  2.73739  3.18146  2.89801  2.37887  2.77519  2.98518  4.58477  3.61503
          0.01946  4.34470  5.06705  0.61958  0.77255  0.53464  0.88160
    198   3.33398  4.57931  5.26325  4.78942  3.86186  4.82433  5.50607  1.23773  4.70050  2.32234  3.62815  4.96515  5.09625  4.95739  4.87568  4.24259  3.59994  0.91023  5.90976  4.69603    218 v - - -
          2.68618  4.42225  2.77519  2.73123  3.46354  2.40513  3.72494  3.29354  2.67741  2.69355  4.24690  2.90347  2.73739  3.18146  2.89801  2.37887  2.77519  2.98518  4.58477  3.61503
          0.01946  4.34470  5.06705  0.61958  0.77255  0.53464  0.88160
    199   3.12732  5.59121  1.92025  2.34529  4.94293  3.40430  4.01315  4.53639  3.05118  4.05008  4.91749  0.97901  4.05014  3.19519  3.63312  3.03446  3.44490  4.09203  6.15090  4.65521    219 n - - -
          2.68618  4.42225  2.77519  2.73123  3.46354  2.40513  3.72494  3.29354  2.67741  2.69355  4.24690  2.90347  2.73739  3.18146  2.89801  2.37887  2.77519  2.98518  4.58477  3.61503
          0.01946  4.34470  5.06705  0.61958  0.77255  0.53464  0.88160
    200   3.26973  4.74014  4.25949  3.78655  1.31587  4.16903  2.69917  3.27669  3.69054  2.83148  3.87958  3.90458  4.51851  3.85845  3.89736  2.58621  3.49693  3.09907  4.03322  1.70197    220 f - - -
          2.68618  4.42225  2.77519  2.73123  3.46354  2.40513  3.72494  3.29354  2.67741  2.69355  4.24690  2.90347  2.73739  3.18146  2.89801  2.37887  2.77519  2.98518  4.58477  3.61503
          0.01946  4.34470  5.06705  0.61958  0.77255  0.53464  0.88160
    201   2.67320  4.39695  3.54530  2.99288  2.22720  3.63365  3.89780  2.59498  2.52600  2.59891  3.51032  3.38882  4.02823  3.24321  3.26026  1.96157  2.91309  2.66140  4.94545  3.67436    221 s - - -
          2.68618  4.42225  2.77519  2.73123  3.46354  2.40513  3.72494  3.29354  2.67741  2.69355  4.24690  2.90347  2.73739  3.18146  2.89801  2.37887  2.77519  2.98518  4.58477  3.61503
          0.01946  4.34470  5.06705  0.61958  0.77255  0.53464  0.88160
    202   2.48788  4.27728  4.11092  3.54343  3.40955  3.87686  4.22299  2.15797  3.44745  1.91364  3.36038  3.81495  2.52580  3.70222  3.68587  3.16988  3.01778  1.67430  4.98460  3.78657    222 v - - -
          2.68618  4.42225  2.77519  2.73123  3.46354  2.40513  3.72494  3.29354  2.67741  2.69355  4.24690  2.90347  2.73739  3.18146  2.89801  2.37887  2.77519  2.98518  4.58477  3.61503
          0.01946  4.34470  5.06705  0.61958  0.77255  0.53464  0.88160
    203   2.71141  4.36578  3.72313  3.17756  3.57019  3.71305  4.06394  2.16659  3.11669  2.56782  3.51945  2.41867  4.12115  3.42126  3.44282  2.99425  2.29098  1.76512  5.06936  3.84077    223 v - - -
          2.68618  4.42225  2.77519  2.73123  3.46354  2.40513  3.72494  3.29354  2.67741  2.69355  4.24690  2.90347  2.73739  3.18146  2.89801  2.37887  2.77519  2.98518  4.58477  3.61503
          0.01946  4.34470  5.06705  0.61958  0.77255  0.53464  0.88160
    204   2.77187  5.15311  2.82178  2.20740  4.41687  3.46580  3.70588  3.90162  2.46141  3.43011  4.22013  1.96071  3.90203  1.98108  2.91984  2.74676  3.00718  3.52185  5.58551  3.17007    224 n - - -
          2.68618  4.42225  2.77519  2.73123  3.46354  2.40513  3.72494  3.29354  2.67741  2.69355  4.24690  2.90347  2.73739  3.18146  2.89801  2.37887  2.77519  2.98518  4.58477  3.61503
          0.01946  4.34470  5.06705  0.61958  0.77255  0.53464  0.88160
    205   2.73927  5.07200  3.04928  2.48703  4.37951  3.51163  3.66700  3.81624  1.80842  3.34507  4.13334  2.21824  3.90099  2.78856  2.37577  2.73159  2.67546  3.44731  5.50776  3.21714    225 k - - -
          2.68618  4.42225  2.77519  2.73123  3.46354  2.40513  3.72494  3.29354  2.67741  2.69355  4.24690  2.90347  2.73739  3.18146  2.89801  2.37887  2.77519  2.98518  4.58477  3.61503
          0.01946  4.34470  5.06705  0.61958  0.77255  0.53464  0.88160
    206   2.68508  4.98488  3.03100  2.46578  4.26288  3.48582  3.17556  3.18096  1.96711  3.25413  4.04641  2.99065  3.15315  2.47930  2.47075  2.69036  2.91242  3.34057  5.45031  3.11142    226 k - - -
          2.68618  4.42225  2.77519  2.73123  3.46354  2.40513  3.72494  3.29354  2.67741  2.69355  4.24690  2.90347  2.73739  3.18146  2.89801  2.37887  2.77519  2.98518  4.58477  3.61503
          0.01946  4.34470  5.06705  0.61958  0.77255  0.53464  0.88160
    207   2.17724  4.39276  3.59274  3.08412  3.86427  3.39681  4.06334  3.17480  3.03403  2.91919  3.03212  3.40868  3.95403  3.35197  3.38494  2.31500  1.43401  2.87606  5.27993  4.04570    227 t - - -
          2.68618  4.42225  2.77519  2.73123  3.46354  2.40513  3.72494  3.29354  2.67741  2.69355  4.24690  2.90347  2.73739  3.18146  2.89801  2.37887  2.77519  2.98518  4.58477  3.61503
          0.01946  4.34470  5.06705  0.61958  0.77255  0.53464  0.88160
    208   2.68516  4.19747  4.00952  3.43340  2.05782  3.76163  2.75257  2.19932  3.32678  2.33609  3.28873  3.68772  4.13226  3.57020  3.54811  3.04333  2.51597  2.24747  4.75053  3.50576    228 f - - -
          2.68618  4.42225  2.77519  2.73123  3.46354  2.40513  3.72494  3.29354  2.67741  2.69355  4.24690  2.90347  2.73739  3.18146  2.89801  2.37887  2.77519  2.98518  4.58477  3.61503
          0.01946  4.34470  5.06705  0.61958  0.77255  0.53464  0.88160
    209   2.67916  4.71588  3.18668  2.62639  3.91950  3.53889  3.74121  2.57353  2.12698  2.32580  3.80016  2.84997  3.92590  2.43994  2.95719  2.57390  2.90809  3.02621  5.23987  3.94747    229 k - - -
          2.68618  4.42225  2.77519  2.73123  3.46354  2.40513  3.72494  3.29354  2.67741  2.69355  4.24690  2.90347  2.73739  3.18146  2.89801  2.37887  2.77519  2.98518  4.58477  3.61503
          0.01946  4.34470  5.06705  0.61958  0.77255  0.53464  0.88160
    210   3.05305  2.21268  4.90995  4.35893  3.57334  4.36697  4.82885  1.69323  4.22716  2.05588  3.45105  4.48012  4.68863  4.42622  4.34644  3.71425  3.30191  1.24169  5.33116  4.14196    230 v - - -
          2.68618  4.42225  2.77519  2.73123  3.46354  2.40513  3.72494  3.29354  2.67741  2.69355  4.24690  2.90347  2.73739  3.18146  2.89801  2.37887  2.77519  2.98518  4.58477  3.61503
          0.01946  4.34470  5.06705  0.61958  0.77255  0.53464  0.88160
    211   2.28671  5.16650  2.84105  2.14449  4.49822  3.44928  3.68224  3.96105  1.81049  3.46794  4.23771  2.29136  3.87718  2.79765  2.88898  2.46951  2.97342  3.55536  5.62086  4.23157    231 k - - -
          2.68618  4.42225  2.77519  2.73123  3.46354  2.40513  3.72494  3.29354  2.67741  2.69355  4.24690  2.90347  2.73739  3.18146  2.89801  2.37887  2.77519  2.98518  4.58477  3.61503
          0.01946  4.34470  5.06705  0.61958  0.77255  0.53464  0.88160
    212   2.65748  2.92997  3.99604  3.41873  3.26489  3.72956  4.03576  2.59965  3.31209  2.11581  3.29012  3.67113  2.43413  3.55737  3.53400  3.01406  2.89536  2.14928  4.77766  2.56713    232 l - - -
          2.68618  4.42225  2.77519  2.73123  3.46354  2.40513  3.72494  3.29354  2.67741  2.69355  4.24690  2.90347  2.73739  3.18146  2.89801  2.37887  2.77519  2.98518  4.58477  3.61503
          0.01946  4.34470  5.06705  0.61958  0.77255  0.53464  0.88160
    213   2.66836  3.70594  2.11360  2.48537  4.12575  2.86565  3.69804  3.55250  2.25413  3.15145  3.96345  3.00732  3.87866  2.84806  2.96420  2.69708  2.90349  3.22373  5.38591  2.77415    233 d - - -
          2.68618  4.42225  2.77519  2.73123  3.46354  2.40513  3.72494  3.29354  2.67741  2.69355  4.24690  2.90347  2.73739  3.18146  2.89801  2.37887  2.77519  2.98518  4.58477  3.61503
          0.01946  4.34470  5.06705  0.61958  0.77255  0.53464  0.88160
    214   2.69688  4.78305  1.81456  2.57210  3.98790  3.51583  3.76450  2.63226  2.61079  3.00656  3.01551  2.76093  3.92737  2.94574  3.06080  2.76329  2.93456  3.03949  5.32047  4.00171    234 d - - -
          2.68618  4.42225  2.77519  2.73123  3.46354  2.40513  3.72494  3.29354  2.67741  2.69355  4.24690  2.90347  2.73739  3.18146  2.89801  2.37887  2.77519  2.98518  4.58477  3.61503
          0.01946  4.34470  5.06705  0.61958  0.77255  0.53464  0.88160
    215   3.04151  4.58967  3.82054  2.67040  3.73204  4.01538  4.44072  0.99020  3.41858  2.48934  3.64635  3.85349  4.44302  3.79677  3.69745  3.41741  3.30386  2.17222  5.39724  4.15583    235 i - - -
          2.68618  4.42225  2.77519  2.73123  3.46354  2.40513  3.72494  3.29354  2.67741  2.69355  4.24690  2.90347  2.73739  3.18146  2.89801  2.37887  2.77519  2.98518  4.58477  3.61503
          0.01946  4.34470  5.06705  0.61958  0.77255  0.53464  0.88160
    216   3.44405  4.70684  5.21403  4.71981  3.52447  4.83295  5.30630  0.84774  4.55612  1.64395  3.33315  4.92712  5.05559  4.75787  4.68658  4.24424  3.69379  1.90785  5.61046  4.43969    236 i - - -
          2.68618  4.42225  2.77519  2.73123  3.46354  2.40513  3.72494  3.29354  2.67741  2.69355  4.24690  2.90347  2.73739  3.18146  2.89801  2.37887  2.77519  2.98518  4.58477  3.61503
          0.01946  4.34470  5.06705  0.61958  0.77255  0.53464  0.88160
    217   2.62128  4.53436  3.70360  3.56975  4.59993  3.25968  4.64976  4.20249  3.67866  3.89310  4.79334  3.69327  4.04218  3.99140  3.92849  0.55405  3.14117  3.62570  5.93596  4.69518    237 S - - -
          2.68618  4.42225  2.77519  2.73123  3.46354  2.40513  3.72494  3.29354  2.67741  2.69355  4.24690  2.90347  2.73739  3.18146  2.89801  2.37887  2.77519  2.98518  4.58477  3.61503
          0.01946  4.34470  5.06705  0.61958  0.77255  0.53464  0.88160
    218   3.33969  4.58199  5.27618  4.80216  3.85851  4.83632  5.51699  1.09442  4.71416  2.31384  3.62283  4.97746  5.10358  4.96790  4.88717  4.25515  3.60486  1.02720  5.91209  4.70111    238 v - - -
          2.68618  4.42225  2.77519  2.73123  3.46354  2.40513  3.72494  3.29354  2.67741  2.69355  4.24690  2.90347  2.73739  3.18146  2.89801  2.37887  2.77519  2.98518  4.58477  3.61503
          0.01946  4.34470  5.06705  0.61958  0.77255  0.53464  0.88160
    219   3.39829  5.45865  3.92525  3.12845  5.01081  3.95251  3.78581  4.31006  1.47364  3.68225  4.57024  3.47663  4.29253  2.91576  0.97370  3.38064  3.52541  3.99982  5.65819  4.55824    239 r - - -
          2.68618  4.42225  2.77519  2.73123  3.46354  2.40513  3.72494  3.29354  2.67741  2.69355  4.24690  2.90347  2.73739  3.18146  2.89801  2.37887  2.77519  2.98518  4.58477  3.61503
          0.01946  4.34470  5.06705  0.61958  0.77255  0.53464  0.88160
    220   2.87957  5.20061  3.17004  2.59570  4.57000  2.23322  2.92399  3.98775  1.64296  3.46942  4.26962  3.09217  3.98508  2.81143  2.10428  2.86074  3.08778  3.61544  5.57843  4.28009    240 k - - -
          2.68618  4.42225  2.77519  2.73123  3.46354  2.40513  3.72494  3.29354  2.67741  2.69355  4.24690  2.90347  2.73739  3.18146  2.89801  2.37887  2.77519  2.98518  4.58477  3.61503
          0.01946  4.34470  5.06705  0.61958  0.77255  0.53464  0.88160
    221   3.28948  4.75604  4.26866  3.79940  1.50827  4.18211  3.74395  3.25733  2.66177  2.79497  3.86774  3.91833  4.53105  3.85708  3.83354  3.49358  3.51532  3.09351  4.05973  1.30544    241 y - - -
          2.68618  4.42225  2.77519  2.73123  3.46354  2.40513  3.72494  3.29354  2.67741  2.69355  4.24690  2.90347  2.73739  3.18146  2.89801  2.37887  2.77519  2.98518  4.58477  3.61503
          0.01946  4.34470  5.06705  0.61958  0.77255  0.53464  0.88160
    222   3.35898  5.06085  4.12628  4.09632  5.17961  0.26960  5.15999  4.92124  4.33976  4.50350  5.50131  4.29314  4.46337  4.62733  4.49861  3.54815  3.87540  4.35770  6.12328  5.30628    242 G - - -
          2.68618  4.42225  2.77519  2.73123  3.46354  2.40513  3.72494  3.29354  2.67741  2.69355  4.24690  2.90347  2.73739  3.18146  2.89801  2.37887  2.77519  2.98518  4.58477  3.61503
          0.01946  4.34470  5.06705  0.61958  0.77255  0.53464  0.88160
    223   3.04786  5.05574  3.64152  3.09389  4.63299  3.67062  3.92941  4.08482  2.27007  3.59283  4.48175  3.44292  4.17028  3.09760  0.86207  2.65268  3.32780  3.72091  5.63728  4.43556    243 r - - -
          2.68618  4.42225  2.77519  2.73123  3.46354  2.40513  3.72494  3.29354  2.67741  2.69355  4.24690  2.90347  2.73739  3.18146  2.89801  2.37887  2.77519  2.98518  4.58477  3.61503
          0.01946  4.34470  5.06705  0.61958  0.77255  0.53464  0.88160
    224   3.22478  4.53046  5.03353  4.48534  1.80705  4.51896  4.83155  1.32606  4.35069  1.93773  3.25178  4.60845  4.78421  4.47231  4.43552  3.86922  3.46227  1.78038  5.18335  3.93784    244 i - - -
          2.68618  4.42225  2.77519  2.73123  3.46354  2.40513  3.72494  3.29354  2.67741  2.69355  4.24690  2.90347  2.73739  3.18146  2.89801  2.37887  2.77519  2.98518  4.58477  3.61503
          0.01946  4.34470  5.06705  0.61958  0.77255  0.53464  0.88160
    225   2.80095  4.65268  3.51057  2.89755  3.82640  3.68644  3.83072  2.05211  1.90263  2.38346  3.72615  3.32472  4.05589  3.06250  2.30015  2.94803  3.01728  2.89228  5.17766  3.94306    245 k - - -
          2.68618  4.42225  2.77519  2.73123  3.46354  2.40513  3.72494  3.29354  2.67741  2.69355  4.24690  2.90347  2.73739  3.18146  2.89801  2.37887  2.77519  2.98518  4.58477  3.61503
          0.01946  4.34470  5.06705  0.61958  0.77255  0.53464  0.88160
    226   3.03875  4.39001  4.77522  4.20109  3.30534  4.27600  4.60727  1.33291  4.05400  1.58727  3.22504  4.34242  4.57676  4.21564  4.15973  3.60059  3.27204  1.84064  5.07624  3.06697    246 i - - -
          2.68618  4.42225  2.77519  2.73123  3.46354  2.40513  3.72494  3.29354  2.67741  2.69355  4.24690  2.90347  2.73739  3.18146  2.89801  2.37887  2.77519  2.98518  4.58477  3.61503
          0.01946  4.34470  5.06705  0.61958  0.77255  0.53464  0.88160
    227   2.46227  4.97010  2.61062  2.43297  4.24656  3.45696  3.66795  2.85954  2.44599  3.24928  4.03900  2.48474  3.85687  2.45361  2.92254  2.39718  2.49277  3.32459  5.45661  4.09463    247 s - - -
          2.68618  4.42225  2.77519  2.73123  3.46354  2.40513  3.72494  3.29354  2.67741  2.69355  4.24690  2.90347  2.73739  3.18146  2.89801  2.37887  2.77519  2.98518  4.58477  3.61503
          0.01946  4.34470  5.06705  0.61958  0.77255  0.53464  0.88160
    228   2.22153  5.30740  1.75797  1.98207  4.65094  2.74069  3.76980  4.13614  2.61984  3.63945  4.42082  2.89190  3.91057  2.89876  3.14608  2.37654  3.08907  3.71179  5.79873  4.36568    248 d - - -
          2.68618  4.42225  2.77519  2.73123  3.46354  2.40513  3.72494  3.29354  2.67741  2.69355  4.24690  2.90347  2.73739  3.18146  2.89801  2.37887  2.77519  2.98518  4.58477  3.61503
          0.01946  4.34470  5.06705  0.61958  0.77255  0.53464  0.88160
    229   2.81485  4.43103  2.79598  3.27291  3.65295  3.84494  4.20472  1.36911  3.25257  2.55088  3.56812  3.65480  4.24240  3.54963  3.58936  3.13791  2.66798  2.00829  5.21104  3.97679    249 i - - -
          2.68618  4.42225  2.77519  2.73123  3.46354  2.40513  3.72494  3.29354  2.67741  2.69355  4.24690  2.90347  2.73739  3.18146  2.89801  2.37887  2.77519  2.98518  4.58477  3.61503
          0.01946  4.34470  5.06705  0.61958  0.77255  0.53464  0.88160
    230   2.65276  4.59799  3.24594  2.46413  3.77624  2.97502  3.77198  2.44940  2.37378  2.34851  3.25150  2.68477  3.93422  2.99498  3.07175  2.77173  2.88398  2.89258  5.14597  3.86805    250 l - - -
          2.68618  4.42225  2.77519  2.73123  3.46354  2.40513  3.72494  3.29354  2.67741  2.69355  4.24690  2.90347  2.73739  3.18146  2.89801  2.37887  2.77519  2.98518  4.58477  3.61503
          0.31568  4.34470  1.35583  0.61958  0.77255  0.53464  0.88160
    231   2.90781  4.66139  3.61869  3.54314  4.67501  0.49573  4.64883  4.32242  3.74905  3.95253  4.93233  3.78351  4.05817  4.05903  3.96172  3.08554  3.40327  3.81548  5.71841  4.78430    251 G - - -
          2.68618  4.42225  2.77519  2.73123  3.46354  2.40513  3.72494  3.29354  2.67741  2.69355  4.24690  2.90347  2.73739  3.18146  2.89801  2.37887  2.77519  2.98518  4.58477  3.61503
          0.02609  4.05511  4.77745  0.61958  0.77255  0.36618  1.18215
    232   2.70003  4.97648  3.03815  2.48653  4.26039  3.49283  3.67902  3.68512  2.03376  2.87722  4.04934  3.00721  2.90918  2.26562  2.82891  2.70995  2.24675  3.33592  5.45209  4.11098    252 k - - -
          2.68618  4.42225  2.77519  2.73123  3.46354  2.40513  3.72494  3.29354  2.67741  2.69355  4.24690  2.90347  2.73739  3.18146  2.89801  2.37887  2.77519  2.98518  4.58477  3.61503
          0.01946  4.34470  5.06705  0.61958  0.77255  0.53464  0.88160
    233   2.60484  4.59406  3.27013  2.79323  4.02882  3.40997  3.91457  3.41178  2.77953  2.50159  3.93761  2.77649  3.92541  3.12814  3.18168  1.47345  2.45420  3.08547  5.37331  4.08976    253 s - - -
          2.68618  4.42225  2.77519  2.73123  3.46354  2.40513  3.72494  3.29354  2.67741  2.69355  4.24690  2.90347  2.73739  3.18146  2.89801  2.37887  2.77519  2.98518  4.58477  3.61503
          0.01946  4.34470  5.06705  0.61958  0.77255  0.53464  0.88160
    234   3.08940  5.17971  3.40400  2.92433  4.71551  3.68875  3.87974  4.03204  0.84893  3.57525  4.46884  3.33851  4.15765  3.03021  2.48001  3.11744  2.89717  3.69687  5.68342  4.47676    254 k - - -
          2.68618  4.42225  2.77519  2.73123  3.46354  2.40513  3.72494  3.29354  2.67741  2.69355  4.24690  2.90347  2.73739  3.18146  2.89801  2.37887  2.77519  2.98518  4.58477  3.61503
          0.01946  4.34470  5.06705  0.61958  0.77255  0.53464  0.88160
    235   2.78362  5.15115  2.99036  2.48505  4.51086  3.50684  3.69065  3.95298  1.98816  3.45501  4.23889  1.97500  3.91999  2.80893  2.37800  2.09137  3.01270  3.56193  5.59304  4.24617    255 n - - -
          2.68618  4.42225  2.77519  2.73123  3.46354  2.40513  3.72494  3.29354  2.67741  2.69355  4.24690  2.90347  2.73739  3.18146  2.89801  2.37887  2.77519  2.98518  4.58477  3.61503
          0.01946  4.34470  5.06705  0.61958  0.77255  0.53464  0.88160
    236   2.83324  5.29927  2.02844  2.34048  4.65197  2.74931  3.77359  4.13765  2.61275  3.64049  4.42352  2.90054  3.91472  1.67930  3.12843  2.36832  3.09285  3.71321  5.79664  4.36818    256 q - - -
          2.68618  4.42225  2.77519  2.73123  3.46354  2.40513  3.72494  3.29354  2.67741  2.69355  4.24690  2.90347  2.73739  3.18146  2.89801  2.37887  2.77519  2.98518  4.58477  3.61503
          0.01946  4.34470  5.06705  0.61958  0.77255  0.53464  0.88160
    237   2.91198  5.26219  3.17769  2.60119  4.64734  3.61565  2.67844  4.06811  1.49074  3.52384  4.32067  2.29562  3.99799  2.80331  2.18800  2.88259  3.11449  3.68574  5.60833  4.31301    257 k - - -
          2.68618  4.42225  2.77519  2.73123  3.46354  2.40513  3.72494  3.29354  2.67741  2.69355  4.24690  2.90347  2.73739  3.18146  2.89801  2.37887  2.77519  2.98518  4.58477  3.61503
          0.01946  4.34470  5.06705  0.61958  0.77255  0.53464  0.88160
    238   2.74251  4.16869  4.35126  3.76430  2.56173  3.87293  4.13872  2.13602  3.61860  1.77094  3.19917  3.90428  4.22771  3.80194  3.74428  3.17165  2.37372  2.34613  4.69526  2.36924    258 l - - -
          2.68618  4.42225  2.77519  2.73123  3.46354  2.40513  3.72494  3.29354  2.67741  2.69355  4.24690  2.90347  2.73739  3.18146  2.89801  2.37887  2.77519  2.98518  4.58477  3.61503
          0.01946  4.34470  5.06705  0.61958  0.77255  0.53464  0.88160
    239   2.39008  4.74029  3.51544  2.92839  4.02593  3.64135  3.88414  2.63375  2.49880  2.96839  3.90329  3.34258  4.06856  3.08797  1.35504  2.94520  3.07083  2.99717  5.34300  4.09966    259 r - - -
          2.68618  4.42225  2.77519  2.73123  3.46354  2.40513  3.72494  3.29354  2.67741  2.69355  4.24690  2.90347  2.73739  3.18146  2.89801  2.37887  2.77519  2.98518  4.58477  3.61503
          0.01946  4.34470  5.06705  0.61958  0.77255  0.53464  0.88160
    240   3.36322  4.60137  5.28366  4.77904  3.72283  4.85786  5.42803  0.95391  4.68274  1.93470  3.49128  4.96563  5.08384  4.88768  4.83176  4.25638  3.61475  1.37317  5.77954  4.61015    260 i - - -
          2.68618  4.42225  2.77519  2.73123  3.46354  2.40513  3.72494  3.29354  2.67741  2.69355  4.24690  2.90347  2.73739  3.18146  2.89801  2.37887  2.77519  2.98518  4.58477  3.61503
          0.01946  4.34470  5.06705  0.61958  0.77255  0.53464  0.88160
    241   2.71231  4.90689  3.06951  2.23359  4.16792  3.51293  3.71022  2.93343  1.87899  3.16534  3.98803  3.04626  3.91122  2.85943  2.86575  2.74339  2.04742  3.22980  5.40419  4.08063    261 k - - -
          2.68618  4.42225  2.77519  2.73123  3.46354  2.40513  3.72494  3.29354  2.67741  2.69355  4.24690  2.90347  2.73739  3.18146  2.89801  2.37887  2.77519  2.98518  4.58477  3.61503
          0.01946  4.34470  5.06705  0.61958  0.77255  0.53464  0.88160
    242   3.06107  2.48969  4.93424  4.37556  3.50437  4.37050  4.80500  1.36607  4.23626  1.75175  3.37935  4.48658  4.67982  4.41338  4.33605  3.71432  3.30495  1.63984  5.27759  4.10370    262 i - - -
          2.68618  4.42225  2.77519  2.73123  3.46354  2.40513  3.72494  3.29354  2.67741  2.69355  4.24690  2.90347  2.73739  3.18146  2.89801  2.37887  2.77519  2.98518  4.58477  3.61503
          0.01946  4.34470  5.06705  0.61958  0.77255  0.53464  0.88160
    243   1.92280  5.08683  2.88923  1.98382  4.39175  3.45536  3.13878  3.84220  2.18659  3.37620  4.15625  2.94858  3.87249  2.80018  2.89750  2.39441  2.94668  3.45962  5.55290  4.17684    263 a - - -
          2.68618  4.42225  2.77519  2.73123  3.46354  2.40513  3.72494  3.29354  2.67741  2.69355  4.24690  2.90347  2.73739  3.18146  2.89801  2.37887  2.77519  2.98518  4.58477  3.61503
          0.01946  4.34470  5.06705  0.61958  0.77255  0.53464  0.88160
    244   2.79722  4.83248  3.30872  2.72013  4.02881  3.62468  3.76429  2.91085  1.58046  2.25900  3.88144  3.19242  4.00190  2.52366  2.75179  2.87141  3.01452  3.12125  5.31303  4.04258    264 k - - -
          2.68619  4.42227  2.77521  2.73125  3.46355  2.40514  3.72496  3.29355  2.67742  2.69356  4.24691  2.90348  2.73716  3.18148  2.89802  2.37888  2.77521  2.98520  4.58478  3.61505
          0.10083  2.41231  5.06705  0.34845  1.22344  0.53464  0.88160
    245   2.75669  4.20018  4.28198  3.69928  2.21435  3.86706  4.09013  2.24424  3.55519  1.66138  3.22344  3.86300  4.22200  3.75415  2.93410  3.16173  2.98700  2.41749  4.65159  2.68775    266 l - - -
          2.68618  4.42225  2.77519  2.73123  3.46354  2.40513  3.72494  3.29354  2.67741  2.69355  4.24690  2.90347  2.73739  3.18146  2.89801  2.37887  2.77519  2.98518  4.58477  3.61503
          0.01946  4.34470  5.06705  0.61958  0.77255  0.53464  0.88160
    246   2.29120  4.99140  3.01099  2.19456  4.27915  3.47777  3.66738  3.71166  2.23900  3.26922  4.05976  2.98502  3.87205  2.79486  2.12413  2.39928  2.91416  2.86121  5.46498  4.11275    267 r - - -
          2.68618  4.42225  2.77519  2.73123  3.46354  2.40513  3.72494  3.29354  2.67741  2.69355  4.24690  2.90347  2.73739  3.18146  2.89801  2.37887  2.77519  2.98518  4.58477  3.61503
          0.01314  4.33838        *  0.61958  0.77255  0.00000        *
//
```
