## Supplementary Code for "A role for the S4-domain containing protein YlmH in ribosome-associated quality control in *Bacillus subtilis*": YlmH_psi_Negativicutes_fftns.hmm

```
HMMER3/f [3.4 | Aug 2023]
NAME  YlmH_psi_Negativicutes_fftnsi
LENG  261
ALPH  amino
RF    no
MM    no
CONS  yes
CS    no
MAP   yes
DATE  Sat Dec 16 22:54:51 2023
NSEQ  95
EFFN  0.826263
CKSUM 2549969268
STATS LOCAL MSV      -10.8718  0.70249
STATS LOCAL VITERBI  -11.6115  0.70249
STATS LOCAL FORWARD   -5.0959  0.70249
HMM          A        C        D        E        F        G        H        I        K        L        M        N        P        Q        R        S        T        V        W        Y   
            m->m     m->i     m->d     i->m     i->i     d->m     d->d
  COMPO   2.46509  4.50661  2.95849  2.69943  3.36152  2.77281  3.81339  2.68482  2.63880  2.47740  3.57955  3.18874  3.75074  3.11494  2.75565  2.68470  2.89138  2.52569  4.78374  3.53122
          2.68618  4.42225  2.77519  2.73123  3.46354  2.40513  3.72494  3.29354  2.67741  2.69355  4.24690  2.90347  2.73739  3.18146  2.89801  2.37887  2.77519  2.98518  4.58477  3.61503
          0.02860  4.09042  4.46892  0.61958  0.77255  0.00000        *
      1   3.15153  4.66917  4.28707  3.90200  3.32036  3.99825  4.58760  2.51826  3.65683  1.88709  1.01900  4.15139  4.46455  4.02711  3.83587  3.52063  3.46344  2.54827  5.18672  3.96504      1 m - - -
          2.68618  4.42225  2.77519  2.73123  3.46354  2.40513  3.72494  3.29354  2.67741  2.69355  4.24690  2.90347  2.73739  3.18146  2.89801  2.37887  2.77519  2.98518  4.58477  3.61503
          0.02526  4.08708  4.80942  0.61958  0.77255  0.48954  0.94909
      2   1.93114  4.70636  3.01933  2.51674  4.06850  3.25943  3.69544  3.34062  2.09699  3.09043  3.91369  2.84960  3.81985  2.86045  2.90467  2.37680  2.78722  3.13702  5.33566  4.02245      2 a - - -
          2.68616  4.42229  2.77523  2.73111  3.46358  2.40514  3.72498  3.29358  2.67745  2.69359  4.24694  2.90341  2.73744  3.18139  2.89805  2.37880  2.77516  2.98522  4.58481  3.61507
          0.15591  1.99355  4.80942  0.68704  0.69929  0.48954  0.94909
      3   2.81877  5.43999  1.67942  1.81660  4.73716  3.29122  3.72336  4.24668  2.63810  3.72567  4.52830  2.33537  3.84819  2.36804  3.19466  2.77295  3.13168  3.81155  5.87486  4.39725      8 d - - -
          2.68618  4.42225  2.77519  2.73123  3.46354  2.40513  3.72494  3.29354  2.67741  2.69355  4.24690  2.90347  2.73739  3.18146  2.89801  2.37887  2.77519  2.98518  4.58477  3.61503
          0.02526  4.08708  4.80942  0.61958  0.77255  0.48954  0.94909
      4   2.88717  5.02943  3.32582  2.69546  4.18588  3.59980  3.64088  3.76345  1.76974  3.28456  4.13392  3.13935  3.97830  2.78115  1.47044  2.90438  2.84327  3.44473  5.41556  4.18345      9 r - - -
          2.68618  4.42225  2.77519  2.73123  3.46354  2.40513  3.72494  3.29354  2.67741  2.69355  4.24690  2.90347  2.73739  3.18146  2.89801  2.37887  2.77519  2.98518  4.58477  3.61503
          0.02526  4.08708  4.80942  0.61958  0.77255  0.48954  0.94909
      5   2.92389  5.48877  1.79784  1.32713  4.78249  3.27581  3.76633  4.29467  2.73285  3.78623  4.61242  2.73460  3.86713  2.85383  3.30795  2.59461  3.20097  3.86507  5.94551  4.45346     10 e - - -
          2.68618  4.42225  2.77519  2.73123  3.46354  2.40513  3.72494  3.29354  2.67741  2.69355  4.24690  2.90347  2.73739  3.18146  2.89801  2.37887  2.77519  2.98518  4.58477  3.61503
          0.02526  4.08708  4.80942  0.61958  0.77255  0.48954  0.94909
      6   2.96820  5.14586  3.31784  2.71107  4.58589  3.62303  3.63831  3.94725  1.22864  3.41465  4.25908  3.04867  4.00707  2.77005  1.95612  2.91626  3.01617  3.60922  5.48918  4.27827     11 k - - -
          2.68618  4.42225  2.77519  2.73123  3.46354  2.40513  3.72494  3.29354  2.67741  2.69355  4.24690  2.90347  2.73739  3.18146  2.89801  2.37887  2.77519  2.98518  4.58477  3.61503
          0.02526  4.08708  4.80942  0.61958  0.77255  0.48954  0.94909
      7   3.23098  4.53056  4.91405  4.39257  3.39755  4.58080  5.02907  1.09462  4.25021  1.59196  3.20361  4.62683  4.82567  4.46531  4.41441  3.95733  3.47866  1.73190  5.43157  4.26995     12 i - - -
          2.68618  4.42225  2.77519  2.73123  3.46354  2.40513  3.72494  3.29354  2.67741  2.69355  4.24690  2.90347  2.73739  3.18146  2.89801  2.37887  2.77519  2.98518  4.58477  3.61503
          0.02526  4.08708  4.80942  0.61958  0.77255  0.48954  0.94909
      8   3.08837  4.44959  4.66034  4.12171  3.32273  4.33407  4.72660  1.37538  3.96734  1.37808  3.17459  4.35338  4.62660  4.19998  4.14004  3.53400  3.33390  1.88125  5.23049  4.05523     13 i - - -
          2.68618  4.42225  2.77519  2.73123  3.46354  2.40513  3.72494  3.29354  2.67741  2.69355  4.24690  2.90347  2.73739  3.18146  2.89801  2.37887  2.77519  2.98518  4.58477  3.61503
          0.02526  4.08708  4.80942  0.61958  0.77255  0.48954  0.94909
      9   2.94201  5.01792  3.13012  2.76340  4.41559  3.54940  3.73777  3.88360  2.15673  3.40817  4.28428  3.02319  4.01322  2.90313  1.12686  2.97207  3.18271  3.54770  5.46480  4.21893     14 r - - -
          2.68618  4.42225  2.77519  2.73123  3.46354  2.40513  3.72494  3.29354  2.67741  2.69355  4.24690  2.90347  2.73739  3.18146  2.89801  2.37887  2.77519  2.98518  4.58477  3.61503
          0.02526  4.08708  4.80942  0.61958  0.77255  0.48954  0.94909
     10   3.73688  4.95632  4.68549  4.39020  1.47362  4.45694  3.50129  3.42439  4.23389  2.74117  4.01801  4.12365  4.76504  4.18963  4.25938  3.83209  3.95863  3.35061  3.63505  0.93926     15 y - - -
          2.68618  4.42225  2.77519  2.73123  3.46354  2.40513  3.72494  3.29354  2.67741  2.69355  4.24690  2.90347  2.73739  3.18146  2.89801  2.37887  2.77519  2.98518  4.58477  3.61503
          0.02526  4.08708  4.80942  0.61958  0.77255  0.48954  0.94909
     11   3.74453  4.95584  4.70564  4.41367  1.37797  4.46575  3.49919  3.42553  4.25544  2.73974  4.01694  4.13164  4.77110  4.20041  4.27258  3.84045  3.96513  3.35268  3.63020  0.99528     16 y - - -
          2.68618  4.42225  2.77519  2.73123  3.46354  2.40513  3.72494  3.29354  2.67741  2.69355  4.24690  2.90347  2.73739  3.18146  2.89801  2.37887  2.77519  2.98518  4.58477  3.61503
          0.02526  4.08708  4.80942  0.61958  0.77255  0.48954  0.94909
     12   2.75490  5.12323  3.05683  2.28887  4.49166  3.50689  3.60003  3.90487  1.69976  3.38486  4.18446  2.99358  3.89334  2.51683  1.99473  2.62496  2.92960  3.53220  5.49549  4.19607     17 k - - -
          2.68618  4.42225  2.77519  2.73123  3.46354  2.40513  3.72494  3.29354  2.67741  2.69355  4.24690  2.90347  2.73739  3.18146  2.89801  2.37887  2.77519  2.98518  4.58477  3.61503
          0.02526  4.08708  4.80942  0.61958  0.77255  0.48954  0.94909
     13   1.43886  4.23757  3.38582  3.09568  4.36748  1.79512  4.21633  3.79390  3.19527  3.46385  4.27778  3.18256  3.73115  3.47066  3.53626  2.08948  2.75358  3.23921  5.69635  4.47339     18 a - - -
          2.68618  4.42225  2.77519  2.73123  3.46354  2.40513  3.72494  3.29354  2.67741  2.69355  4.24690  2.90347  2.73739  3.18146  2.89801  2.37887  2.77519  2.98518  4.58477  3.61503
          0.02526  4.08708  4.80942  0.61958  0.77255  0.48954  0.94909
     14   2.42142  4.41330  3.22134  2.73855  4.09510  2.82822  3.92803  3.48630  2.80832  3.15313  3.85949  3.16573  3.78904  3.14412  3.19797  1.66382  1.96160  3.09112  5.42267  4.15485     19 s - - -
          2.68618  4.42225  2.77519  2.73123  3.46354  2.40513  3.72494  3.29354  2.67741  2.69355  4.24690  2.90347  2.73739  3.18146  2.89801  2.37887  2.77519  2.98518  4.58477  3.61503
          0.02526  4.08708  4.80942  0.61958  0.77255  0.48954  0.94909
     15   2.88868  5.36190  2.02684  1.70826  4.70176  1.78841  3.78053  4.19547  2.74285  3.71498  4.54533  2.76601  3.86676  2.94010  3.30324  2.80914  3.17360  3.77834  5.88589  4.42480     20 e - - -
          2.68618  4.42225  2.77519  2.73123  3.46354  2.40513  3.72494  3.29354  2.67741  2.69355  4.24690  2.90347  2.73739  3.18146  2.89801  2.37887  2.77519  2.98518  4.58477  3.61503
          0.02526  4.08708  4.80942  0.61958  0.77255  0.48954  0.94909
     16   2.80732  5.33327  1.95198  1.94891  4.63871  2.40503  3.69778  4.13437  2.58450  3.62821  4.42150  2.34845  3.83285  2.68456  3.12819  2.53673  3.06639  3.70976  5.78568  4.33038     21 e - - -
          2.68618  4.42225  2.77519  2.73123  3.46354  2.40513  3.72494  3.29354  2.67741  2.69355  4.24690  2.90347  2.73739  3.18146  2.89801  2.37887  2.77519  2.98518  4.58477  3.61503
          0.02526  4.08708  4.80942  0.61958  0.77255  0.48954  0.94909
     17   2.34285  5.08166  2.42074  1.70507  4.45543  2.27506  3.72214  3.90821  2.59672  3.46334  4.27292  2.83389  3.82969  2.87104  3.10644  2.70396  2.94861  3.51416  5.65972  4.25696     22 e - - -
          2.68609  4.42226  2.77521  2.73121  3.46355  2.40514  3.72496  3.29355  2.67734  2.69356  4.24691  2.90348  2.73741  3.18148  2.89802  2.37887  2.77521  2.98520  4.58478  3.61504
          0.07615  2.73075  4.80942  0.64525  0.74345  0.48954  0.94909
     18   2.55526  5.10410  2.37936  1.50986  4.38682  3.34813  3.58199  3.48218  2.48831  3.38615  4.18697  2.83464  3.82316  2.76296  2.98473  2.68594  2.96442  3.46186  5.57711  4.17889     25 e - - -
          2.68618  4.42225  2.77519  2.73123  3.46354  2.40513  3.72494  3.29354  2.67741  2.69355  4.24690  2.90347  2.73739  3.18146  2.89801  2.37887  2.77519  2.98518  4.58477  3.61503
          0.02526  4.08708  4.80942  0.61958  0.77255  0.48341  0.95888
     19   2.59140  4.21853  3.72710  2.84510  3.26633  3.66908  3.94636  2.32269  3.07853  1.81413  2.99305  3.49845  4.03755  3.35835  3.37121  2.93423  2.48055  2.32274  4.83426  3.56845     26 l - - -
          2.68618  4.42225  2.77519  2.73123  3.46354  2.40513  3.72494  3.29354  2.67741  2.69355  4.24690  2.90347  2.73739  3.18146  2.89801  2.37887  2.77519  2.98518  4.58477  3.61503
          0.02517  4.09042  4.81276  0.61958  0.77255  0.48576  0.95510
     20   1.02096  4.20040  3.74663  3.41368  4.07161  3.11522  4.35214  3.07924  3.36250  3.05012  4.02611  3.51075  3.84186  3.67601  3.62798  2.51509  2.81318  2.44177  5.55318  4.33256     27 a - - -
          2.68618  4.42225  2.77519  2.73123  3.46354  2.40513  3.72494  3.29354  2.67741  2.69355  4.24690  2.90347  2.73739  3.18146  2.89801  2.37887  2.77519  2.98518  4.58477  3.61503
          0.02517  4.09042  4.81276  0.61958  0.77255  0.48576  0.95510
     21   1.97660  4.32358  3.43245  2.84649  3.48929  3.45602  3.81229  2.48481  2.80318  2.55059  3.32533  3.21415  3.92910  3.12647  2.84515  2.76386  2.78148  2.33658  4.92758  3.68979     28 a - - -
          2.68618  4.42225  2.77519  2.73123  3.46354  2.40513  3.72494  3.29354  2.67741  2.69355  4.24690  2.90347  2.73739  3.18146  2.89801  2.37887  2.77519  2.98518  4.58477  3.61503
          0.02517  4.09042  4.81276  0.61958  0.77255  0.48576  0.95510
     22   3.06400  5.22864  3.48843  2.78914  4.67447  3.70632  3.47609  4.02081  1.55968  3.37930  4.30010  3.20409  4.05506  2.53275  1.39362  3.04842  3.22214  3.69320  5.48796  4.31016     29 r - - -
          2.68618  4.42225  2.77519  2.73123  3.46354  2.40513  3.72494  3.29354  2.67741  2.69355  4.24690  2.90347  2.73739  3.18146  2.89801  2.37887  2.77519  2.98518  4.58477  3.61503
          0.02517  4.09042  4.81276  0.61958  0.77255  0.48576  0.95510
     23   3.39451  4.73719  4.86533  4.31273  2.96713  4.60694  4.85330  2.24333  4.14775  0.78901  2.46931  4.59172  4.78169  4.27499  4.27811  3.96110  3.61543  2.40089  5.14698  4.02891     30 l - - -
          2.68618  4.42225  2.77519  2.73123  3.46354  2.40513  3.72494  3.29354  2.67741  2.69355  4.24690  2.90347  2.73739  3.18146  2.89801  2.37887  2.77519  2.98518  4.58477  3.61503
          0.02517  4.09042  4.81276  0.61958  0.77255  0.48576  0.95510
     24   3.15468  4.47722  4.81857  4.27168  3.34780  4.46663  4.87946  1.62796  4.15137  1.26021  3.15102  4.50120  4.72030  4.33601  4.30984  3.81693  3.29209  1.58220  5.32044  4.19274     31 l - - -
          2.68618  4.42225  2.77519  2.73123  3.46354  2.40513  3.72494  3.29354  2.67741  2.69355  4.24690  2.90347  2.73739  3.18146  2.89801  2.37887  2.77519  2.98518  4.58477  3.61503
          0.02517  4.09042  4.81276  0.61958  0.77255  0.48576  0.95510
     25   3.08416  5.56814  0.91804  2.06912  4.88124  3.27749  3.90545  4.41323  2.98912  3.95370  4.85905  2.77857  3.93607  3.09555  3.59574  2.96770  3.39709  4.00082  6.07251  4.59077     32 d - - -
          2.68618  4.42225  2.77519  2.73123  3.46354  2.40513  3.72494  3.29354  2.67741  2.69355  4.24690  2.90347  2.73739  3.18146  2.89801  2.37887  2.77519  2.98518  4.58477  3.61503
          0.02517  4.09042  4.81276  0.61958  0.77255  0.48576  0.95510
     26   2.49594  4.21270  3.80467  3.23760  3.29286  3.68910  3.98227  2.37532  3.12137  1.53897  3.14924  3.34311  4.06507  3.41735  3.38889  2.93117  2.84519  2.32815  4.82953  3.50855     33 l - - -
          2.68618  4.42225  2.77519  2.73123  3.46354  2.40513  3.72494  3.29354  2.67741  2.69355  4.24690  2.90347  2.73739  3.18146  2.89801  2.37887  2.77519  2.98518  4.58477  3.61503
          0.02517  4.09042  4.81276  0.61958  0.77255  0.48576  0.95510
     27   1.06198  4.25115  3.72938  3.36013  3.97343  3.20826  4.30755  2.75843  3.28198  2.88178  3.91056  3.51860  3.89740  3.61970  3.56082  2.64296  2.78148  2.58885  5.49262  4.26378     34 a - - -
          2.68618  4.42225  2.77519  2.73123  3.46354  2.40513  3.72494  3.29354  2.67741  2.69355  4.24690  2.90347  2.73739  3.18146  2.89801  2.37887  2.77519  2.98518  4.58477  3.61503
          0.02517  4.09042  4.81276  0.61958  0.77255  0.48576  0.95510
     28   2.95434  5.52919  1.82116  1.24161  4.81571  3.27973  3.77851  4.32600  2.61556  3.81738  4.65157  2.73566  3.87843  2.93538  3.31861  2.84413  3.23206  3.89820  5.97293  4.47852     35 e - - -
          2.68618  4.42225  2.77519  2.73123  3.46354  2.40513  3.72494  3.29354  2.67741  2.69355  4.24690  2.90347  2.73739  3.18146  2.89801  2.37887  2.77519  2.98518  4.58477  3.61503
          0.02517  4.09042  4.81276  0.61958  0.77255  0.48576  0.95510
     29   2.20354  4.68160  3.05208  2.49874  3.90536  3.16692  3.65506  3.18014  2.45944  2.93933  3.77220  2.89929  3.82770  2.46607  2.92398  2.32389  2.73063  2.96155  4.95518  3.79564     36 a - - -
          2.68618  4.42225  2.77519  2.73123  3.46354  2.40513  3.72494  3.29354  2.67741  2.69355  4.24690  2.90347  2.73739  3.18146  2.89801  2.37887  2.77519  2.98518  4.58477  3.61503
          0.02517  4.09042  4.81276  0.61958  0.77255  0.48576  0.95510
     30   1.97820  4.24749  3.98573  3.49928  3.68814  3.55995  4.33233  2.27522  3.41593  2.54891  3.59264  3.71646  4.11093  3.71218  3.68995  2.93578  2.54172  1.40035  5.27787  4.06684     37 v - - -
          2.68618  4.42225  2.77519  2.73123  3.46354  2.40513  3.72494  3.29354  2.67741  2.69355  4.24690  2.90347  2.73739  3.18146  2.89801  2.37887  2.77519  2.98518  4.58477  3.61503
          0.02517  4.09042  4.81276  0.61958  0.77255  0.48576  0.95510
     31   2.47059  4.36467  2.98774  2.46010  3.74529  3.46791  3.63397  3.04898  2.54523  2.40247  3.29321  2.82513  3.85391  2.82697  2.78594  2.68635  2.81185  2.59611  5.10332  3.81756     38 l - - -
          2.68618  4.42225  2.77519  2.73123  3.46354  2.40512  3.72494  3.29354  2.67741  2.69355  4.24690  2.90347  2.73739  3.18146  2.89801  2.37887  2.77519  2.98518  4.58477  3.61503
          0.03029  3.82978  4.81276  0.59591  0.80087  0.48576  0.95510
     32   2.85263  5.15390  3.34217  2.70202  4.57260  3.57845  3.45420  3.93783  1.37620  3.40067  4.23978  3.14351  4.00246  2.75384  1.74405  2.95271  3.06215  3.60101  5.47673  4.26233     40 k - - -
          2.68618  4.42225  2.77519  2.73123  3.46354  2.40513  3.72494  3.29354  2.67741  2.69355  4.24690  2.90347  2.73739  3.18146  2.89801  2.37887  2.77519  2.98518  4.58477  3.61503
          0.02517  4.09042  4.81276  0.61958  0.77255  0.48576  0.95510
     33   2.55301  4.68339  2.97414  2.51460  4.09807  2.39344  3.72627  3.51805  2.55006  3.13141  3.95157  2.56193  3.80771  2.89449  2.93678  2.20868  2.38498  3.16359  5.37466  3.82859     41 s - - -
          2.68618  4.42225  2.77519  2.73123  3.46354  2.40513  3.72494  3.29354  2.67741  2.69355  4.24690  2.90347  2.73739  3.18146  2.89801  2.37887  2.77519  2.98518  4.58477  3.61503
          0.02517  4.09042  4.81276  0.61958  0.77255  0.48576  0.95510
     34   2.83375  5.12126  3.22630  2.59268  4.50314  3.48811  3.45194  3.88665  1.83764  3.36651  4.18972  3.08062  3.95392  2.42054  1.57516  2.84304  3.00798  3.49087  5.46721  4.21741     42 r - - -
          2.68618  4.42225  2.77519  2.73123  3.46354  2.40513  3.72494  3.29354  2.67741  2.69355  4.24690  2.90347  2.73739  3.18146  2.89801  2.37887  2.77519  2.98518  4.58477  3.61503
          0.02517  4.09042  4.81276  0.61958  0.77255  0.48576  0.95510
     35   2.83445  5.04817  3.14200  2.59493  4.43849  3.52958  3.64544  3.83474  1.53732  3.34329  4.17240  3.06741  2.44249  2.78027  2.19603  2.83765  3.04969  3.48729  5.46774  4.20326     43 k - - -
          2.68618  4.42225  2.77519  2.73123  3.46354  2.40513  3.72494  3.29354  2.67741  2.69355  4.24690  2.90347  2.73739  3.18146  2.89801  2.37887  2.77519  2.98518  4.58477  3.61503
          0.02517  4.09042  4.81276  0.61958  0.77255  0.48576  0.95510
     36   3.20184  4.65045  4.40954  3.97789  1.37886  4.17639  3.59528  3.09987  3.84083  2.53995  3.73947  3.77252  4.51280  3.93626  3.96218  3.50352  3.50861  2.87777  3.81927  1.40940     44 f - - -
          2.68618  4.42225  2.77519  2.73123  3.46354  2.40513  3.72494  3.29354  2.67741  2.69355  4.24690  2.90347  2.73739  3.18146  2.89801  2.37887  2.77519  2.98518  4.58477  3.61503
          0.02517  4.09042  4.81276  0.61958  0.77255  0.48576  0.95510
     37   2.33121  4.93103  3.17503  2.58041  4.27070  3.51247  3.63563  3.65563  1.87544  3.21144  3.88621  3.05710  3.90304  2.77661  1.82614  2.73705  2.88660  3.32559  5.38586  4.11033     45 r - - -
          2.68618  4.42225  2.77519  2.73123  3.46354  2.40513  3.72494  3.29354  2.67741  2.69355  4.24690  2.90347  2.73739  3.18146  2.89801  2.37887  2.77519  2.98518  4.58477  3.61503
          0.02517  4.09042  4.81276  0.61958  0.77255  0.48576  0.95510
     38   2.67184  4.26969  4.34949  3.79694  3.49418  4.05556  4.47608  1.74034  3.69287  2.14064  3.33184  4.04341  4.41176  3.95599  3.91723  3.27191  2.90769  1.26207  5.17616  3.97224     46 v - - -
          2.68618  4.42225  2.77519  2.73123  3.46354  2.40513  3.72494  3.29354  2.67741  2.69355  4.24690  2.90347  2.73739  3.18146  2.89801  2.37887  2.77519  2.98518  4.58477  3.61503
          0.02517  4.09042  4.81276  0.61958  0.77255  0.48576  0.95510
     39   2.15664  3.95476  3.60183  3.16885  4.20960  2.64921  4.17635  3.60105  3.13757  3.29377  4.11909  3.34276  3.73669  3.43669  3.47112  1.31250  2.16912  3.03324  5.56002  4.34527     47 s - - -
          2.68618  4.42225  2.77519  2.73123  3.46354  2.40513  3.72494  3.29354  2.67741  2.69355  4.24690  2.90347  2.73739  3.18146  2.89801  2.37887  2.77519  2.98518  4.58477  3.61503
          0.02517  4.09042  4.81276  0.61958  0.77255  0.48576  0.95510
     40   2.62640  5.07379  2.22318  1.90463  3.95997  3.02904  3.51863  3.83875  2.40896  3.36406  4.13964  2.83826  3.16312  2.73659  2.90735  2.58055  2.85689  3.44362  5.53729  4.13856     48 e - - -
          2.68618  4.42225  2.77519  2.73123  3.46354  2.40513  3.72494  3.29354  2.67741  2.69355  4.24690  2.90347  2.73739  3.18146  2.89801  2.37887  2.77519  2.98518  4.58477  3.61503
          0.02517  4.09042  4.81276  0.61958  0.77255  0.48576  0.95510
     41   3.42248  4.80071  4.55294  4.23680  0.88952  4.24678  3.92715  2.75829  4.09785  2.15495  3.53377  4.20537  4.64611  4.20425  4.18887  3.70535  3.70839  2.83158  4.12412  2.46084     49 f - - -
          2.68618  4.42225  2.77519  2.73123  3.46354  2.40513  3.72494  3.29354  2.67741  2.69355  4.24690  2.90347  2.73739  3.18146  2.89801  2.37887  2.77519  2.98518  4.58477  3.61503
          0.02517  4.09042  4.81276  0.61958  0.77255  0.48576  0.95510
     42   2.92142  4.38787  4.42361  3.85448  3.23414  4.14040  4.48153  2.14810  3.73268  1.25509  2.53914  4.11284  4.44481  3.94425  3.92458  3.45304  2.91964  1.89394  5.06335  3.92844     50 l - - -
          2.68618  4.42225  2.77519  2.73123  3.46354  2.40513  3.72494  3.29354  2.67741  2.69355  4.24690  2.90347  2.73739  3.18146  2.89801  2.37887  2.77519  2.98518  4.58477  3.61503
          0.02517  4.09042  4.81276  0.61958  0.77255  0.48576  0.95510
     43   2.71680  5.10811  1.49165  2.27655  4.58388  3.25205  3.79991  4.05247  2.69689  3.61306  4.43851  2.82542  3.84422  2.96299  3.26732  1.93813  3.02183  3.62737  5.79984  4.37334     51 d - - -
          2.68618  4.42225  2.77519  2.73123  3.46354  2.40513  3.72494  3.29354  2.67741  2.69355  4.24690  2.90347  2.73739  3.18146  2.89801  2.37887  2.77519  2.98518  4.58477  3.61503
          0.02517  4.09042  4.81276  0.61958  0.77255  0.48576  0.95510
     44   2.82481  4.64187  3.51397  3.33394  4.25598  3.35811  4.40332  3.78035  3.34881  3.26363  4.47458  3.62081  0.72838  3.75304  3.60435  2.99297  3.27054  3.43643  5.55882  4.37840     52 p - - -
          2.68618  4.42225  2.77519  2.73123  3.46354  2.40513  3.72494  3.29354  2.67741  2.69355  4.24690  2.90347  2.73739  3.18146  2.89801  2.37887  2.77519  2.98518  4.58477  3.61503
          0.02517  4.09042  4.81276  0.61958  0.77255  0.48576  0.95510
     45   2.39942  4.34765  3.41138  2.85690  2.92882  3.06308  3.25621  2.86123  2.81001  2.53444  3.45548  3.26889  3.93716  3.12157  3.11721  2.71104  2.83136  2.63201  4.82523  2.43552     53 a - - -
          2.68618  4.42225  2.77519  2.73123  3.46354  2.40513  3.72494  3.29354  2.67741  2.69355  4.24690  2.90347  2.73739  3.18146  2.89801  2.37887  2.77519  2.98518  4.58477  3.61503
          0.02517  4.09042  4.81276  0.61958  0.77255  0.48576  0.95510
     46   1.93287  4.49186  2.95600  2.54100  4.31325  1.52745  4.00076  3.71367  2.92091  3.37452  4.21170  3.11129  3.79751  3.21747  3.32266  2.49182  2.87459  3.26645  5.62029  4.33531     54 g - - -
          2.68618  4.42225  2.77519  2.73123  3.46354  2.40513  3.72494  3.29354  2.67741  2.69355  4.24690  2.90347  2.73739  3.18146  2.89801  2.37887  2.77519  2.98518  4.58477  3.61503
          0.02517  4.09042  4.81276  0.61958  0.77255  0.48576  0.95510
     47   2.48821  3.74980  3.65222  3.07897  3.03671  3.51369  3.87027  2.50609  3.00833  2.20805  3.28703  3.42310  3.97402  2.56937  3.20262  2.85941  2.80162  2.22000  4.77551  3.19662     55 l - - -
          2.68618  4.42225  2.77519  2.73123  3.46354  2.40513  3.72494  3.29354  2.67741  2.69355  4.24690  2.90347  2.73739  3.18146  2.89801  2.37887  2.77519  2.98518  4.58477  3.61503
          0.02517  4.09042  4.81276  0.61958  0.77255  0.48576  0.95510
     48   2.58955  4.94076  2.85642  2.05486  4.23013  3.33854  3.61080  3.63303  2.38027  3.22728  4.01713  2.66760  3.79836  2.30316  2.84962  2.40792  2.69263  3.00473  5.42625  4.06165     56 e - - -
          2.68618  4.42225  2.77519  2.73123  3.46354  2.40513  3.72494  3.29354  2.67741  2.69355  4.24690  2.90347  2.73739  3.18146  2.89801  2.37887  2.77519  2.98518  4.58477  3.61503
          0.02517  4.09042  4.81276  0.61958  0.77255  0.48576  0.95510
     49   3.16192  4.46889  4.89380  4.40904  3.59238  4.51487  5.11480  1.03583  4.28949  2.06987  3.39393  4.61799  4.82540  4.55071  4.47741  3.91497  3.43117  1.40488  5.59227  4.39047     57 i - - -
          2.68618  4.42225  2.77519  2.73123  3.46354  2.40513  3.72494  3.29354  2.67741  2.69355  4.24690  2.90347  2.73739  3.18146  2.89801  2.37887  2.77519  2.98518  4.58477  3.61503
          0.02517  4.09042  4.81276  0.61958  0.77255  0.48576  0.95510
     50   0.98850  4.21564  3.52213  3.29252  4.38736  2.18190  4.36015  3.73813  3.38074  3.48911  4.34126  3.40998  3.76298  3.65720  3.66609  2.47927  2.79423  3.20475  5.73443  4.54737     58 a - - -
          2.68618  4.42225  2.77519  2.73123  3.46354  2.40513  3.72494  3.29354  2.67741  2.69355  4.24690  2.90347  2.73739  3.18146  2.89801  2.37887  2.77519  2.98518  4.58477  3.61503
          0.02517  4.09042  4.81276  0.61958  0.77255  0.48576  0.95510
     51   2.85394  5.36806  2.10538  1.32673  4.66490  3.30580  3.72195  4.15603  2.61229  3.65571  4.46480  2.76837  3.85313  2.65302  3.07552  2.72114  3.03498  3.74082  5.81621  4.36265     59 e - - -
          2.68618  4.42225  2.77519  2.73123  3.46354  2.40513  3.72494  3.29354  2.67741  2.69355  4.24690  2.90347  2.73739  3.18146  2.89801  2.37887  2.77519  2.98518  4.58477  3.61503
          0.02517  4.09042  4.81276  0.61958  0.77255  0.48576  0.95510
     52   2.28715  4.29247  3.72585  3.22535  3.70277  3.46409  4.14652  2.32182  3.14563  2.60345  3.61617  3.51671  4.00618  3.46851  3.46218  2.81853  1.56779  2.25365  5.23302  4.00921     60 t - - -
          2.68618  4.42225  2.77519  2.73123  3.46354  2.40513  3.72494  3.29354  2.67741  2.69355  4.24690  2.90347  2.73739  3.18146  2.89801  2.37887  2.77519  2.98518  4.58477  3.61503
          0.02517  4.09042  4.81276  0.61958  0.77255  0.48576  0.95510
     53   3.16086  4.46226  4.90823  4.42076  3.60587  4.52709  5.12647  1.07306  4.30602  2.08611  3.40428  4.62853  4.83291  4.56522  4.49403  3.92546  3.42859  1.33760  5.60314  4.40158     61 i - - -
          2.68618  4.42225  2.77519  2.73123  3.46354  2.40513  3.72494  3.29354  2.67741  2.69355  4.24690  2.90347  2.73739  3.18146  2.89801  2.37887  2.77519  2.98518  4.58477  3.61503
          0.02517  4.09042  4.81276  0.61958  0.77255  0.48576  0.95510
     54   2.01989  3.66302  3.23528  2.67359  3.66003  3.41208  3.72796  2.89401  2.45401  2.71653  3.58351  3.09881  3.87495  2.82430  2.87739  2.62853  2.76640  2.66631  5.04448  3.77767     62 a - - -
          2.68618  4.42225  2.77519  2.73123  3.46354  2.40513  3.72494  3.29354  2.67741  2.69355  4.24690  2.90347  2.73739  3.18146  2.89801  2.37887  2.77519  2.98518  4.58477  3.61503
          0.02517  4.09042  4.81276  0.61958  0.77255  0.48576  0.95510
     55   0.93892  4.24986  3.40852  3.18665  4.27392  3.03204  4.27637  3.59828  3.25031  3.39412  4.26769  3.12798  3.78075  3.56947  3.54002  2.44250  2.81035  3.12407  5.65511  4.41207     63 a - - -
          2.68618  4.42225  2.77519  2.73123  3.46354  2.40513  3.72494  3.29354  2.67741  2.69355  4.24690  2.90347  2.73739  3.18146  2.89801  2.37887  2.77519  2.98518  4.58477  3.61503
          0.02517  4.09042  4.81276  0.61958  0.77255  0.48576  0.95510
     56   2.53913  4.96187  2.75752  2.38513  4.25221  3.37602  2.31369  3.71917  2.44531  3.28408  4.09875  2.18978  3.84038  2.71319  2.88283  2.49498  2.94521  3.36175  5.46782  4.10473     64 n - - -
          2.68618  4.42225  2.77519  2.73123  3.46354  2.40513  3.72494  3.29354  2.67741  2.69355  4.24690  2.90347  2.73739  3.18146  2.89801  2.37887  2.77519  2.98518  4.58477  3.61503
          0.02517  4.09042  4.81276  0.61958  0.77255  0.48576  0.95510
     57   2.45983  3.93600  3.72472  3.20003  2.84342  3.63722  3.91484  2.56235  3.16587  2.26053  2.96318  3.53824  4.00946  3.41622  3.40755  2.83943  2.78735  2.31076  4.47435  2.23861     65 y - - -
          2.68618  4.42225  2.77519  2.73123  3.46354  2.40513  3.72494  3.29354  2.67741  2.69355  4.24690  2.90347  2.73739  3.18146  2.89801  2.37887  2.77519  2.98518  4.58477  3.61503
          0.02517  4.09042  4.81276  0.61958  0.77255  0.48576  0.95510
     58   2.63901  5.12580  2.33375  2.01871  4.43647  3.03293  3.62688  3.90672  2.28494  3.42103  4.19583  2.77278  2.65190  2.74836  2.93023  2.61598  2.75065  3.50177  5.58614  4.17758     66 e - - -
          2.68618  4.42225  2.77520  2.73123  3.46354  2.40510  3.72495  3.29354  2.67741  2.69355  4.24690  2.90347  2.73740  3.18146  2.89801  2.37887  2.77520  2.98518  4.58477  3.61503
          0.04212  3.40769  4.81276  0.54813  0.86282  0.48576  0.95510
     59   2.55772  4.99805  2.71062  2.28237  4.29971  2.72891  3.58477  3.75385  2.32017  3.28470  3.94518  2.73102  3.73620  2.45122  2.56138  2.49107  2.64176  3.36626  5.45970  4.07889     68 e - - -
          2.68618  4.42225  2.77519  2.73123  3.46354  2.40513  3.72494  3.29354  2.67741  2.69355  4.24690  2.90347  2.73739  3.18146  2.89801  2.37887  2.77519  2.98518  4.58477  3.61503
          0.02517  4.09042  4.81276  0.61958  0.77255  0.48576  0.95510
     60   3.23844  4.54360  4.91830  4.37312  3.29757  4.56702  4.96663  1.61861  4.24909  1.14894  3.08931  4.60782  4.78843  4.40578  4.39133  3.92601  3.47528  1.67153  5.33631  4.22728     69 l - - -
          2.68618  4.42225  2.77519  2.73123  3.46354  2.40513  3.72494  3.29354  2.67741  2.69355  4.24690  2.90347  2.73739  3.18146  2.89801  2.37887  2.77519  2.98518  4.58477  3.61503
          0.02517  4.09042  4.81276  0.61958  0.77255  0.48576  0.95510
     61   2.50662  4.71601  2.98375  2.36800  3.98366  3.41864  3.49968  3.40411  2.28882  3.01780  3.88522  2.88748  3.80816  2.55761  2.43415  2.48716  2.56499  2.94319  5.31007  3.97350     70 k - - -
          2.68618  4.42225  2.77519  2.73123  3.46354  2.40513  3.72494  3.29354  2.67741  2.69355  4.24690  2.90347  2.73739  3.18146  2.89801  2.37887  2.77519  2.98518  4.58477  3.61503
          0.02517  4.09042  4.81276  0.61958  0.77255  0.48576  0.95510
     62   2.62509  4.21730  4.18469  3.61220  3.27557  3.90252  4.23086  2.09665  3.49642  1.58848  3.13670  3.86011  4.25102  3.73762  3.70495  3.08111  2.99801  1.70142  4.91417  3.57700     71 l - - -
          2.68618  4.42225  2.77519  2.73123  3.46354  2.40513  3.72494  3.29354  2.67741  2.69355  4.24690  2.90347  2.73739  3.18146  2.89801  2.37887  2.77519  2.98518  4.58477  3.61503
          0.02517  4.09042  4.81276  0.61958  0.77255  0.48576  0.95510
     63   2.59314  5.04619  2.53566  2.00305  4.36016  3.37739  3.57946  3.82276  2.17918  3.29166  4.09824  2.83500  3.78112  2.52898  2.59492  2.54524  2.79265  3.10486  5.49443  4.10506     72 e - - -
          2.68618  4.42225  2.77519  2.73123  3.46354  2.40513  3.72494  3.29354  2.67741  2.69355  4.24690  2.90347  2.73739  3.18146  2.89801  2.37887  2.77519  2.98518  4.58477  3.61503
          0.02517  4.09042  4.81276  0.61958  0.77255  0.48576  0.95510
     64   2.32760  4.02536  3.66180  3.03710  2.61295  3.59580  3.87752  2.61710  3.01960  2.29737  3.21942  3.42968  3.97509  3.29596  3.31490  2.51177  2.44111  2.36630  4.77923  3.43595     73 l - - -
          2.68618  4.42225  2.77519  2.73123  3.46354  2.40513  3.72494  3.29354  2.67741  2.69355  4.24690  2.90347  2.73739  3.18146  2.89801  2.37887  2.77519  2.98518  4.58477  3.61503
          0.02517  4.09042  4.81276  0.61958  0.77255  0.48576  0.95510
     65   2.57584  4.75222  2.48457  2.41813  3.31991  3.22277  3.63241  3.39128  2.44629  2.96612  3.82688  2.54547  3.81512  2.76234  2.90551  2.46996  2.82040  3.07865  4.58530  3.57244     74 e - - -
          2.68618  4.42225  2.77519  2.73123  3.46354  2.40513  3.72494  3.29354  2.67741  2.69355  4.24690  2.90347  2.73739  3.18146  2.89801  2.37887  2.77519  2.98518  4.58477  3.61503
          0.02517  4.09042  4.81276  0.61958  0.77255  0.48576  0.95510
     66   2.95902  4.70723  3.67698  3.60680  4.73449  0.46012  4.70853  4.39228  3.81740  4.01726  4.99862  3.84204  4.10498  4.12469  4.02450  3.13803  3.45720  3.87847  5.76674  4.84559     75 G - - -
          2.68618  4.42225  2.77519  2.73123  3.46354  2.40513  3.72494  3.29354  2.67741  2.69355  4.24690  2.90347  2.73739  3.18146  2.89801  2.37887  2.77519  2.98518  4.58477  3.61503
          0.02517  4.09042  4.81276  0.61958  0.77255  0.48576  0.95510
     67   2.95902  4.70723  3.67698  3.60680  4.73449  0.46012  4.70853  4.39228  3.81740  4.01726  4.99862  3.84204  4.10498  4.12469  4.02450  3.13803  3.45720  3.87847  5.76674  4.84559     76 G - - -
          2.68618  4.42225  2.77519  2.73123  3.46354  2.40513  3.72494  3.29354  2.67741  2.69355  4.24690  2.90347  2.73739  3.18146  2.89801  2.37887  2.77519  2.98518  4.58477  3.61503
          0.02517  4.09042  4.81276  0.61958  0.77255  0.48576  0.95510
     68   3.70077  4.95558  4.60460  4.29861  1.71299  4.41774  3.51683  3.41285  4.14763  2.74219  4.01751  4.09372  4.73918  4.14837  4.20462  3.79721  3.92839  3.33581  3.66299  0.83953     77 y - - -
          2.68618  4.42225  2.77519  2.73123  3.46354  2.40513  3.72494  3.29354  2.67741  2.69355  4.24690  2.90347  2.73739  3.18146  2.89801  2.37887  2.77519  2.98518  4.58477  3.61503
          0.02517  4.09042  4.81276  0.61958  0.77255  0.48576  0.95510
     69   2.45237  4.98961  2.81247  2.03798  4.28801  3.38220  3.15573  3.64225  2.30839  3.27407  3.97614  2.75709  3.48894  2.42647  2.81711  2.53647  2.75912  3.26443  5.45049  4.07010     78 e - - -
          2.68618  4.42225  2.77519  2.73123  3.46354  2.40513  3.72494  3.29354  2.67741  2.69355  4.24690  2.90347  2.73739  3.18146  2.89801  2.37887  2.77519  2.98518  4.58477  3.61503
          0.02517  4.09042  4.81276  0.61958  0.77255  0.48576  0.95510
     70   2.78175  5.09596  2.43141  2.11057  4.48405  1.65887  3.76691  3.94215  2.65344  3.50130  4.33051  2.45584  3.85608  2.93059  3.06909  2.71429  3.06895  3.55394  5.70028  4.30372     79 g - - -
          2.68618  4.42225  2.77519  2.73123  3.46354  2.40513  3.72494  3.29354  2.67741  2.69355  4.24690  2.90347  2.73739  3.18146  2.89801  2.37887  2.77519  2.98518  4.58477  3.61503
          0.02517  4.09042  4.81276  0.61958  0.77255  0.48576  0.95510
     71   0.77466  4.27314  3.63802  3.44130  4.33092  2.99108  4.45672  3.54317  3.47877  3.40593  4.35044  3.53187  3.84449  3.79157  3.72143  2.59525  2.89746  3.10640  5.70749  4.53191     80 a - - -
          2.68618  4.42225  2.77519  2.73123  3.46354  2.40513  3.72494  3.29354  2.67741  2.69355  4.24690  2.90347  2.73739  3.18146  2.89801  2.37887  2.77519  2.98518  4.58477  3.61503
          0.02517  4.09042  4.81276  0.61958  0.77255  0.48576  0.95510
     72   3.15747  5.29665  2.60259  0.75074  4.67293  3.42747  4.04063  4.17127  2.95010  3.75569  4.72608  3.07968  4.04421  3.25550  3.37732  3.12104  3.46531  3.83477  5.80313  4.53276     81 e - - -
          2.68618  4.42225  2.77519  2.73123  3.46354  2.40513  3.72494  3.29354  2.67741  2.69355  4.24690  2.90347  2.73739  3.18146  2.89801  2.37887  2.77519  2.98518  4.58477  3.61503
          0.02517  4.09042  4.81276  0.61958  0.77255  0.48576  0.95510
     73   3.26736  5.08045  3.78179  3.25398  4.49116  3.70633  4.00540  4.05274  2.35663  3.52919  4.52835  3.59456  4.20253  3.21898  0.69124  3.34393  3.52116  3.76840  5.48828  4.37626     82 R - - -
          2.68618  4.42225  2.77519  2.73123  3.46354  2.40513  3.72494  3.29354  2.67741  2.69355  4.24690  2.90347  2.73739  3.18146  2.89801  2.37887  2.77519  2.98518  4.58477  3.61503
          0.02517  4.09042  4.81276  0.61958  0.77255  0.48576  0.95510
     74   2.51793  3.96876  3.55470  2.98472  3.38616  3.58704  3.85312  2.42324  2.91520  2.38234  3.22177  3.19812  3.96581  2.59789  3.19784  2.84180  2.81776  1.99480  4.85273  3.62777     83 v - - -
          2.68618  4.42225  2.77519  2.73123  3.46354  2.40513  3.72494  3.29354  2.67741  2.69355  4.24690  2.90347  2.73739  3.18146  2.89801  2.37887  2.77519  2.98518  4.58477  3.61503
          0.02517  4.09042  4.81276  0.61958  0.77255  0.48576  0.95510
     75   2.85490  3.87638  3.35879  2.70808  4.34038  3.58999  3.64847  3.70548  1.53784  3.24538  4.09300  3.14848  3.96967  2.79276  1.72171  2.88436  3.05931  3.38930  5.39067  4.15892     84 k - - -
          2.68618  4.42225  2.77519  2.73123  3.46354  2.40513  3.72494  3.29354  2.67741  2.69355  4.24690  2.90347  2.73739  3.18146  2.89801  2.37887  2.77519  2.98518  4.58477  3.61503
          0.02517  4.09042  4.81276  0.61958  0.77255  0.48576  0.95510
     76   1.91797  4.28547  4.14201  3.58442  3.44652  3.94548  4.33044  1.84934  3.49632  2.07013  3.25131  3.87690  4.31040  3.76570  3.75518  3.24944  2.99657  1.69751  5.10585  3.90526     85 v - - -
          2.68618  4.42225  2.77519  2.73123  3.46354  2.40513  3.72494  3.29354  2.67741  2.69355  4.24690  2.90347  2.73739  3.18146  2.89801  2.37887  2.77519  2.98518  4.58477  3.61503
          0.02517  4.09042  4.81276  0.61958  0.77255  0.48576  0.95510
     77   1.72244  3.90264  3.76667  3.20799  3.41378  3.59666  4.00864  2.44865  3.12968  2.40237  2.92852  3.46554  4.02527  3.41361  3.42189  2.85546  2.85355  2.09251  4.92339  3.70923     86 a - - -
          2.68618  4.42225  2.77519  2.73123  3.46354  2.40513  3.72494  3.29354  2.67741  2.69355  4.24690  2.90347  2.73739  3.18146  2.89801  2.37887  2.77519  2.98518  4.58477  3.61503
          0.02517  4.09042  4.81276  0.61958  0.77255  0.48576  0.95510
     78   3.42421  4.74555  4.60658  4.19042  1.05246  4.34990  3.75237  2.87831  4.03042  1.95931  3.50515  4.13507  4.64693  4.09578  4.11867  3.69743  3.64944  2.87747  3.94260  2.13539     87 f - - -
          2.68618  4.42225  2.77519  2.73123  3.46354  2.40513  3.72494  3.29354  2.67741  2.69355  4.24690  2.90347  2.73739  3.18146  2.89801  2.37887  2.77519  2.98518  4.58477  3.61503
          0.02517  4.09042  4.81276  0.61958  0.77255  0.48576  0.95510
     79   2.51237  4.10823  3.79584  3.22250  3.23542  3.66574  3.96263  2.19397  3.08978  2.32264  3.28256  3.53599  4.04195  3.22878  3.17607  2.94076  2.78214  1.68407  4.81347  3.60536     88 v - - -
          2.68618  4.42225  2.77519  2.73123  3.46354  2.40513  3.72494  3.29354  2.67741  2.69355  4.24690  2.90347  2.73739  3.18146  2.89801  2.37887  2.77519  2.98518  4.58477  3.61503
          0.02517  4.09042  4.81276  0.61958  0.77255  0.48576  0.95510
     80   2.50220  5.03270  2.38197  2.28105  4.33605  3.37446  2.71461  3.79411  2.34405  3.31942  4.09089  2.73925  3.78761  2.67884  2.61290  2.43444  2.82926  3.33666  5.49015  4.10347     89 e - - -
          2.68618  4.42225  2.77519  2.73123  3.46354  2.40513  3.72494  3.29354  2.67741  2.69355  4.24690  2.90347  2.73739  3.18146  2.89801  2.37887  2.77519  2.98518  4.58477  3.61503
          0.02517  4.09042  4.81276  0.61958  0.77255  0.48576  0.95510
     81   2.46436  5.06445  2.54062  2.01799  4.38007  3.29041  3.58329  3.84804  2.31723  3.35726  4.11763  2.63496  3.62555  2.62082  2.61745  2.43705  2.78433  3.35951  5.51471  4.11704     90 e - - -
          2.68618  4.42225  2.77519  2.73123  3.46354  2.40513  3.72494  3.29354  2.67741  2.69355  4.24690  2.90347  2.73739  3.18146  2.89801  2.37887  2.77519  2.98518  4.58477  3.61503
          0.02517  4.09042  4.81276  0.61958  0.77255  0.48576  0.95510
     82   2.68249  5.34609  1.39041  2.01024  4.64732  3.08497  3.49639  4.13673  2.66795  3.65048  4.46591  2.76421  3.85315  2.88918  3.22031  2.71248  3.00476  3.72601  5.82497  4.36795     91 d - - -
          2.68618  4.42225  2.77519  2.73123  3.46354  2.40513  3.72494  3.29354  2.67741  2.69355  4.24690  2.90347  2.73739  3.18146  2.89801  2.37887  2.77519  2.98518  4.58477  3.61503
          0.02517  4.09042  4.81276  0.61958  0.77255  0.48576  0.95510
     83   3.53809  4.82829  4.57379  4.22830  1.02359  4.33851  3.53668  3.29299  4.08140  2.69070  3.90703  4.05634  4.66435  4.09689  4.14444  3.51960  3.76668  3.19021  3.69953  1.52898     92 f - - -
          2.68618  4.42225  2.77519  2.73123  3.46354  2.40513  3.72494  3.29354  2.67741  2.69355  4.24690  2.90347  2.73739  3.18146  2.89801  2.37887  2.77519  2.98518  4.58477  3.61503
          0.02517  4.09042  4.81276  0.61958  0.77255  0.48576  0.95510
     84   2.39525  4.77924  2.80165  2.32269  3.94282  3.17656  3.62268  3.43077  2.37067  2.71157  3.44824  2.87635  3.69291  2.62968  2.76499  2.62263  2.81759  3.10992  5.28303  3.45714     93 e - - -
          2.68610  4.42227  2.77518  2.73121  3.46355  2.40514  3.72496  3.29353  2.67742  2.69356  4.24691  2.90348  2.73741  3.18148  2.89802  2.37888  2.77519  2.98520  4.58478  3.61488
          0.05960  3.00100  4.81276  0.76845  0.62312  0.48576  0.95510
     85   2.66046  4.73568  2.63033  2.48592  4.16963  1.37122  3.87724  3.65911  2.79778  3.30468  4.16947  3.00508  3.86414  3.09585  3.22630  2.68770  2.99968  3.29515  5.50207  3.78395     97 g - - -
          2.68618  4.42225  2.77519  2.73123  3.46354  2.40513  3.72494  3.29354  2.67741  2.69355  4.24690  2.90347  2.73739  3.18146  2.89801  2.37887  2.77519  2.98518  4.58477  3.61503
          0.02517  4.09042  4.81276  0.61958  0.77255  0.48576  0.95510
     86   2.51345  4.92834  2.84837  2.34501  4.21107  3.39618  3.59746  3.64938  2.17234  3.13804  3.99363  2.82830  3.32536  2.55965  2.72149  2.44625  2.34013  3.28656  5.40410  4.04271     98 k - - -
          2.68618  4.42225  2.77519  2.73123  3.46354  2.40513  3.72494  3.29354  2.67741  2.69355  4.24690  2.90347  2.73739  3.18146  2.89801  2.37887  2.77519  2.98518  4.58477  3.61503
          0.02517  4.09042  4.81276  0.61958  0.77255  0.48576  0.95510
     87   2.66974  4.24190  3.84030  3.28087  3.27605  3.72518  4.07157  2.14697  3.20183  2.28478  3.34157  3.60550  2.67105  3.48452  3.48917  2.98271  2.83443  1.68423  4.94630  3.73076     99 v - - -
          2.68618  4.42225  2.77519  2.73123  3.46354  2.40513  3.72494  3.29354  2.67741  2.69355  4.24690  2.90347  2.73739  3.18146  2.89801  2.37887  2.77519  2.98518  4.58477  3.61503
          0.02517  4.09042  4.81276  0.61958  0.77255  0.48576  0.95510
     88   2.66102  5.14522  1.66829  2.19882  4.45719  3.19659  3.67364  3.92397  2.52050  3.39694  4.24834  2.65607  3.73027  2.73792  3.03412  2.43948  2.95397  3.37047  5.63549  4.22306    100 d - - -
          2.68619  4.42226  2.77518  2.73124  3.46355  2.40505  3.72495  3.29355  2.67742  2.69356  4.24690  2.90347  2.73740  3.18147  2.89801  2.37888  2.77520  2.98519  4.58478  3.61504
          0.08427  2.62157  4.81276  0.42954  1.05214  0.48576  0.95510
     89   2.64194  4.13821  4.14096  3.56948  1.80017  3.77252  3.91937  2.53125  3.43918  2.17063  2.87380  3.73613  4.13182  3.63754  3.60168  2.97636  2.87795  2.34473  4.07094  2.73748    102 f - - -
          2.68618  4.42225  2.77519  2.73123  3.46354  2.40513  3.72494  3.29354  2.67741  2.69355  4.24690  2.90347  2.73739  3.18146  2.89801  2.37887  2.77519  2.98518  4.58477  3.61503
          0.02517  4.09042  4.81276  0.61958  0.77255  0.48576  0.95510
     90   2.39245  5.02388  2.34911  2.21168  4.35056  2.38633  3.64322  3.80654  2.45410  3.34838  4.02013  2.65769  3.63240  2.77328  2.95042  2.45298  2.90362  3.41796  5.53553  4.14579    103 e - - -
          2.68618  4.42225  2.77519  2.73123  3.46354  2.40513  3.72494  3.29354  2.67741  2.69355  4.24690  2.90347  2.73739  3.18146  2.89801  2.37887  2.77519  2.98518  4.58477  3.61503
          0.02517  4.09042  4.81276  0.61958  0.77255  0.48576  0.95510
     91   3.03992  4.39579  4.64913  3.91822  3.12515  4.29612  4.64823  1.34361  3.96635  1.54841  2.94080  4.30668  4.57140  4.14877  4.12515  3.62168  3.27315  1.87428  5.14478  4.00013    104 i - - -
          2.68618  4.42225  2.77519  2.73123  3.46354  2.40513  3.72494  3.29354  2.67741  2.69355  4.24690  2.90347  2.73739  3.18146  2.89801  2.37887  2.77519  2.98518  4.58477  3.61503
          0.02517  4.09042  4.81276  0.61958  0.77255  0.48576  0.95510
     92   2.27460  4.74594  2.98697  2.39801  3.98202  3.31732  3.63743  3.36321  2.30602  2.97745  3.82870  2.94174  3.81865  2.74779  2.74883  2.46480  2.43408  2.83321  5.26221  3.93931    105 a - - -
          2.68618  4.42225  2.77519  2.73123  3.46354  2.40513  3.72494  3.29354  2.67741  2.69355  4.24690  2.90347  2.73739  3.18146  2.89801  2.37887  2.77519  2.98518  4.58477  3.61503
          0.02517  4.09042  4.81276  0.61958  0.77255  0.48576  0.95510
     93   1.84233  3.27037  3.75988  3.19639  3.33847  3.50359  3.95451  2.56285  3.11408  2.25066  3.32258  3.49627  3.79311  3.38755  3.39098  2.86202  2.81505  2.15490  4.83117  3.49096    106 a - - -
          2.68618  4.42225  2.77519  2.73123  3.46354  2.40513  3.72494  3.29354  2.67741  2.69355  4.24690  2.90347  2.73739  3.18146  2.89801  2.37887  2.77519  2.98518  4.58477  3.61503
          0.02517  4.09042  4.81276  0.61958  0.77255  0.48576  0.95510
     94   2.81445  3.24248  4.50138  3.92133  3.07291  4.01754  4.36228  1.88996  3.78377  1.54646  3.13993  4.07268  4.34558  3.96276  3.90752  3.33138  3.04924  1.73472  4.90112  3.61827    107 l - - -
          2.68618  4.42225  2.77519  2.73123  3.46354  2.40513  3.72494  3.29354  2.67741  2.69355  4.24690  2.90347  2.73739  3.18146  2.89801  2.37887  2.77519  2.98518  4.58477  3.61503
          0.02517  4.09042  4.81276  0.61958  0.77255  0.48576  0.95510
     95   2.51165  4.98196  2.88187  2.14279  4.28081  3.33042  3.48227  3.72662  2.04463  3.05670  4.03864  2.84897  3.79316  2.63307  2.53340  2.41950  2.80993  3.27367  5.43791  4.07054    108 k - - -
          2.68618  4.42225  2.77519  2.73123  3.46354  2.40513  3.72494  3.29354  2.67741  2.69355  4.24690  2.90347  2.73739  3.18146  2.89801  2.37887  2.77519  2.98518  4.58477  3.61503
          0.02517  4.09042  4.81276  0.61958  0.77255  0.48576  0.95510
     96   2.17529  4.28042  4.30634  3.75298  3.47873  4.03862  4.45120  1.69886  3.65627  2.12997  3.29946  4.01253  4.39550  3.91791  3.89008  3.31197  3.09964  1.45207  5.16512  3.96295    109 v - - -
          2.68618  4.42225  2.77519  2.73123  3.46354  2.40513  3.72494  3.29354  2.67741  2.69355  4.24690  2.90347  2.73739  3.18146  2.89801  2.37887  2.77519  2.98518  4.58477  3.61503
          0.02517  4.09042  4.81276  0.61958  0.77255  0.48576  0.95510
     97   2.40617  4.74318  3.01115  2.38055  3.90069  3.36469  3.63537  3.38341  2.33787  2.89447  3.76895  2.80519  3.81699  2.69029  2.87509  2.34588  2.44121  2.90071  5.25717  3.93342    110 k - - -
          2.68618  4.42225  2.77519  2.73123  3.46354  2.40513  3.72494  3.29354  2.67741  2.69355  4.24690  2.90347  2.73739  3.18146  2.89801  2.37887  2.77519  2.98518  4.58477  3.61503
          0.02517  4.09042  4.81276  0.61958  0.77255  0.48576  0.95510
     98   3.24060  4.43711  4.31271  3.86816  2.26811  4.07924  3.68986  3.09627  3.61244  2.53566  3.73018  3.91458  4.46614  3.86118  3.76974  3.45151  3.49632  2.99051  1.20008  2.25425    111 w - - -
          2.68618  4.42225  2.77519  2.73123  3.46354  2.40513  3.72494  3.29354  2.67741  2.69355  4.24690  2.90347  2.73739  3.18146  2.89801  2.37887  2.77519  2.98518  4.58477  3.61503
          0.02517  4.09042  4.81276  0.61958  0.77255  0.48576  0.95510
     99   2.97150  5.53095  1.24823  2.12975  4.82759  3.26572  3.80338  4.35449  2.70146  3.85178  4.69755  2.07364  3.88432  2.96851  3.39457  2.86041  3.26106  3.92348  6.00712  4.50112    112 d - - -
          2.68618  4.42225  2.77519  2.73123  3.46354  2.40513  3.72494  3.29354  2.67741  2.69355  4.24690  2.90347  2.73739  3.18146  2.89801  2.37887  2.77519  2.98518  4.58477  3.61503
          0.02517  4.09042  4.81276  0.61958  0.77255  0.48576  0.95510
    100   2.44692  4.99642  2.57370  2.23595  4.30187  2.80174  3.59819  3.68768  2.17201  3.29168  4.06659  2.86567  3.19205  2.71776  2.85490  2.40010  2.82293  3.32712  5.47187  4.08921    113 k - - -
          2.68618  4.42225  2.77519  2.73123  3.46354  2.40513  3.72494  3.29354  2.67741  2.69355  4.24690  2.90347  2.73739  3.18146  2.89801  2.37887  2.77519  2.98518  4.58477  3.61503
          0.02517  4.09042  4.81276  0.61958  0.77255  0.48576  0.95510
    101   2.88884  5.15436  3.14238  2.60949  4.54883  3.59915  3.63169  3.92323  1.93994  3.39763  4.23464  3.10164  3.98398  2.38187  1.39985  2.92700  3.12843  3.58479  5.48915  4.25499    114 r - - -
          2.68618  4.42225  2.77519  2.73123  3.46354  2.40513  3.72494  3.29354  2.67741  2.69355  4.24690  2.90347  2.73739  3.18146  2.89801  2.37887  2.77519  2.98518  4.58477  3.61503
          0.02517  4.09042  4.81276  0.61958  0.77255  0.48576  0.95510
    102   3.73452  4.94870  4.68530  4.38545  1.26449  4.45622  3.34999  3.49656  4.22590  2.82513  4.06843  4.10627  4.75978  4.17619  4.24826  3.81917  3.95094  3.39756  3.60744  1.07734    115 y - - -
          2.68618  4.42225  2.77519  2.73123  3.46354  2.40513  3.72494  3.29354  2.67741  2.69355  4.24690  2.90347  2.73739  3.18146  2.89801  2.37887  2.77519  2.98518  4.58477  3.61503
          0.02517  4.09042  4.81276  0.61958  0.77255  0.48576  0.95510
    103   2.37800  4.23360  3.11656  2.54346  3.75293  3.47732  3.63250  3.14630  2.53689  2.80767  3.66469  3.08560  3.86668  2.90797  2.30904  2.68523  2.83047  2.85634  5.10587  2.66373    116 r - - -
          2.68618  4.42225  2.77519  2.73123  3.46354  2.40513  3.72494  3.29354  2.67741  2.69355  4.24690  2.90347  2.73739  3.18146  2.89801  2.37887  2.77519  2.98518  4.58477  3.61503
          0.02517  4.09042  4.81276  0.61958  0.77255  0.48576  0.95510
    104   2.61265  4.81725  2.83733  2.37765  4.06099  3.42622  3.01888  3.47811  2.39191  2.39582  3.88855  2.91819  3.81950  2.65269  2.50291  2.54829  2.81025  3.15380  5.30877  3.89176    117 e - - -
          2.68618  4.42225  2.77519  2.73123  3.46354  2.40513  3.72494  3.29354  2.67741  2.69355  4.24690  2.90347  2.73739  3.18146  2.89801  2.37887  2.77519  2.98518  4.58477  3.61503
          0.02517  4.09042  4.81276  0.61958  0.77255  0.48576  0.95510
    105   3.31058  4.62127  4.93466  4.39277  3.21826  4.60922  4.97434  1.62379  4.24292  0.99850  3.01359  4.64223  4.81194  4.39348  4.37693  3.97491  3.54479  1.98198  5.30067  4.19867    118 l - - -
          2.68618  4.42225  2.77519  2.73123  3.46354  2.40513  3.72494  3.29354  2.67741  2.69355  4.24690  2.90347  2.73739  3.18146  2.89801  2.37887  2.77519  2.98518  4.58477  3.61503
          0.02517  4.09042  4.81276  0.61958  0.77255  0.48576  0.95510
    106   2.26941  4.36028  3.30964  2.86054  4.11174  2.18501  3.96713  3.51241  2.86627  3.02358  4.00537  3.11671  3.77174  3.18749  3.25518  1.85565  2.13903  3.03948  5.44265  4.18326    119 s - - -
          2.68618  4.42225  2.77519  2.73123  3.46354  2.40513  3.72494  3.29354  2.67741  2.69355  4.24690  2.90347  2.73739  3.18146  2.89801  2.37887  2.77519  2.98518  4.58477  3.61503
          0.02517  4.09042  4.81276  0.61958  0.77255  0.48576  0.95510
    107   3.26296  5.03200  3.36634  3.15346  3.45979  3.65099  0.75534  3.99992  2.99160  3.46388  4.52818  3.55180  4.21813  3.52407  3.24145  3.33327  3.57599  3.73112  4.92063  3.40561    120 h - - -
          2.68618  4.42225  2.77519  2.73123  3.46354  2.40513  3.72494  3.29354  2.67741  2.69355  4.24690  2.90347  2.73739  3.18146  2.89801  2.37887  2.77519  2.98518  4.58477  3.61503
          0.02517  4.09042  4.81276  0.61958  0.77255  0.48576  0.95510
    108   3.13675  5.11410  3.59363  2.99070  4.54360  3.69747  3.75909  3.95911  1.97275  3.43716  4.36052  3.35498  4.12285  2.92200  0.95368  3.17127  3.33926  3.66034  5.47161  4.31190    121 r - - -
          2.68618  4.42225  2.77519  2.73123  3.46354  2.40513  3.72494  3.29354  2.67741  2.69355  4.24690  2.90347  2.73739  3.18146  2.89801  2.37887  2.77519  2.98518  4.58477  3.61503
          0.02517  4.09042  4.81276  0.61958  0.77255  0.48576  0.95510
    109   3.23894  5.38349  0.64952  2.49807  4.79336  3.38952  4.14342  4.43439  3.27188  4.00581  4.99403  3.06340  4.05814  3.38666  3.81367  3.18033  3.58399  4.05204  5.91792  4.63714    122 D - - -
          2.68618  4.42225  2.77519  2.73123  3.46354  2.40513  3.72494  3.29354  2.67741  2.69355  4.24690  2.90347  2.73739  3.18146  2.89801  2.37887  2.77519  2.98518  4.58477  3.61503
          0.02517  4.09042  4.81276  0.61958  0.77255  0.48576  0.95510
    110   3.13391  4.44813  4.81618  4.29454  3.56251  4.48981  4.99714  1.62828  4.17625  2.01672  3.24877  4.53019  4.77836  4.43496  4.37771  3.85884  3.38992  0.97437  5.51705  4.32154    123 v - - -
          2.68618  4.42225  2.77519  2.73123  3.46354  2.40513  3.72494  3.29354  2.67741  2.69355  4.24690  2.90347  2.73739  3.18146  2.89801  2.37887  2.77519  2.98518  4.58477  3.61503
          0.02517  4.09042  4.81276  0.61958  0.77255  0.48576  0.95510
    111   3.40844  4.80919  4.53865  4.18489  3.23294  4.25654  4.77279  2.45427  3.95063  0.64676  3.19739  4.43925  4.65785  4.26623  4.08882  3.86116  3.69467  2.54718  5.18561  3.95744    124 L - - -
          2.68618  4.42225  2.77519  2.73123  3.46354  2.40513  3.72494  3.29354  2.67741  2.69355  4.24690  2.90347  2.73739  3.18146  2.89801  2.37887  2.77519  2.98518  4.58477  3.61503
          0.02517  4.09042  4.81276  0.61958  0.77255  0.48576  0.95510
    112   2.95902  4.70723  3.67698  3.60680  4.73449  0.46012  4.70853  4.39228  3.81740  4.01726  4.99862  3.84204  4.10498  4.12469  4.02450  3.13803  3.45720  3.87847  5.76674  4.84559    125 G - - -
          2.68618  4.42225  2.77519  2.73123  3.46354  2.40513  3.72494  3.29354  2.67741  2.69355  4.24690  2.90347  2.73739  3.18146  2.89801  2.37887  2.77519  2.98518  4.58477  3.61503
          0.02517  4.09042  4.81276  0.61958  0.77255  0.48576  0.95510
    113   1.22624  4.18843  3.53690  3.24125  4.34351  2.88769  4.29065  3.72400  3.28611  3.44202  4.27010  3.36815  3.73344  3.56900  3.59054  1.62927  2.70300  3.18173  5.69462  4.48976    126 a - - -
          2.68618  4.42225  2.77519  2.73123  3.46354  2.40513  3.72494  3.29354  2.67741  2.69355  4.24690  2.90347  2.73739  3.18146  2.89801  2.37887  2.77519  2.98518  4.58477  3.61503
          0.02517  4.09042  4.81276  0.61958  0.77255  0.48576  0.95510
    114   3.14892  4.56948  4.78343  4.22039  2.68819  4.45294  4.73449  2.06477  4.10118  0.95708  2.95180  4.45931  4.67469  4.21952  4.23416  3.78779  3.44691  2.07353  5.09809  3.95553    127 l - - -
          2.68618  4.42225  2.77519  2.73123  3.46354  2.40513  3.72494  3.29354  2.67741  2.69355  4.24690  2.90347  2.73739  3.18146  2.89801  2.37887  2.77519  2.98518  4.58477  3.61503
          0.02517  4.09042  4.81276  0.61958  0.77255  0.48576  0.95510
    115   2.98984  4.46043  4.31117  3.75227  3.23249  4.10528  4.44418  2.19336  3.58783  1.63875  1.56650  4.04470  4.42687  3.85732  3.80487  3.42394  2.92438  2.23975  5.08347  3.93447    128 m - - -
          2.68618  4.42225  2.77519  2.73123  3.46354  2.40513  3.72494  3.29354  2.67741  2.69355  4.24690  2.90347  2.73739  3.18146  2.89801  2.37887  2.77519  2.98518  4.58477  3.61503
          0.02517  4.09042  4.81276  0.61958  0.77255  0.48576  0.95510
    116   2.04511  4.23320  3.33842  3.16085  4.48206  1.13087  4.32266  3.90667  3.33388  3.60230  4.42486  3.32583  3.73865  3.59873  3.64211  2.19692  2.78446  3.30574  5.81349  4.59801    129 g - - -
          2.68618  4.42225  2.77519  2.73123  3.46354  2.40513  3.72494  3.29354  2.67741  2.69355  4.24690  2.90347  2.73739  3.18146  2.89801  2.37887  2.77519  2.98518  4.58477  3.61503
          0.02517  4.09042  4.81276  0.61958  0.77255  0.48576  0.95510
    117   2.98663  4.49631  4.38411  3.81527  3.17371  4.18273  4.48143  2.19530  3.65213  1.01215  2.77527  4.11067  4.46944  3.70875  3.85517  3.49509  3.20441  2.27990  5.06644  3.94377    130 l - - -
          2.68618  4.42225  2.77519  2.73123  3.46354  2.40513  3.72494  3.29354  2.67741  2.69355  4.24690  2.90347  2.73739  3.18146  2.89801  2.37887  2.77519  2.98518  4.58477  3.61503
          0.04034  4.09042  3.78077  0.61958  0.77255  0.48576  0.95510
    118   2.93742  4.68792  3.65242  3.57998  4.70949  0.47471  4.68341  4.36289  3.78862  3.99004  4.97072  3.81738  4.08527  4.09703  3.99809  3.11589  3.43446  3.85196  5.74645  4.81982    131 G - - -
          2.68618  4.42225  2.77519  2.73123  3.46354  2.40513  3.72494  3.29354  2.67741  2.69355  4.24690  2.90347  2.73739  3.18146  2.89801  2.37887  2.77519  2.98518  4.58477  3.61503
          0.02555  4.07563  4.79798  0.61958  0.77255  0.47556  0.97163
    119   2.97649  3.20941  4.71164  4.16405  3.46310  4.26690  4.72753  1.19216  4.04139  2.00414  3.27951  4.34046  4.58867  4.26113  4.20126  3.61267  3.22785  1.63309  5.26445  4.07753    132 i - - -
          2.68618  4.42225  2.77519  2.73123  3.46354  2.40513  3.72494  3.29354  2.67741  2.69355  4.24690  2.90347  2.73739  3.18146  2.89801  2.37887  2.77519  2.98518  4.58477  3.61503
          0.02517  4.09042  4.81276  0.61958  0.77255  0.48576  0.95510
    120   2.80667  5.33208  1.93242  1.74580  4.64280  3.21178  3.68721  4.13452  1.98611  3.62154  4.41187  2.77783  3.83632  2.81952  3.05545  2.65652  3.06072  3.70950  5.76939  4.32396    133 e - - -
          2.68618  4.42225  2.77519  2.73123  3.46354  2.40513  3.72494  3.29354  2.67741  2.69355  4.24690  2.90347  2.73739  3.18146  2.89801  2.37887  2.77519  2.98518  4.58477  3.61503
          0.02517  4.09042  4.81276  0.61958  0.77255  0.48576  0.95510
    121   3.26736  5.08045  3.78179  3.25398  4.49116  3.70633  4.00540  4.05274  2.35663  3.52919  4.52835  3.59456  4.20253  3.21898  0.69124  3.34393  3.52116  3.76840  5.48828  4.37626    134 R - - -
          2.68618  4.42225  2.77519  2.73123  3.46354  2.40513  3.72494  3.29354  2.67741  2.69355  4.24690  2.90347  2.73739  3.18146  2.89801  2.37887  2.77519  2.98518  4.58477  3.61503
          0.02517  4.09042  4.81276  0.61958  0.77255  0.48576  0.95510
    122   2.54053  5.10727  2.40111  1.77489  4.42136  3.09459  3.62666  3.88869  2.40726  3.40675  4.18267  2.83063  3.79969  2.74868  2.75156  2.37057  2.81904  3.48632  5.57420  4.16997    135 e - - -
          2.68618  4.42225  2.77519  2.73123  3.46354  2.40513  3.72494  3.29354  2.67741  2.69355  4.24690  2.90347  2.73739  3.18146  2.89801  2.37887  2.77519  2.98518  4.58477  3.61503
          0.02517  4.09042  4.81276  0.61958  0.77255  0.48576  0.95510
    123   2.55384  4.27794  3.34431  2.77800  3.40347  3.48942  3.66766  2.56921  2.54314  2.48627  3.37853  3.06658  3.90599  2.95554  2.73474  2.70409  2.76318  2.26918  4.94328  3.69522    136 v - - -
          2.68618  4.42225  2.77519  2.73123  3.46354  2.40513  3.72494  3.29354  2.67741  2.69355  4.24690  2.90347  2.73739  3.18146  2.89801  2.37887  2.77519  2.98518  4.58477  3.61503
          0.02517  4.09042  4.81276  0.61958  0.77255  0.48576  0.95510
    124   3.03855  4.39349  4.70409  4.12688  2.25151  4.26537  4.57748  1.77513  3.99751  1.36270  2.91904  4.30935  4.53173  4.12679  4.10885  3.58853  3.12467  2.03095  5.00516  3.86642    137 l - - -
          2.68618  4.42225  2.77519  2.73123  3.46354  2.40513  3.72494  3.29354  2.67741  2.69355  4.24690  2.90347  2.73739  3.18146  2.89801  2.37887  2.77519  2.98518  4.58477  3.61503
          0.02517  4.09042  4.81276  0.61958  0.77255  0.48576  0.95510
    125   2.95902  4.70723  3.67698  3.60680  4.73449  0.46012  4.70853  4.39228  3.81740  4.01726  4.99862  3.84204  4.10498  4.12469  4.02450  3.13803  3.45720  3.87847  5.76674  4.84559    138 G - - -
          2.68618  4.42225  2.77519  2.73123  3.46354  2.40513  3.72494  3.29354  2.67741  2.69355  4.24690  2.90347  2.73739  3.18146  2.89801  2.37887  2.77519  2.98518  4.58477  3.61503
          0.02517  4.09042  4.81276  0.61958  0.77255  0.48576  0.95510
    126   3.23894  5.38349  0.64952  2.49807  4.79336  3.38952  4.14342  4.43439  3.27188  4.00581  4.99403  3.06340  4.05814  3.38666  3.81367  3.18033  3.58399  4.05204  5.91792  4.63714    139 D - - -
          2.68618  4.42225  2.77519  2.73123  3.46354  2.40513  3.72494  3.29354  2.67741  2.69355  4.24690  2.90347  2.73739  3.18146  2.89801  2.37887  2.77519  2.98518  4.58477  3.61503
          0.02517  4.09042  4.81276  0.61958  0.77255  0.48576  0.95510
    127   3.22364  4.52232  4.91441  4.39600  3.42818  4.57973  5.04393  1.06277  4.25620  1.67209  3.23370  4.62888  4.83082  4.47960  4.42528  3.95822  3.47352  1.69047  5.45763  4.28919    140 i - - -
          2.68618  4.42225  2.77519  2.73123  3.46354  2.40513  3.72494  3.29354  2.67741  2.69355  4.24690  2.90347  2.73739  3.18146  2.89801  2.37887  2.77519  2.98518  4.58477  3.61503
          0.02517  4.09042  4.81276  0.61958  0.77255  0.48576  0.95510
    128   3.10518  4.45276  4.71061  4.15509  3.28923  4.37117  4.74164  1.47678  4.02064  1.36735  3.11528  4.38669  4.63703  4.02611  4.18037  3.70898  3.34154  1.73028  5.21462  4.07873    141 l - - -
          2.68618  4.42225  2.77519  2.73123  3.46354  2.40513  3.72494  3.29354  2.67741  2.69355  4.24690  2.90347  2.73739  3.18146  2.89801  2.37887  2.77519  2.98518  4.58477  3.61503
          0.02517  4.09042  4.81276  0.61958  0.77255  0.48576  0.95510
    129   2.73604  4.21818  4.19887  3.61845  2.86644  3.88863  4.19342  2.16913  3.50660  1.84902  2.00038  3.85519  3.58528  3.71596  3.69558  3.18178  2.99216  2.07311  4.83122  3.66256    142 l - - -
          2.68618  4.42225  2.77519  2.73123  3.46354  2.40513  3.72494  3.29354  2.67741  2.69355  4.24690  2.90347  2.73739  3.18146  2.89801  2.37887  2.77519  2.98518  4.58477  3.61503
          0.02517  4.09042  4.81276  0.61958  0.77255  0.48576  0.95510
    130   2.38281  4.38362  3.06162  2.49167  3.88527  3.21593  3.48134  3.15614  2.42029  2.83676  3.75525  2.92764  3.82998  2.37140  2.90943  2.59272  2.55499  2.82774  5.19822  3.88967    143 q - - -
          2.68618  4.42225  2.77519  2.73123  3.46354  2.40513  3.72494  3.29354  2.67741  2.69355  4.24690  2.90347  2.73739  3.18146  2.89801  2.37887  2.77519  2.98518  4.58477  3.61503
          0.02517  4.09042  4.81276  0.61958  0.77255  0.48576  0.95510
    131   2.49252  5.03886  2.59052  2.10695  4.34251  2.64320  3.60305  3.80196  2.36349  3.25643  4.10339  2.79115  3.33337  2.53864  2.87310  2.50148  2.75780  3.40962  5.50456  4.11336    144 e - - -
          2.68618  4.42225  2.77519  2.73123  3.46354  2.40513  3.72494  3.29354  2.67741  2.69355  4.24690  2.90347  2.73739  3.18146  2.89801  2.37887  2.77519  2.98518  4.58477  3.61503
          0.02517  4.09042  4.81276  0.61958  0.77255  0.48576  0.95510
    132   2.49802  5.14577  2.08134  2.02472  4.45482  2.67079  3.49687  3.92685  2.45890  3.44272  4.22184  2.72901  3.80552  2.76578  2.92635  2.54451  2.79131  3.52209  5.61061  4.19700    145 e - - -
          2.68618  4.42225  2.77520  2.73123  3.46354  2.40513  3.72495  3.29354  2.67741  2.69355  4.24690  2.90347  2.73740  3.18144  2.89801  2.37887  2.77520  2.98518  4.58477  3.61499
          0.03250  3.73600  4.81276  0.62498  0.76631  0.48576  0.95510
    133   2.54507  4.55341  2.90345  2.41472  4.06392  2.31300  3.42435  3.48280  2.42640  3.08155  3.83208  2.90349  3.80892  2.60603  2.83204  2.46276  2.65591  3.15195  5.31964  3.98407    148 g - - -
          2.68618  4.42225  2.77519  2.73123  3.46354  2.40513  3.72494  3.29354  2.67741  2.69355  4.24690  2.90347  2.73739  3.18146  2.89801  2.37887  2.77519  2.98518  4.58477  3.61503
          0.02517  4.09042  4.81276  0.61958  0.77255  0.48576  0.95510
    134   1.50259  2.73006  3.87107  3.36550  3.58859  3.27153  4.13898  2.73331  3.27383  2.62676  3.56161  3.54349  3.92076  3.54907  3.53474  2.70991  2.79847  2.22887  5.08166  3.73826    149 a - - -
          2.68618  4.42225  2.77519  2.73123  3.46354  2.40513  3.72494  3.29354  2.67741  2.69355  4.24690  2.90347  2.73739  3.18146  2.89801  2.37887  2.77519  2.98518  4.58477  3.61503
          0.02517  4.09042  4.81276  0.61958  0.77255  0.48576  0.95510
    135   2.62993  4.82713  3.03119  2.46332  4.01471  3.40406  3.50623  3.35648  2.12478  3.08167  3.89788  2.97384  3.83213  2.08738  2.59564  2.66059  2.85572  2.90958  5.30627  3.63228    150 q - - -
          2.68618  4.42225  2.77519  2.73123  3.46354  2.40513  3.72494  3.29354  2.67741  2.69355  4.24690  2.90347  2.73739  3.18146  2.89801  2.37887  2.77519  2.98518  4.58477  3.61503
          0.02517  4.09042  4.81276  0.61958  0.77255  0.48576  0.95510
    136   3.15722  4.45653  4.89721  4.34812  3.12440  4.50636  4.91035  1.26641  4.24233  1.64255  3.07732  4.55524  4.74677  4.40200  4.38259  3.85688  3.39428  1.56828  5.31749  4.17636    151 i - - -
          2.68618  4.42225  2.77519  2.73123  3.46354  2.40513  3.72494  3.29354  2.67741  2.69355  4.24690  2.90347  2.73739  3.18146  2.89801  2.37887  2.77519  2.98518  4.58477  3.61503
          0.02517  4.09042  4.81276  0.61958  0.77255  0.48576  0.95510
    137   3.09422  4.46176  4.85023  4.29620  3.33605  4.47580  4.87562  1.58263  4.18338  1.35975  2.95996  4.51491  4.71934  4.34881  4.32908  3.82169  3.38532  1.53304  5.30035  4.18039    152 l - - -
          2.68618  4.42225  2.77519  2.73123  3.46354  2.40513  3.72494  3.29354  2.67741  2.69355  4.24690  2.90347  2.73739  3.18146  2.89801  2.37887  2.77519  2.98518  4.58477  3.61503
          0.02517  4.09042  4.81276  0.61958  0.77255  0.48576  0.95510
    138   2.23581  2.92455  4.15002  3.58954  3.37015  3.77130  4.21708  2.11906  3.48407  2.21141  3.32426  3.80480  4.18102  3.72804  3.69614  3.08871  2.71363  1.61708  4.94356  3.74481    153 v - - -
          2.68618  4.42225  2.77519  2.73123  3.46354  2.40513  3.72494  3.29354  2.67741  2.69355  4.24690  2.90347  2.73739  3.18146  2.89801  2.37887  2.77519  2.98518  4.58477  3.61503
          0.02517  4.09042  4.81276  0.61958  0.77255  0.48576  0.95510
    139   2.81666  5.22255  1.36607  2.09440  4.53522  3.30623  3.74314  3.96575  2.65045  3.39903  4.37063  2.80190  3.85524  2.89720  3.17777  2.73529  2.82929  3.48594  5.74345  4.31333    154 d - - -
          2.68618  4.42225  2.77519  2.73123  3.46354  2.40513  3.72494  3.29354  2.67741  2.69355  4.24690  2.90347  2.73739  3.18146  2.89801  2.37887  2.77519  2.98518  4.58477  3.61503
          0.02517  4.09042  4.81276  0.61958  0.77255  0.48576  0.95510
    140   2.33023  4.73895  2.89033  2.26586  4.12072  3.30888  3.55961  3.54824  2.24704  3.12973  3.92968  2.87642  3.79869  2.74944  2.78732  2.32479  2.45500  3.10972  5.35138  4.00272    155 k - - -
          2.68618  4.42225  2.77519  2.73123  3.46354  2.40513  3.72494  3.29354  2.67741  2.69355  4.24690  2.90347  2.73739  3.18146  2.89801  2.37887  2.77519  2.98518  4.58477  3.61503
          0.02517  4.09042  4.81276  0.61958  0.77255  0.48576  0.95510
    141   2.33400  4.88235  2.88497  2.38717  4.15642  3.40047  3.56123  3.58790  2.05115  3.13342  3.87521  2.82873  3.51038  2.66639  2.80233  2.39753  2.58064  3.18631  5.37066  4.01773    156 k - - -
          2.68618  4.42225  2.77519  2.73123  3.46354  2.40513  3.72494  3.29354  2.67741  2.69355  4.24690  2.90347  2.73739  3.18146  2.89801  2.37887  2.77519  2.98518  4.58477  3.61503
          0.02517  4.09042  4.81276  0.61958  0.77255  0.48576  0.95510
    142   3.07330  4.43073  4.70721  4.12839  2.85683  4.29969  4.61762  1.85389  4.00518  1.44012  1.91602  4.33248  4.55368  4.13034  4.12374  3.62173  3.20567  2.05767  5.04321  3.93975    157 l - - -
          2.68618  4.42225  2.77519  2.73123  3.46354  2.40513  3.72494  3.29354  2.67741  2.69355  4.24690  2.90347  2.73739  3.18146  2.89801  2.37887  2.77519  2.98518  4.58477  3.61503
          0.02517  4.09042  4.81276  0.61958  0.77255  0.48576  0.95510
    143   1.88682  4.30683  3.44292  2.83862  3.34948  3.30444  3.81973  2.72583  2.80074  2.44242  3.43058  3.28721  3.92990  3.14303  3.18938  2.71729  2.75660  2.30253  4.91387  3.61562    158 a - - -
          2.68618  4.42225  2.77519  2.73123  3.46354  2.40513  3.72494  3.29354  2.67741  2.69355  4.24690  2.90347  2.73739  3.18146  2.89801  2.37887  2.77519  2.98518  4.58477  3.61503
          0.02517  4.09042  4.81276  0.61958  0.77255  0.48576  0.95510
    144   2.48192  5.18760  2.06072  1.97624  4.49990  3.25190  3.63748  3.98001  2.45393  3.48217  4.25551  2.64667  3.13969  2.55458  2.96758  2.61504  2.88150  3.56411  5.63920  4.21616    159 e - - -
          2.68618  4.42225  2.77519  2.73123  3.46354  2.40513  3.72494  3.29354  2.67741  2.69355  4.24690  2.90347  2.73739  3.18146  2.89801  2.37887  2.77519  2.98518  4.58477  3.61503
          0.02517  4.09042  4.81276  0.61958  0.77255  0.48576  0.95510
    145   3.48062  4.27580  4.70176  4.33025  1.28745  4.33760  3.52620  3.25402  4.16293  2.69901  3.85716  4.08205  4.64702  4.12755  4.17740  3.67929  3.69906  3.12643  2.99621  1.30834    160 f - - -
          2.68618  4.42225  2.77519  2.73123  3.46354  2.40513  3.72494  3.29354  2.67741  2.69355  4.24690  2.90347  2.73739  3.18146  2.89801  2.37887  2.77519  2.98518  4.58477  3.61503
          0.02517  4.09042  4.81276  0.61958  0.77255  0.48576  0.95510
    146   3.19931  4.49470  4.93048  4.38158  3.27493  4.55230  4.95769  1.41273  4.27244  1.38106  3.06632  4.59976  4.77791  4.42416  4.41058  3.90658  3.43521  1.59362  5.34027  4.22117    161 l - - -
          2.68618  4.42225  2.77519  2.73123  3.46354  2.40513  3.72494  3.29354  2.67741  2.69355  4.24690  2.90347  2.73739  3.18146  2.89801  2.37887  2.77519  2.98518  4.58477  3.61503
          0.02517  4.09042  4.81276  0.61958  0.77255  0.48576  0.95510
    147   2.51732  4.11487  3.50812  2.83681  3.39224  3.56667  3.73614  2.47683  2.64330  2.09487  3.06596  3.32680  3.94450  2.95080  3.17097  2.81662  2.75041  2.34364  4.84681  3.61934    162 l - - -
          2.68618  4.42225  2.77519  2.73123  3.46354  2.40513  3.72494  3.29354  2.67741  2.69355  4.24690  2.90347  2.73739  3.18146  2.89801  2.37887  2.77519  2.98518  4.58477  3.61503
          0.02517  4.09042  4.81276  0.61958  0.77255  0.48576  0.95510
    148   2.60318  5.06765  2.61615  2.22353  4.37277  3.31546  3.56320  3.83239  2.35772  3.35480  4.13025  2.64286  3.79744  2.01625  2.79342  2.44055  2.70902  3.43893  5.52384  4.13329    163 q - - -
          2.68618  4.42225  2.77519  2.73123  3.46354  2.40513  3.72494  3.29354  2.67741  2.69355  4.24690  2.90347  2.73739  3.18146  2.89801  2.37887  2.77519  2.98518  4.58477  3.61503
          0.02517  4.09042  4.81276  0.61958  0.77255  0.48576  0.95510
    149   2.86793  5.17311  2.48937  2.26851  4.43858  3.24214  3.43637  3.97975  2.57527  3.52277  4.37195  1.35671  3.89780  2.87118  3.00330  2.83165  3.14136  3.60920  5.65315  4.24899    164 n - - -
          2.68618  4.42225  2.77519  2.73123  3.46354  2.40513  3.72494  3.29354  2.67741  2.69355  4.24690  2.90347  2.73739  3.18146  2.89801  2.37887  2.77519  2.98518  4.58477  3.61503
          0.02517  4.09042  4.81276  0.61958  0.77255  0.48576  0.95510
    150   2.93362  4.13887  4.46197  3.89369  2.12011  4.05803  4.16988  2.44432  3.75245  1.24113  2.99340  4.04296  4.36426  3.89757  3.87611  3.36558  3.15906  2.39350  4.27718  3.14003    165 l - - -
          2.68618  4.42225  2.77519  2.73123  3.46354  2.40513  3.72494  3.29354  2.67741  2.69355  4.24690  2.90347  2.73739  3.18146  2.89801  2.37887  2.77519  2.98518  4.58477  3.61503
          0.02517  4.09042  4.81276  0.61958  0.77255  0.48576  0.95510
    151   2.54258  4.62830  2.99650  2.48983  3.83533  3.40967  3.49945  3.18050  2.49908  2.74179  3.72212  3.03539  3.84590  2.79300  2.95222  2.58870  1.98151  2.82913  5.16798  3.87123    166 t - - -
          2.68618  4.42225  2.77519  2.73123  3.46354  2.40513  3.72494  3.29354  2.67741  2.69355  4.24690  2.90347  2.73739  3.18146  2.89801  2.37887  2.77519  2.98518  4.58477  3.61503
          0.02517  4.09042  4.81276  0.61958  0.77255  0.48576  0.95510
    152   2.66264  4.96935  2.91594  2.33774  4.26480  3.43457  3.60198  3.69230  1.73047  3.23695  3.60471  2.93516  3.82823  2.34778  2.69145  2.64017  2.78577  3.33439  5.41719  3.95857    167 k - - -
          2.68618  4.42225  2.77519  2.73123  3.46354  2.40513  3.72494  3.29354  2.67741  2.69355  4.24690  2.90347  2.73739  3.18146  2.89801  2.37887  2.77519  2.98518  4.58477  3.61503
          0.02517  4.09042  4.81276  0.61958  0.77255  0.48576  0.95510
    153   3.16664  4.45641  4.92226  4.40756  3.43505  4.55755  5.06934  1.12431  4.30593  2.00360  3.34824  4.62245  4.82748  4.53176  4.48579  3.93432  3.42065  1.34674  5.52077  4.32594    168 i - - -
          2.68618  4.42225  2.77519  2.73123  3.46354  2.40513  3.72494  3.29354  2.67741  2.69355  4.24690  2.90347  2.73739  3.18146  2.89801  2.37887  2.77519  2.98518  4.58477  3.61503
          0.02517  4.09042  4.81276  0.61958  0.77255  0.48576  0.95510
    154   1.52522  4.20906  3.43802  3.21516  4.42611  1.38579  4.32394  3.81787  3.33565  3.53433  4.36214  3.35471  3.73711  3.60377  3.63947  2.37691  2.76682  3.24517  5.76807  4.56173    169 g - - -
          2.68618  4.42225  2.77519  2.73123  3.46354  2.40513  3.72494  3.29354  2.67741  2.69355  4.24690  2.90347  2.73739  3.18146  2.89801  2.37887  2.77519  2.98518  4.58477  3.61503
          0.02517  4.09042  4.81276  0.61958  0.77255  0.48576  0.95510
    155   2.04084  4.42752  3.27839  2.73071  3.61828  3.41534  3.69809  2.94115  2.67945  2.67973  2.59011  3.13310  3.79792  2.85174  3.03092  2.53260  2.81633  2.73902  5.01773  3.76079    170 a - - -
          2.68618  4.42225  2.77519  2.73123  3.46354  2.40513  3.72494  3.29354  2.67741  2.69355  4.24690  2.90347  2.73739  3.18146  2.89801  2.37887  2.77519  2.98518  4.58477  3.61503
          0.02517  4.09042  4.81276  0.61958  0.77255  0.48576  0.95510
    156   1.62029  4.20113  3.84714  3.40955  3.80152  3.31723  4.27548  2.64206  3.34204  2.75144  3.73004  3.57845  3.95019  3.63687  3.61627  2.62398  2.69908  1.58751  5.31922  4.11165    171 v - - -
          2.68618  4.42225  2.77519  2.73123  3.46354  2.40513  3.72494  3.29354  2.67741  2.69355  4.24690  2.90347  2.73739  3.18146  2.89801  2.37887  2.77519  2.98518  4.58477  3.61503
          0.02517  4.09042  4.81276  0.61958  0.77255  0.48576  0.95510
    157   2.42042  4.81850  2.94490  2.37439  4.08170  3.01623  3.50166  3.50375  2.39318  3.09720  3.90505  2.83855  3.02450  2.74036  2.84620  2.33194  2.53305  3.14297  5.33075  3.89297    172 s - - -
          2.68618  4.42225  2.77519  2.73123  3.46354  2.40513  3.72494  3.29354  2.67741  2.69355  4.24690  2.90347  2.73739  3.18146  2.89801  2.37887  2.77519  2.98518  4.58477  3.61503
          0.02517  4.09042  4.81276  0.61958  0.77255  0.48576  0.95510
    158   2.94794  4.41727  4.65569  4.15397  3.61847  4.30246  4.89688  1.73403  4.02387  2.17361  3.33286  4.38088  4.66799  4.31867  4.24312  3.68142  3.32158  0.94129  5.51657  4.30361    173 v - - -
          2.68618  4.42225  2.77519  2.73123  3.46354  2.40513  3.72494  3.29354  2.67741  2.69355  4.24690  2.90347  2.73739  3.18146  2.89801  2.37887  2.77519  2.98518  4.58477  3.61503
          0.02517  4.09042  4.81276  0.61958  0.77255  0.48576  0.95510
    159   2.54575  4.85241  2.93445  2.31386  4.06413  3.35221  3.51683  3.48453  2.23887  3.12440  3.93112  2.93317  3.81145  2.63147  2.84580  2.13899  2.38355  3.20153  5.34914  4.00771    174 s - - -
          2.68618  4.42225  2.77519  2.73123  3.46354  2.40513  3.72494  3.29354  2.67741  2.69355  4.24690  2.90347  2.73739  3.18146  2.89801  2.37887  2.77519  2.98518  4.58477  3.61503
          0.02517  4.09042  4.81276  0.61958  0.77255  0.48576  0.95510
    160   2.53286  3.09593  4.17908  3.60878  3.30015  3.78171  4.17577  2.00642  3.49212  2.19979  3.27001  3.80786  3.99156  3.72346  3.68048  3.04427  2.71115  1.57633  4.86128  3.66580    175 v - - -
          2.68618  4.42225  2.77519  2.73123  3.46354  2.40513  3.72494  3.29354  2.67741  2.69355  4.24690  2.90347  2.73739  3.18146  2.89801  2.37887  2.77519  2.98518  4.58477  3.61503
          0.02517  4.09042  4.81276  0.61958  0.77255  0.48576  0.95510
    161   2.46269  4.95912  2.84987  2.00140  4.24870  3.39040  3.59300  3.63135  2.19846  3.23953  4.02091  2.86994  3.79061  2.57777  2.76064  2.39837  2.62017  3.19611  5.42817  4.05919    176 e - - -
          2.68618  4.42225  2.77519  2.73123  3.46354  2.40513  3.72494  3.29354  2.67741  2.69355  4.24690  2.90347  2.73739  3.18146  2.89801  2.37887  2.77519  2.98518  4.58477  3.61503
          0.02517  4.09042  4.81276  0.61958  0.77255  0.48576  0.95510
    162   2.53774  4.84168  2.87498  2.03175  4.02166  3.40684  3.56225  3.36691  2.33859  2.88887  3.77315  2.92438  3.29369  2.60015  2.79207  2.59091  2.79467  3.05713  5.33283  3.80743    177 e - - -
          2.68618  4.42225  2.77519  2.73123  3.46354  2.40513  3.72494  3.29354  2.67741  2.69355  4.24690  2.90347  2.73739  3.18146  2.89801  2.37887  2.77519  2.98518  4.58477  3.61503
          0.02517  4.09042  4.81276  0.61958  0.77255  0.48576  0.95510
    163   2.50068  3.99012  3.32253  3.05683  3.30664  3.27856  3.87381  2.08092  3.01003  2.31007  2.98754  3.42309  3.97516  3.28756  3.30894  2.70932  2.78085  2.27962  4.78346  3.41252    178 i - - -
          2.68618  4.42225  2.77519  2.73123  3.46354  2.40513  3.72494  3.29354  2.67741  2.69355  4.24690  2.90347  2.73739  3.18146  2.89801  2.37887  2.77519  2.98518  4.58477  3.61503
          0.02517  4.09042  4.81276  0.61958  0.77255  0.48576  0.95510
    164   2.48540  5.01214  2.42167  2.15801  4.31518  3.31465  3.59858  3.77117  2.34960  3.27030  3.98450  2.76817  2.84863  2.71765  2.84192  2.38364  2.80615  3.34867  5.48233  4.09630    179 e - - -
          2.68618  4.42225  2.77519  2.73123  3.46354  2.40513  3.72494  3.29354  2.67741  2.69355  4.24690  2.90347  2.73739  3.18146  2.89801  2.37887  2.77519  2.98518  4.58477  3.61503
          0.02517  4.09042  4.81276  0.61958  0.77255  0.48576  0.95510
    165   2.84794  4.31260  4.21737  3.56161  2.85572  3.96941  4.25344  2.25707  3.51668  1.22305  2.98340  3.90537  4.29112  3.74147  3.52196  3.26334  3.04840  2.19903  4.88735  3.71496    180 l - - -
          2.68618  4.42225  2.77519  2.73123  3.46354  2.40513  3.72494  3.29354  2.67741  2.69355  4.24690  2.90347  2.73739  3.18146  2.89801  2.37887  2.77519  2.98518  4.58477  3.61503
          0.02517  4.09042  4.81276  0.61958  0.77255  0.48576  0.95510
    166   2.25675  4.94636  2.62842  2.12091  4.24112  3.37333  3.61983  3.68233  2.34446  3.24191  3.95429  2.85304  3.79679  2.75056  2.88868  2.22507  2.57819  3.31509  5.44308  4.07309    181 e - - -
          2.68618  4.42225  2.77519  2.73123  3.46354  2.40513  3.72494  3.29354  2.67741  2.69355  4.24690  2.90347  2.73739  3.18146  2.89801  2.37887  2.77519  2.98518  4.58477  3.61503
          0.02517  4.09042  4.81276  0.61958  0.77255  0.48576  0.95510
    167   2.53168  5.15874  1.95564  1.82736  4.47131  3.30046  3.65324  3.94160  2.48137  3.40716  4.14688  2.73589  3.81127  2.78129  2.99337  2.50750  2.84300  3.53727  5.63062  4.21451    182 e - - -
          2.68618  4.42225  2.77519  2.73123  3.46354  2.40513  3.72494  3.29354  2.67741  2.69355  4.24690  2.90347  2.73739  3.18146  2.89801  2.37887  2.77519  2.98518  4.58477  3.61503
          0.02517  4.09042  4.81276  0.61958  0.77255  0.48576  0.95510
    168   3.26721  4.57211  4.90022  4.38697  3.32494  4.58147  4.99104  1.14308  4.22069  1.43189  3.14904  4.62398  4.82122  4.43519  4.37322  3.96626  3.51249  1.87992  5.36712  4.19911    183 i - - -
          2.68618  4.42225  2.77519  2.73123  3.46354  2.40513  3.72494  3.29354  2.67741  2.69355  4.24690  2.90347  2.73739  3.18146  2.89801  2.37887  2.77519  2.98518  4.58477  3.61503
          0.02517  4.09042  4.81276  0.61958  0.77255  0.48576  0.95510
    169   2.15143  4.73144  3.02135  2.36901  3.95858  3.43096  3.54314  3.36442  2.36071  2.86903  3.76145  2.98040  3.17749  2.60985  2.89344  2.61961  2.74453  2.81696  5.24639  3.92741    184 a - - -
          2.68618  4.42225  2.77519  2.73123  3.46354  2.40513  3.72494  3.29354  2.67741  2.69355  4.24690  2.90347  2.73739  3.18146  2.89801  2.37887  2.77519  2.98518  4.58477  3.61503
          0.02517  4.09042  4.81276  0.61958  0.77255  0.48576  0.95510
    170   2.33503  4.63379  3.03321  2.43682  3.94925  3.38891  3.74050  3.31719  2.56824  2.88694  3.83331  3.05152  2.06105  2.86177  2.98077  2.66207  2.86319  2.85620  5.27150  3.97554    185 p - - -
          2.68618  4.42225  2.77519  2.73123  3.46354  2.40513  3.72494  3.29354  2.67741  2.69355  4.24690  2.90347  2.73739  3.18146  2.89801  2.37887  2.77519  2.98518  4.58477  3.61503
          0.02517  4.09042  4.81276  0.61958  0.77255  0.48576  0.95510
    171   2.91778  5.13833  3.27597  2.65557  4.54363  3.60287  3.53419  3.92370  1.50562  3.39237  4.22329  3.11085  3.20803  2.74917  1.71298  2.90819  3.10725  3.57915  5.47716  4.24301    186 k - - -
          2.68618  4.42225  2.77519  2.73123  3.46354  2.40513  3.72494  3.29354  2.67741  2.69355  4.24690  2.90347  2.73739  3.18146  2.89801  2.37887  2.77519  2.98518  4.58477  3.61503
          0.02517  4.09042  4.81276  0.61958  0.77255  0.48576  0.95510
    172   2.76881  5.10573  2.72340  1.46472  4.40230  3.40843  3.65714  3.57248  2.26524  3.37004  4.18534  2.89955  3.86344  2.56222  2.74108  2.74358  3.00277  3.47391  5.54356  4.18724    187 e - - -
          2.68618  4.42225  2.77519  2.73123  3.46354  2.40513  3.72494  3.29354  2.67741  2.69355  4.24690  2.90347  2.73739  3.18146  2.89801  2.37887  2.77519  2.98518  4.58477  3.61503
          0.02517  4.09042  4.81276  0.61958  0.77255  0.48576  0.95510
    173   2.84364  5.24153  2.58858  1.40066  4.55816  3.38807  3.68472  4.00670  2.22544  3.51254  4.33099  2.86632  3.88097  2.46049  2.80592  2.79234  3.08379  3.55095  5.66065  4.28591    188 e - - -
          2.68618  4.42225  2.77519  2.73123  3.46354  2.40513  3.72494  3.29354  2.67741  2.69355  4.24690  2.90347  2.73739  3.18146  2.89801  2.37887  2.77519  2.98518  4.58477  3.61503
          0.02517  4.09042  4.81276  0.61958  0.77255  0.48576  0.95510
    174   2.94034  5.13337  3.32095  2.69068  4.55315  3.61916  3.62830  3.91752  1.37356  3.38983  4.22782  3.08376  3.99307  2.72521  1.83066  2.93540  2.77161  3.57948  5.47503  4.25532    189 k - - -
          2.68618  4.42225  2.77519  2.73123  3.46354  2.40513  3.72494  3.29354  2.67741  2.69355  4.24690  2.90347  2.73739  3.18146  2.89801  2.37887  2.77519  2.98518  4.58477  3.61503
          0.02517  4.09042  4.81276  0.61958  0.77255  0.48576  0.95510
    175   2.44491  3.18215  4.10232  3.52185  3.21957  3.73889  4.07195  2.03029  3.40451  2.19125  3.11856  3.73079  3.98231  3.63050  3.59033  2.99904  2.57728  1.81255  4.75549  3.50623    190 v - - -
          2.68618  4.42225  2.77519  2.73123  3.46354  2.40513  3.72494  3.29354  2.67741  2.69355  4.24690  2.90347  2.73739  3.18146  2.89801  2.37887  2.77519  2.98518  4.58477  3.61503
          0.02517  4.09042  4.81276  0.61958  0.77255  0.48576  0.95510
    176   3.11091  5.15137  3.33578  2.86492  4.57971  3.63873  3.77851  3.99608  0.90005  3.48799  4.40655  3.27745  4.09214  2.94023  2.29448  3.12634  3.32802  3.68395  5.52531  4.34034    191 k - - -
          2.68618  4.42225  2.77519  2.73123  3.46354  2.40513  3.72494  3.29354  2.67741  2.69355  4.24690  2.90347  2.73739  3.18146  2.89801  2.37887  2.77519  2.98518  4.58477  3.61503
          0.02517  4.09042  4.81276  0.61958  0.77255  0.48576  0.95510
    177   2.69360  4.83474  2.89700  1.49791  4.07771  3.35131  3.72759  3.26734  2.51183  2.87617  3.95271  3.00235  3.88305  2.89574  2.93417  2.73819  2.94574  2.86731  5.38839  4.04829    192 e - - -
          2.68618  4.42225  2.77519  2.73123  3.46354  2.40513  3.72494  3.29354  2.67741  2.69355  4.24690  2.90347  2.73739  3.18146  2.89801  2.37887  2.77519  2.98518  4.58477  3.61503
          0.02517  4.09042  4.81276  0.61958  0.77255  0.48576  0.95510
    178   3.18177  4.48351  4.90164  4.40267  3.54774  4.54544  5.09488  1.01674  4.27462  1.97382  3.35080  4.62299  4.83324  4.52913  4.46019  3.93610  3.44377  1.49573  5.55643  4.36135    193 i - - -
          2.68618  4.42225  2.77519  2.73123  3.46354  2.40513  3.72494  3.29354  2.67741  2.69355  4.24690  2.90347  2.73739  3.18146  2.89801  2.37887  2.77519  2.98518  4.58477  3.61503
          0.02517  4.09042  4.81276  0.61958  0.77255  0.48576  0.95510
    179   2.81463  5.02581  3.18153  2.59852  4.41505  3.53306  3.63367  3.80509  1.81169  3.31809  4.14198  3.01778  3.92814  2.76681  1.68441  2.47261  2.81734  3.45862  5.44841  4.18556    194 r - - -
          2.68618  4.42225  2.77519  2.73123  3.46354  2.40513  3.72494  3.29354  2.67741  2.69355  4.24690  2.90347  2.73739  3.18146  2.89801  2.37887  2.77519  2.98518  4.58477  3.61503
          0.02517  4.09042  4.81276  0.61958  0.77255  0.48576  0.95510
    180   1.38190  4.19345  3.61367  3.23000  4.15756  3.04848  4.22171  3.44089  3.20610  3.22284  4.08173  3.38410  3.76394  3.50690  3.51523  2.26839  1.77160  2.94017  5.54120  4.33323    195 a - - -
          2.68618  4.42225  2.77519  2.73123  3.46354  2.40513  3.72494  3.29354  2.67741  2.69355  4.24690  2.90347  2.73739  3.18146  2.89801  2.37887  2.77519  2.98518  4.58477  3.61503
          0.02517  4.09042  4.81276  0.61958  0.77255  0.48576  0.95510
    181   2.49648  4.34016  3.63149  3.28729  3.93758  3.25913  4.25031  3.01015  3.15140  2.87247  3.73285  3.49665  3.93146  3.55702  3.42122  2.70851  1.09559  2.74143  5.44910  4.18939    196 t - - -
          2.68618  4.42225  2.77519  2.73123  3.46354  2.40513  3.72494  3.29354  2.67741  2.69355  4.24690  2.90347  2.73739  3.18146  2.89801  2.37887  2.77519  2.98518  4.58477  3.61503
          0.02517  4.09042  4.81276  0.61958  0.77255  0.48576  0.95510
    182   2.80969  4.40826  4.36545  4.02087  3.72902  3.88793  4.82187  2.01848  3.89745  2.36680  3.62571  4.16812  4.44771  4.23940  4.10408  3.35593  3.25097  0.86332  5.56047  4.30455    197 v - - -
          2.68618  4.42225  2.77519  2.73123  3.46354  2.40513  3.72494  3.29354  2.67741  2.69355  4.24690  2.90347  2.73739  3.18146  2.89801  2.37887  2.77519  2.98518  4.58477  3.61503
          0.02517  4.09042  4.81276  0.61958  0.77255  0.48576  0.95510
    183   0.93953  4.21419  3.51283  3.25839  4.28801  3.01559  4.30833  3.59472  3.29733  3.36943  4.24437  3.39289  3.27216  3.60283  3.58208  2.42015  2.78540  3.11342  5.66770  4.45546    198 a - - -
          2.68618  4.42225  2.77519  2.73123  3.46354  2.40513  3.72494  3.29354  2.67741  2.69355  4.24690  2.90347  2.73739  3.18146  2.89801  2.37887  2.77519  2.98518  4.58477  3.61503
          0.02517  4.09042  4.81276  0.61958  0.77255  0.48576  0.95510
    184   2.16742  4.40397  3.00077  2.83828  4.34047  3.08176  4.07790  3.76968  3.01113  3.43782  4.26862  2.99826  3.77659  3.30735  3.39106  1.15380  2.83937  3.27703  5.65734  4.37815    199 s - - -
          2.68618  4.42225  2.77519  2.73123  3.46354  2.40513  3.72494  3.29354  2.67741  2.69355  4.24690  2.90347  2.73739  3.18146  2.89801  2.37887  2.77519  2.98518  4.58477  3.61503
          0.02517  4.09042  4.81276  0.61958  0.77255  0.48576  0.95510
    185   3.37920  4.75140  4.77067  4.25393  3.09690  4.52885  4.83150  2.24857  4.01144  0.75911  2.70455  4.53139  4.75919  4.23790  4.15678  3.91742  3.61756  2.38022  5.18150  4.03538    200 l - - -
          2.68618  4.42225  2.77519  2.73123  3.46354  2.40513  3.72494  3.29354  2.67741  2.69355  4.24690  2.90347  2.73739  3.18146  2.89801  2.37887  2.77519  2.98518  4.58477  3.61503
          0.02517  4.09042  4.81276  0.61958  0.77255  0.48576  0.95510
    186   3.26736  5.08045  3.78179  3.25398  4.49116  3.70633  4.00540  4.05274  2.35663  3.52919  4.52835  3.59456  4.20253  3.21898  0.69124  3.34393  3.52116  3.76840  5.48828  4.37626    201 R - - -
          2.68618  4.42225  2.77519  2.73123  3.46354  2.40513  3.72494  3.29354  2.67741  2.69355  4.24690  2.90347  2.73739  3.18146  2.89801  2.37887  2.77519  2.98518  4.58477  3.61503
          0.02517  4.09042  4.81276  0.61958  0.77255  0.48576  0.95510
    187   3.14294  4.57360  4.77160  4.22735  3.24238  4.47049  4.85340  1.90615  4.08327  0.97710  3.04446  4.48654  4.71711  4.26878  4.24635  3.82405  3.46177  1.87620  5.27173  4.16111    202 l - - -
          2.68618  4.42225  2.77519  2.73123  3.46354  2.40513  3.72494  3.29354  2.67741  2.69355  4.24690  2.90347  2.73739  3.18146  2.89801  2.37887  2.77519  2.98518  4.58477  3.61503
          0.02517  4.09042  4.81276  0.61958  0.77255  0.48576  0.95510
    188   3.23894  5.38349  0.64952  2.49807  4.79336  3.38952  4.14342  4.43439  3.27188  4.00581  4.99403  3.06340  4.05814  3.38666  3.81367  3.18033  3.58399  4.05204  5.91792  4.63714    203 D - - -
          2.68618  4.42225  2.77519  2.73123  3.46354  2.40513  3.72494  3.29354  2.67741  2.69355  4.24690  2.90347  2.73739  3.18146  2.89801  2.37887  2.77519  2.98518  4.58477  3.61503
          0.02517  4.09042  4.81276  0.61958  0.77255  0.48576  0.95510
    189   1.39109  4.20334  3.62659  3.20713  4.03718  3.10368  4.18000  3.27185  3.17463  3.08934  3.96889  3.38983  3.79053  3.47369  3.49042  1.87688  2.70807  2.39934  5.44514  4.22997    204 a - - -
          2.68618  4.42225  2.77519  2.73123  3.46354  2.40513  3.72494  3.29354  2.67741  2.69355  4.24690  2.90347  2.73739  3.18146  2.89801  2.37887  2.77519  2.98518  4.58477  3.61503
          0.02517  4.09042  4.81276  0.61958  0.77255  0.48576  0.95510
    190   3.15187  4.44798  4.91699  4.42642  3.63477  4.53339  5.13513  1.25608  4.31861  2.12745  3.43111  4.63232  4.83714  4.57926  4.50925  3.92911  3.41837  1.11912  5.62044  4.41458    205 v - - -
          2.68618  4.42225  2.77519  2.73123  3.46354  2.40513  3.72494  3.29354  2.67741  2.69355  4.24690  2.90347  2.73739  3.18146  2.89801  2.37887  2.77519  2.98518  4.58477  3.61503
          0.02517  4.09042  4.81276  0.61958  0.77255  0.48576  0.95510
    191   1.22868  4.18988  3.63480  3.23744  4.05224  2.57218  4.20575  3.29058  3.21445  3.10981  3.98585  3.40137  3.78654  3.50762  3.52116  2.47582  2.68665  2.39657  5.46039  4.25148    206 a - - -
          2.68618  4.42225  2.77519  2.73123  3.46354  2.40513  3.72494  3.29354  2.67741  2.69355  4.24690  2.90347  2.73739  3.18146  2.89801  2.37887  2.77519  2.98518  4.58477  3.61503
          0.02517  4.09042  4.81276  0.61958  0.77255  0.48576  0.95510
    192   1.07028  4.18738  3.55806  3.29057  4.32541  2.98486  4.32732  3.66905  3.33234  3.42696  4.27871  3.39694  3.74697  3.62063  3.61879  1.83163  2.75932  3.14907  5.69590  4.48675    207 a - - -
          2.68618  4.42225  2.77519  2.73123  3.46354  2.40513  3.72494  3.29354  2.67741  2.69355  4.24690  2.90347  2.73739  3.18146  2.89801  2.37887  2.77519  2.98518  4.58477  3.61503
          0.02517  4.09042  4.81276  0.61958  0.77255  0.48576  0.95510
    193   1.24327  4.18917  3.57739  3.26148  4.28520  2.99751  4.28571  3.62349  3.27650  3.37607  4.22505  3.38484  3.74537  3.56947  3.57622  1.61646  2.74848  3.03926  5.65527  4.44284    208 a - - -
          2.68618  4.42225  2.77519  2.73123  3.46354  2.40513  3.72494  3.29354  2.67741  2.69355  4.24690  2.90347  2.73739  3.18146  2.89801  2.37887  2.77519  2.98518  4.58477  3.61503
          0.02517  4.09042  4.81276  0.61958  0.77255  0.48576  0.95510
    194   2.95902  4.70723  3.67698  3.60680  4.73449  0.46012  4.70853  4.39228  3.81740  4.01726  4.99862  3.84204  4.10498  4.12469  4.02450  3.13803  3.45720  3.87847  5.76674  4.84559    209 G - - -
          2.68618  4.42225  2.77519  2.73123  3.46354  2.40513  3.72494  3.29354  2.67741  2.69355  4.24690  2.90347  2.73739  3.18146  2.89801  2.37887  2.77519  2.98518  4.58477  3.61503
          0.02517  4.09042  4.81276  0.61958  0.77255  0.48576  0.95510
    195   3.69279  4.92047  4.69859  4.39508  0.94904  4.44524  3.53200  3.33976  4.23651  2.65601  3.93675  4.13699  4.75322  4.19519  4.25791  3.82053  3.91590  3.27862  3.66807  1.51521    210 f - - -
          2.68618  4.42225  2.77519  2.73123  3.46354  2.40513  3.72494  3.29354  2.67741  2.69355  4.24690  2.90347  2.73739  3.18146  2.89801  2.37887  2.77519  2.98518  4.58477  3.61503
          0.02517  4.09042  4.81276  0.61958  0.77255  0.48576  0.95510
    196   2.33883  4.29587  3.26781  3.12160  4.49069  1.07251  4.31922  3.98399  3.32679  3.65823  4.49100  3.32336  3.76932  3.60030  3.63701  2.03043  2.84367  3.37979  5.80612  4.57753    211 g - - -
          2.68618  4.42225  2.77519  2.73123  3.46354  2.40513  3.72494  3.29354  2.67741  2.69355  4.24690  2.90347  2.73739  3.18146  2.89801  2.37887  2.77519  2.98518  4.58477  3.61503
          0.02517  4.09042  4.81276  0.61958  0.77255  0.48576  0.95510
    197   2.57744  4.05259  4.01227  3.43707  3.24073  3.75409  4.07787  1.98031  3.33823  2.17801  3.00978  3.69495  4.12289  3.58397  3.56387  2.76724  2.49355  1.81141  4.82131  3.62171    212 v - - -
          2.68618  4.42225  2.77519  2.73123  3.46354  2.40513  3.72494  3.29354  2.67741  2.69355  4.24690  2.90347  2.73739  3.18146  2.89801  2.37887  2.77519  2.98518  4.58477  3.61503
          0.02517  4.09042  4.81276  0.61958  0.77255  0.48576  0.95510
    198   2.43607  4.35641  3.41124  3.24292  4.30159  3.08301  4.34377  3.85661  3.33170  3.56182  4.47303  3.42831  3.84099  3.66466  3.60692  0.80413  2.93356  3.34305  5.65748  4.38792    213 s - - -
          2.68618  4.42225  2.77519  2.73123  3.46354  2.40513  3.72494  3.29354  2.67741  2.69355  4.24690  2.90347  2.73739  3.18146  2.89801  2.37887  2.77519  2.98518  4.58477  3.61503
          0.02517  4.09042  4.81276  0.61958  0.77255  0.48576  0.95510
    199   3.26736  5.08045  3.78179  3.25398  4.49116  3.70633  4.00540  4.05274  2.35663  3.52919  4.52835  3.59456  4.20253  3.21898  0.69124  3.34393  3.52116  3.76840  5.48828  4.37626    214 R - - -
          2.68618  4.42225  2.77519  2.73123  3.46354  2.40513  3.72494  3.29354  2.67741  2.69355  4.24690  2.90347  2.73739  3.18146  2.89801  2.37887  2.77519  2.98518  4.58477  3.61503
          0.02517  4.09042  4.81276  0.61958  0.77255  0.48576  0.95510
    200   2.24978  4.24289  3.46539  3.13439  4.26503  3.03581  4.20004  3.61375  3.14574  3.34477  4.19128  3.32985  3.75775  3.46239  3.46722  1.45484  1.64431  3.13073  5.61861  4.39266    215 s - - -
          2.68618  4.42225  2.77519  2.73123  3.46354  2.40513  3.72494  3.29354  2.67741  2.69355  4.24690  2.90347  2.73739  3.18146  2.89801  2.37887  2.77519  2.98518  4.58477  3.61503
          0.02517  4.09042  4.81276  0.61958  0.77255  0.48576  0.95510
    201   3.11981  5.25890  3.54058  2.83844  4.73779  3.73160  3.63212  4.06951  1.26749  3.48112  4.34473  3.23741  4.08344  2.66108  1.55062  3.10274  3.27194  3.74588  5.50497  4.34796    216 k - - -
          2.68618  4.42225  2.77519  2.73123  3.46354  2.40513  3.72494  3.29354  2.67741  2.69355  4.24690  2.90347  2.73739  3.18146  2.89801  2.37887  2.77519  2.98518  4.58477  3.61503
          0.02517  4.09042  4.81276  0.61958  0.77255  0.48576  0.95510
    202   2.14560  4.32866  4.04650  3.48600  3.31471  3.87462  4.23406  2.25547  3.37743  1.91276  1.95744  3.79191  4.24289  3.64985  3.63453  3.17521  3.04625  2.16110  5.00836  3.82822    217 l - - -
          2.68618  4.42225  2.77519  2.73123  3.46354  2.40513  3.72494  3.29354  2.67741  2.69355  4.24690  2.90347  2.73739  3.18146  2.89801  2.37887  2.77519  2.98518  4.58477  3.61503
          0.02517  4.09042  4.81276  0.61958  0.77255  0.48576  0.95510
    203   1.43540  4.22727  3.58639  3.14027  3.86617  3.20529  4.09827  3.07106  3.10037  2.91560  3.80745  3.19760  3.83671  3.40707  3.42062  2.44524  2.63237  2.10673  5.29374  4.07311    218 a - - -
          2.68618  4.42225  2.77519  2.73123  3.46354  2.40513  3.72494  3.29354  2.67741  2.69355  4.24690  2.90347  2.73739  3.18146  2.89801  2.37887  2.77519  2.98518  4.58477  3.61503
          0.02517  4.09042  4.81276  0.61958  0.77255  0.48576  0.95510
    204   2.33417  5.14968  2.18172  1.90145  4.46180  3.33271  3.65690  3.93113  2.48771  3.45327  4.23922  2.81554  3.81293  2.65954  2.99885  2.21985  2.89766  3.52978  5.62644  4.21272    219 e - - -
          2.68618  4.42225  2.77519  2.73123  3.46354  2.40513  3.72494  3.29354  2.67741  2.69355  4.24690  2.90347  2.73739  3.18146  2.89801  2.37887  2.77519  2.98518  4.58477  3.61503
          0.02517  4.09042  4.81276  0.61958  0.77255  0.48576  0.95510
    205   2.21437  4.72835  2.29929  2.05280  4.24398  3.27155  3.61028  3.68445  2.39203  3.17253  3.86088  2.85854  3.79154  2.73741  2.87363  2.55699  2.84933  3.31410  5.43970  4.06778    220 e - - -
          2.68618  4.42225  2.77519  2.73123  3.46354  2.40513  3.72494  3.29354  2.67741  2.69355  4.24690  2.90347  2.73739  3.18146  2.89801  2.37887  2.77519  2.98518  4.58477  3.61503
          0.02517  4.09042  4.81276  0.61958  0.77255  0.48576  0.95510
    206   3.16061  4.49389  4.82237  4.35633  3.54438  4.45115  5.05943  0.96021  4.21252  2.02389  3.36704  4.56602  4.78873  4.49048  4.39935  3.86257  3.43851  1.59947  5.54581  4.33229    221 i - - -
          2.68618  4.42225  2.77519  2.73123  3.46354  2.40513  3.72494  3.29354  2.67741  2.69355  4.24690  2.90347  2.73739  3.18146  2.89801  2.37887  2.77519  2.98518  4.58477  3.61503
          0.02517  4.09042  4.81276  0.61958  0.77255  0.48576  0.95510
    207   2.26528  4.95769  2.75555  2.20211  4.24711  3.38709  3.59402  3.69163  2.05294  3.23956  3.92893  2.66527  3.78893  2.71662  2.80560  2.50423  2.80570  3.10852  5.42949  4.05881    222 k - - -
          2.68618  4.42225  2.77519  2.73123  3.46354  2.40513  3.72494  3.29354  2.67741  2.69355  4.24690  2.90347  2.73739  3.18146  2.89801  2.37887  2.77519  2.98518  4.58477  3.61503
          0.02517  4.09042  4.81276  0.61958  0.77255  0.48576  0.95510
    208   1.48991  4.43379  2.95786  2.75918  4.13350  2.32788  3.94115  3.52632  2.85279  3.04609  4.02984  3.14171  3.78828  3.15707  3.26048  2.41498  2.77276  3.12283  5.46294  4.18670    223 a - - -
          2.68618  4.42225  2.77519  2.73123  3.46354  2.40513  3.72494  3.29354  2.67741  2.69355  4.24690  2.90347  2.73739  3.18146  2.89801  2.37887  2.77519  2.98518  4.58477  3.61503
          0.02517  4.09042  4.81276  0.61958  0.77255  0.48576  0.95510
    209   2.63904  5.23848  1.85818  1.94792  4.54335  2.76606  3.66757  4.02492  2.51282  3.38301  4.31608  2.79237  3.82080  2.46478  3.03447  2.67273  3.00388  3.61212  5.69243  4.26082    224 d - - -
          2.68618  4.42225  2.77519  2.73123  3.46354  2.40513  3.72494  3.29354  2.67741  2.69355  4.24690  2.90347  2.73739  3.18146  2.89801  2.37887  2.77519  2.98518  4.58477  3.61503
          0.02517  4.09042  4.81276  0.61958  0.77255  0.48576  0.95510
    210   2.85171  5.07726  3.21832  2.60529  4.43309  3.57116  3.61590  3.82329  1.49877  2.87745  4.14803  2.75155  3.94365  2.66827  2.04266  2.84922  3.04780  3.48420  5.44066  4.18265    225 k - - -
          2.68618  4.42225  2.77519  2.73123  3.46354  2.40513  3.72494  3.29354  2.67741  2.69355  4.24690  2.90347  2.73739  3.18146  2.89801  2.37887  2.77519  2.98518  4.58477  3.61503
          0.02517  4.09042  4.81276  0.61958  0.77255  0.48576  0.95510
    211   3.02269  4.39093  4.59055  4.04052  3.42455  4.28427  4.69960  1.85568  3.92269  1.57674  3.18365  4.28569  4.58880  4.16031  4.12171  3.61899  3.02221  1.27737  5.27736  4.10947    226 v - - -
          2.68618  4.42225  2.77519  2.73123  3.46354  2.40513  3.72494  3.29354  2.67741  2.69355  4.24690  2.90347  2.73739  3.18146  2.89801  2.37887  2.77519  2.98518  4.58477  3.61503
          0.02517  4.09042  4.81276  0.61958  0.77255  0.48576  0.95510
    212   2.93711  5.21103  3.16247  2.48058  4.62344  3.58805  3.62021  4.00534  1.41391  3.45300  4.27874  3.07498  3.97266  2.10195  2.16429  2.90972  3.12517  3.64872  5.52468  4.27968    227 k - - -
          2.68618  4.42225  2.77519  2.73123  3.46354  2.40513  3.72494  3.29354  2.67741  2.69355  4.24690  2.90347  2.73739  3.18146  2.89801  2.37887  2.77519  2.98518  4.58477  3.61503
          0.02517  4.09042  4.81276  0.61958  0.77255  0.48576  0.95510
    213   2.91880  4.33269  4.40265  3.84123  3.27327  4.09992  4.20103  1.94606  3.70005  1.53992  3.17968  4.07968  4.42269  3.94000  3.88983  3.41696  3.15775  1.45195  5.03666  3.84386    228 v - - -
          2.68618  4.42225  2.77519  2.73123  3.46354  2.40513  3.72494  3.29354  2.67741  2.69355  4.24690  2.90347  2.73739  3.18146  2.89801  2.37887  2.77519  2.98518  4.58477  3.61503
          0.02517  4.09042  4.81276  0.61958  0.77255  0.48576  0.95510
    214   2.92009  4.91422  2.85348  2.76388  4.31376  3.34311  4.12005  4.07730  3.04555  3.70065  4.65883  0.82305  4.00809  3.39780  3.40369  2.98183  3.31197  3.67702  5.59477  4.25002    229 n - - -
          2.68618  4.42225  2.77519  2.73123  3.46354  2.40513  3.72494  3.29354  2.67741  2.69355  4.24690  2.90347  2.73739  3.18146  2.89801  2.37887  2.77519  2.98518  4.58477  3.61503
          0.02517  4.09042  4.81276  0.61958  0.77255  0.48576  0.95510
    215   3.41055  4.87074  4.14231  3.78949  2.41321  4.02379  3.34593  3.51688  3.43358  2.92403  4.08850  3.89849  4.46555  3.83521  3.59254  3.54894  3.67297  3.36811  0.96074  2.36856    230 w - - -
          2.68618  4.42225  2.77519  2.73123  3.46354  2.40513  3.72494  3.29354  2.67741  2.69355  4.24690  2.90347  2.73739  3.18146  2.89801  2.37887  2.77519  2.98518  4.58477  3.61503
          0.02517  4.09042  4.81276  0.61958  0.77255  0.48576  0.95510
    216   2.79181  5.03626  2.92559  2.54070  4.37585  3.38363  3.69779  3.79364  2.13321  3.24528  4.19358  3.02939  3.93637  1.44864  2.56925  2.85225  3.08352  3.45988  5.49353  4.19683    231 q - - -
          2.68618  4.42225  2.77519  2.73123  3.46354  2.40513  3.72494  3.29354  2.67741  2.69355  4.24690  2.90347  2.73739  3.18146  2.89801  2.37887  2.77519  2.98518  4.58477  3.61503
          0.02517  4.09042  4.81276  0.61958  0.77255  0.48576  0.95510
    217   2.62585  4.97880  2.66645  2.13138  4.26821  3.31552  3.55573  3.71490  2.38779  3.26358  3.89594  2.87427  2.58585  2.66399  2.82754  2.28648  2.81106  3.34205  5.45559  4.08036    232 e - - -
          2.68618  4.42225  2.77519  2.73123  3.46354  2.40513  3.72494  3.29354  2.67741  2.69355  4.24690  2.90347  2.73739  3.18146  2.89801  2.37887  2.77519  2.98518  4.58477  3.61503
          0.02517  4.09042  4.81276  0.61958  0.77255  0.48576  0.95510
    218   1.44685  4.24300  3.80854  3.33222  3.74161  3.31849  4.21893  2.48540  3.25690  2.66568  3.66437  3.56267  3.98800  3.56416  3.55238  2.78082  2.81343  1.88086  5.27110  4.05350    233 a - - -
          2.68618  4.42225  2.77519  2.73123  3.46354  2.40513  3.72494  3.29354  2.67741  2.69355  4.24690  2.90347  2.73739  3.18146  2.89801  2.37887  2.77519  2.98518  4.58477  3.61503
          0.02517  4.09042  4.81276  0.61958  0.77255  0.48576  0.95510
    219   2.76748  5.08738  3.19049  2.64316  4.50520  3.36466  3.64919  3.88042  1.24818  3.37600  4.21411  3.10101  3.96926  2.73215  2.19178  2.89756  3.05659  3.53834  5.48439  4.24495    234 k - - -
          2.68618  4.42225  2.77519  2.73123  3.46354  2.40513  3.72494  3.29354  2.67741  2.69355  4.24690  2.90347  2.73739  3.18146  2.89801  2.37887  2.77519  2.98518  4.58477  3.61503
          0.02517  4.09042  4.81276  0.61958  0.77255  0.48576  0.95510
    220   2.55484  4.70478  2.81934  2.51533  4.34944  2.25013  3.82859  3.79377  2.58865  3.38468  4.19724  2.38174  3.80245  2.99900  3.12201  1.78654  2.85542  3.36306  5.59331  4.25940    235 s - - -
          2.68618  4.42225  2.77519  2.73123  3.46354  2.40513  3.72494  3.29354  2.67741  2.69355  4.24690  2.90347  2.73739  3.18146  2.89801  2.37887  2.77519  2.98518  4.58477  3.61503
          0.02517  4.09042  4.81276  0.61958  0.77255  0.48576  0.95510
    221   1.64019  4.29122  3.40771  2.97957  4.15987  3.00985  4.05773  3.55373  2.98389  3.23135  4.06079  3.25634  2.19075  3.29426  3.35198  2.04743  2.69237  2.94144  5.49969  4.25798    236 a - - -
          2.68618  4.42225  2.77519  2.73123  3.46354  2.40513  3.72494  3.29354  2.67741  2.69355  4.24690  2.90347  2.73739  3.18146  2.89801  2.37887  2.77519  2.98518  4.58477  3.61503
          0.02517  4.09042  4.81276  0.61958  0.77255  0.48576  0.95510
    222   1.78160  4.31778  3.13508  2.97000  4.31188  3.05261  4.14009  3.70064  3.09340  3.40152  4.23629  3.24472  3.76243  3.38323  3.45499  1.25856  2.79799  3.20681  5.64678  4.39347    237 s - - -
          2.68618  4.42225  2.77519  2.73123  3.46354  2.40513  3.72494  3.29354  2.67741  2.69355  4.24690  2.90347  2.73739  3.18146  2.89801  2.37887  2.77519  2.98518  4.58477  3.61503
          0.02517  4.09042  4.81276  0.61958  0.77255  0.48576  0.95510
    223   2.87226  5.08984  3.07416  2.57301  4.40841  3.54307  3.42555  3.83431  2.02549  3.34043  4.17714  3.05353  3.94824  1.52559  2.32733  2.86697  3.07790  3.41844  5.45682  4.17926    238 q - - -
          2.68618  4.42225  2.77519  2.73123  3.46354  2.40513  3.72494  3.29354  2.67741  2.69355  4.24690  2.90347  2.73739  3.18146  2.89801  2.37887  2.77519  2.98518  4.58477  3.61503
          0.02517  4.09042  4.81276  0.61958  0.77255  0.48576  0.95510
    224   2.42361  4.74721  2.92921  2.16858  3.98078  3.42123  3.63622  3.22326  2.44719  2.89723  3.68663  2.87736  3.68654  2.77824  2.90397  2.52431  2.29802  3.05514  5.26331  3.93762    239 e - - -
          2.68618  4.42225  2.77519  2.73123  3.46354  2.40513  3.72494  3.29354  2.67741  2.69355  4.24690  2.90347  2.73739  3.18146  2.89801  2.37887  2.77519  2.98518  4.58477  3.61503
          0.02517  4.09042  4.81276  0.61958  0.77255  0.48576  0.95510
    225   3.10961  4.44688  4.78988  4.31121  3.63035  4.41410  5.04176  1.59697  4.18871  2.15148  3.44932  4.52185  4.76381  4.47459  4.39354  3.81415  3.38836  0.92728  5.58674  4.36181    240 v - - -
          2.68618  4.42225  2.77519  2.73123  3.46354  2.40513  3.72494  3.29354  2.67741  2.69355  4.24690  2.90347  2.73739  3.18146  2.89801  2.37887  2.77519  2.98518  4.58477  3.61503
          0.02517  4.09042  4.81276  0.61958  0.77255  0.48576  0.95510
    226   2.72365  5.09017  3.00364  2.51455  4.46504  3.25010  3.63725  3.87141  1.38944  3.37388  4.19123  2.88440  3.91237  2.57769  2.41572  2.75226  3.03595  3.51253  5.50107  4.21131    241 k - - -
          2.68618  4.42225  2.77519  2.73123  3.46354  2.40513  3.72494  3.29354  2.67741  2.69355  4.24690  2.90347  2.73739  3.18146  2.89801  2.37887  2.77519  2.98518  4.58477  3.61503
          0.02517  4.09042  4.81276  0.61958  0.77255  0.48576  0.95510
    227   2.42907  4.85852  2.89519  1.82431  4.13249  3.39763  3.63676  3.48472  2.42175  3.13914  3.95078  2.92893  3.39273  2.58216  2.87949  2.63902  2.83488  2.84401  5.37116  4.02639    242 e - - -
          2.68618  4.42225  2.77519  2.73123  3.46354  2.40513  3.72494  3.29354  2.67741  2.69355  4.24690  2.90347  2.73739  3.18146  2.89801  2.37887  2.77519  2.98518  4.58477  3.61503
          0.02517  4.09042  4.81276  0.61958  0.77255  0.48576  0.95510
    228   2.55023  4.53779  2.96448  2.84613  4.44915  1.00861  4.15510  3.96747  2.96969  3.62210  4.48826  3.00990  3.85336  3.41030  3.41469  2.67403  3.00256  3.46241  5.73000  4.45504    243 g - - -
          2.68618  4.42225  2.77519  2.73123  3.46354  2.40513  3.72494  3.29354  2.67741  2.69355  4.24690  2.90347  2.73739  3.18146  2.89801  2.37887  2.77519  2.98518  4.58477  3.61503
          0.02517  4.09042  4.81276  0.61958  0.77255  0.48576  0.95510
    229   2.82315  5.27868  0.97278  2.25831  4.70798  3.24671  3.91949  4.14660  2.98129  3.78417  4.70399  2.82132  3.90970  3.11443  3.55362  2.88067  3.19311  3.75050  5.97861  4.50636    244 d - - -
          2.68618  4.42225  2.77519  2.73123  3.46354  2.40513  3.72494  3.29354  2.67741  2.69355  4.24690  2.90347  2.73739  3.18146  2.89801  2.37887  2.77519  2.98518  4.58477  3.61503
          0.02517  4.09042  4.81276  0.61958  0.77255  0.48576  0.95510
    230   3.02301  4.08145  4.77263  4.25278  3.64014  4.34523  4.92264  1.37350  4.14801  2.24667  3.46307  4.44261  4.68701  4.40408  4.34149  3.71472  3.13119  1.11749  5.49403  4.28884    245 v - - -
          2.68618  4.42225  2.77519  2.73123  3.46354  2.40513  3.72494  3.29354  2.67741  2.69355  4.24690  2.90347  2.73739  3.18146  2.89801  2.37887  2.77519  2.98518  4.58477  3.61503
          0.02517  4.09042  4.81276  0.61958  0.77255  0.48576  0.95510
    231   3.24980  4.54976  4.91867  4.38561  3.35094  4.59354  5.00442  1.10209  4.23344  1.53829  3.07552  4.62589  4.82233  4.43861  4.39112  3.96327  3.49168  1.82627  5.39205  4.24351    246 i - - -
          2.68618  4.42225  2.77519  2.73123  3.46354  2.40513  3.72494  3.29354  2.67741  2.69355  4.24690  2.90347  2.73739  3.18146  2.89801  2.37887  2.77519  2.98518  4.58477  3.61503
          0.02517  4.09042  4.81276  0.61958  0.77255  0.48576  0.95510
    232   2.30546  4.29419  3.37673  3.19472  4.32314  3.03004  4.30937  3.79475  3.28263  3.51917  4.40922  3.37082  3.79289  3.60810  3.56793  0.88784  2.85404  3.27142  5.69610  4.42218    247 s - - -
          2.68618  4.42225  2.77519  2.73123  3.46354  2.40513  3.72494  3.29354  2.67741  2.69355  4.24690  2.90347  2.73739  3.18146  2.89801  2.37887  2.77519  2.98518  4.58477  3.61503
          0.02517  4.09042  4.81276  0.61958  0.77255  0.48576  0.95510
    233   3.01208  4.39994  4.57813  3.99542  2.59619  4.18778  4.45364  2.18436  3.86841  1.43632  1.81058  4.19884  4.45868  4.00086  3.99417  3.49888  3.23473  2.26607  4.90135  3.51957    248 l - - -
          2.68618  4.42225  2.77519  2.73123  3.46354  2.40513  3.72494  3.29354  2.67741  2.69355  4.24690  2.90347  2.73739  3.18146  2.89801  2.37887  2.77519  2.98518  4.58477  3.61503
          0.02517  4.09042  4.81276  0.61958  0.77255  0.48576  0.95510
    234   3.26736  5.08045  3.78179  3.25398  4.49116  3.70633  4.00540  4.05274  2.35663  3.52919  4.52835  3.59456  4.20253  3.21898  0.69124  3.34393  3.52116  3.76840  5.48828  4.37626    249 R - - -
          2.68618  4.42225  2.77519  2.73123  3.46354  2.40513  3.72494  3.29354  2.67741  2.69355  4.24690  2.90347  2.73739  3.18146  2.89801  2.37887  2.77519  2.98518  4.58477  3.61503
          0.02517  4.09042  4.81276  0.61958  0.77255  0.48576  0.95510
    235   2.37327  4.32185  3.25914  3.13757  4.49199  0.96529  4.34231  4.00007  3.35433  3.68352  4.53085  3.34301  3.79052  3.63459  3.65381  2.25715  2.88060  3.40355  5.80424  4.57654    250 g - - -
          2.68618  4.42225  2.77519  2.73123  3.46354  2.40513  3.72494  3.29354  2.67741  2.69355  4.24690  2.90347  2.73739  3.18146  2.89801  2.37887  2.77519  2.98518  4.58477  3.61503
          0.02517  4.09042  4.81276  0.61958  0.77255  0.48576  0.95510
    236   3.04910  4.86055  3.56749  2.87020  4.55880  3.69559  3.66496  3.90603  1.72253  3.38373  4.25995  3.26015  4.06928  2.80660  1.18870  3.06617  3.22815  3.59617  5.45365  4.28254    251 r - - -
          2.68618  4.42225  2.77519  2.73123  3.46354  2.40513  3.72494  3.29354  2.67741  2.69355  4.24690  2.90347  2.73739  3.18146  2.89801  2.37887  2.77519  2.98518  4.58477  3.61503
          0.02517  4.09042  4.81276  0.61958  0.77255  0.48576  0.95510
    237   2.95902  4.70723  3.67698  3.60680  4.73449  0.46012  4.70853  4.39228  3.81740  4.01726  4.99862  3.84204  4.10498  4.12469  4.02450  3.13803  3.45720  3.87847  5.76674  4.84559    252 G - - -
          2.68618  4.42225  2.77519  2.73123  3.46354  2.40513  3.72494  3.29354  2.67741  2.69355  4.24690  2.90347  2.73739  3.18146  2.89801  2.37887  2.77519  2.98518  4.58477  3.61503
          0.02517  4.09042  4.81276  0.61958  0.77255  0.48576  0.95510
    238   3.14021  5.09425  3.61080  3.02388  4.51460  3.68938  3.79221  3.95589  2.03612  3.43969  4.37560  3.38332  4.12978  2.96266  0.91471  3.18334  3.35468  3.65896  5.46910  4.30780    253 r - - -
          2.68618  4.42225  2.77519  2.73123  3.46354  2.40513  3.72494  3.29354  2.67741  2.69355  4.24690  2.90347  2.73739  3.18146  2.89801  2.37887  2.77519  2.98518  4.58477  3.61503
          0.02517  4.09042  4.81276  0.61958  0.77255  0.48576  0.95510
    239   2.97597  4.39705  4.70217  4.13881  3.30214  4.32638  4.70081  1.80103  4.02278  1.60774  2.34550  4.35300  4.59904  4.19958  4.17476  3.65701  3.28737  1.45275  5.18456  4.05184    254 v - - -
          2.68618  4.42225  2.77519  2.73123  3.46354  2.40513  3.72494  3.29354  2.67741  2.69355  4.24690  2.90347  2.73739  3.18146  2.89801  2.37887  2.77519  2.98518  4.58477  3.61503
          0.02517  4.09042  4.81276  0.61958  0.77255  0.48576  0.95510
    240   2.86285  5.22138  2.56046  1.29167  4.53272  3.38070  3.71487  3.96512  2.22802  3.50069  4.34000  2.87397  3.89383  2.82152  2.85525  2.81729  3.11207  3.47128  5.66835  4.29382    255 e - - -
          2.68618  4.42225  2.77519  2.73123  3.46354  2.40513  3.72494  3.29354  2.67741  2.69355  4.24690  2.90347  2.73739  3.18146  2.89801  2.37887  2.77519  2.98518  4.58477  3.61503
          0.02517  4.09042  4.81276  0.61958  0.77255  0.48576  0.95510
    241   3.15755  4.45194  4.88983  4.35858  3.50535  4.54023  5.01370  1.54399  4.25072  1.76277  3.24915  4.58345  4.79849  4.47025  4.42831  3.90407  3.40466  1.11746  5.47583  4.30735    256 v - - -
          2.68618  4.42225  2.77519  2.73123  3.46354  2.40513  3.72494  3.29354  2.67741  2.69355  4.24690  2.90347  2.73739  3.18146  2.89801  2.37887  2.77519  2.98518  4.58477  3.61503
          0.02517  4.09042  4.81276  0.61958  0.77255  0.48576  0.95510
    242   2.21544  3.56246  3.25912  2.49347  3.43456  3.43431  3.75108  2.82121  2.61258  2.61232  3.50339  3.18215  3.89385  3.02346  3.05810  2.61867  2.63332  2.50303  4.97304  3.64225    257 a - - -
          2.68618  4.42225  2.77519  2.73123  3.46354  2.40513  3.72494  3.29354  2.67741  2.69355  4.24690  2.90347  2.73739  3.18146  2.89801  2.37887  2.77519  2.98518  4.58477  3.61503
          0.02517  4.09042  4.81276  0.61958  0.77255  0.48576  0.95510
    243   2.48394  5.21587  2.42311  1.36305  4.53065  3.32571  3.71988  3.98758  2.57002  3.52590  4.34470  2.81681  3.85582  2.60003  3.06122  2.72385  3.07328  3.60080  5.70815  4.29569    258 e - - -
          2.68618  4.42225  2.77519  2.73123  3.46354  2.40513  3.72494  3.29354  2.67741  2.69355  4.24690  2.90347  2.73739  3.18146  2.89801  2.37887  2.77519  2.98518  4.58477  3.61503
          0.02517  4.09042  4.81276  0.61958  0.77255  0.48576  0.95510
    244   3.06510  4.39403  4.71432  4.00253  3.57451  4.39470  4.87876  1.22623  4.07175  2.09532  3.40056  4.42317  4.70064  4.34109  4.27300  3.75317  3.31869  1.29946  5.44959  4.24828    259 i - - -
          2.68618  4.42225  2.77519  2.73123  3.46354  2.40513  3.72494  3.29354  2.67741  2.69355  4.24690  2.90347  2.73739  3.18146  2.89801  2.37887  2.77519  2.98518  4.58477  3.61503
          0.02517  4.09042  4.81276  0.61958  0.77255  0.48576  0.95510
    245   2.59460  4.50825  3.13944  2.57504  3.74074  3.35215  3.68118  3.03893  2.41762  2.69293  3.70150  3.06024  3.52150  2.87904  2.35430  2.68785  2.25379  2.91869  5.14717  3.85882    260 t - - -
          2.68618  4.42225  2.77519  2.73123  3.46354  2.40513  3.72494  3.29354  2.67741  2.69355  4.24690  2.90347  2.73739  3.18146  2.89801  2.37887  2.77519  2.98518  4.58477  3.61503
          0.02517  4.09042  4.81276  0.61958  0.77255  0.48576  0.95510
    246   2.60830  4.51011  3.27953  3.18936  4.52798  0.73944  4.40849  4.12582  3.42627  3.79437  4.69069  3.26210  3.91641  3.73096  3.71205  2.76577  3.10193  3.57714  5.75637  4.58745    261 g - - -
          2.68618  4.42225  2.77519  2.73123  3.46354  2.40513  3.72494  3.29354  2.67741  2.69355  4.24690  2.90347  2.73739  3.18146  2.89801  2.37887  2.77519  2.98518  4.58477  3.61503
          0.02517  4.09042  4.81276  0.61958  0.77255  0.48576  0.95510
    247   2.64611  4.80626  3.05058  2.46871  4.05849  3.45684  3.63725  3.21147  2.17637  3.05923  3.80043  2.99757  3.84818  2.21183  2.72084  2.68583  2.21362  3.14329  5.29730  3.98759    262 k - - -
          2.68618  4.42225  2.77519  2.73123  3.46354  2.40513  3.72494  3.29354  2.67741  2.69355  4.24690  2.90347  2.73739  3.18146  2.89801  2.37887  2.77519  2.98518  4.58477  3.61503
          0.02517  4.09042  4.81276  0.61958  0.77255  0.48576  0.95510
    248   2.31457  4.24929  3.46271  3.14654  4.24065  3.04637  4.20719  3.58840  3.15247  3.32899  4.18712  3.34052  3.76891  3.47758  3.46509  1.69275  1.38967  3.11846  5.60365  4.37264    263 t - - -
          2.68618  4.42225  2.77519  2.73123  3.46354  2.40513  3.72494  3.29354  2.67741  2.69355  4.24690  2.90347  2.73739  3.18146  2.89801  2.37887  2.77519  2.98518  4.58477  3.61503
          0.02517  4.09042  4.81276  0.61958  0.77255  0.48576  0.95510
    249   3.13593  5.24647  3.57378  2.87206  4.72978  3.73641  3.64875  4.06502  1.22500  3.48362  4.35634  3.26224  4.09568  2.78058  1.53767  3.12503  3.29158  3.74573  5.50388  4.35382    264 k - - -
          2.68618  4.42225  2.77519  2.73123  3.46354  2.40513  3.72494  3.29354  2.67741  2.69355  4.24690  2.90347  2.73739  3.18146  2.89801  2.37887  2.77519  2.98518  4.58477  3.61503
          0.02517  4.09042  4.81276  0.61958  0.77255  0.48576  0.95510
    250   3.18477  5.14481  3.37442  2.96204  4.58153  3.64425  3.89941  4.02603  0.77423  3.54620  4.50118  3.37483  4.13354  3.08232  2.49842  3.21560  3.42439  3.72345  5.55037  4.39724    265 k - - -
          2.68618  4.42225  2.77519  2.73123  3.46354  2.40513  3.72494  3.29354  2.67741  2.69355  4.24690  2.90347  2.73739  3.18146  2.89801  2.37887  2.77519  2.98518  4.58477  3.61503
          0.02517  4.09042  4.81276  0.61958  0.77255  0.48576  0.95510
    251   2.95902  4.70723  3.67698  3.60680  4.73449  0.46012  4.70853  4.39228  3.81740  4.01726  4.99862  3.84204  4.10498  4.12469  4.02450  3.13803  3.45720  3.87847  5.76674  4.84559    266 G - - -
          2.68618  4.42225  2.77519  2.73123  3.46354  2.40513  3.72494  3.29354  2.67741  2.69355  4.24690  2.90347  2.73739  3.18146  2.89801  2.37887  2.77519  2.98518  4.58477  3.61503
          0.02517  4.09042  4.81276  0.61958  0.77255  0.48576  0.95510
    252   3.26736  5.08045  3.78179  3.25398  4.49116  3.70633  4.00540  4.05274  2.35663  3.52919  4.52835  3.59456  4.20253  3.21898  0.69124  3.34393  3.52116  3.76840  5.48828  4.37626    267 R - - -
          2.68618  4.42225  2.77519  2.73123  3.46354  2.40513  3.72494  3.29354  2.67741  2.69355  4.24690  2.90347  2.73739  3.18146  2.89801  2.37887  2.77519  2.98518  4.58477  3.61503
          0.02517  4.09042  4.81276  0.61958  0.77255  0.48576  0.95510
    253   2.66062  4.17843  3.94121  3.36565  3.08327  3.74662  4.03551  2.01475  3.27044  2.12307  3.01418  3.64986  4.10750  3.52081  3.51188  3.02613  2.05675  2.24104  4.79210  3.20011    268 i - - -
          2.68618  4.42225  2.77519  2.73123  3.46354  2.40513  3.72494  3.29354  2.67741  2.69355  4.24690  2.90347  2.73739  3.18146  2.89801  2.37887  2.77519  2.98518  4.58477  3.61503
          0.02517  4.09042  4.81276  0.61958  0.77255  0.48576  0.95510
    254   2.12009  4.24287  3.47491  3.08293  4.17324  1.76559  4.13688  3.54563  3.09792  3.25270  4.08974  3.30757  3.75515  3.39520  3.44354  1.76458  2.74926  2.54166  5.53056  4.30247    269 s - - -
          2.68618  4.42225  2.77519  2.73123  3.46354  2.40513  3.72494  3.29354  2.67741  2.69355  4.24690  2.90347  2.73739  3.18146  2.89801  2.37887  2.77519  2.98518  4.58477  3.61503
          0.02517  4.09042  4.81276  0.61958  0.77255  0.48576  0.95510
    255   3.16690  4.45308  4.92661  4.40393  3.53785  4.56591  5.06546  1.41772  4.29736  1.81456  3.33417  4.62229  4.82593  4.52234  4.47435  3.93787  3.41701  1.14852  5.51898  4.34243    270 v - - -
          2.68618  4.42225  2.77519  2.73123  3.46354  2.40513  3.72494  3.29354  2.67741  2.69355  4.24690  2.90347  2.73739  3.18146  2.89801  2.37887  2.77519  2.98518  4.58477  3.61503
          0.02517  4.09042  4.81276  0.61958  0.77255  0.48576  0.95510
    256   2.59218  3.98165  3.93206  3.35138  3.03112  3.67591  3.96829  2.46977  3.24473  1.75363  3.19175  3.60743  4.04513  3.48784  3.31883  2.91996  2.60772  2.06514  4.70577  3.06498    271 l - - -
          2.68618  4.42225  2.77519  2.73123  3.46354  2.40513  3.72494  3.29354  2.67741  2.69355  4.24690  2.90347  2.73739  3.18146  2.89801  2.37887  2.77519  2.98518  4.58477  3.61503
          0.02517  4.09042  4.81276  0.61958  0.77255  0.48576  0.95510
    257   3.38077  4.71111  4.89567  4.34978  3.12812  4.62563  4.92454  1.96154  4.15833  0.81320  2.85671  4.62510  4.81075  4.32452  4.29464  3.99108  3.60899  2.23737  5.23501  4.12824    272 l - - -
          2.68618  4.42225  2.77519  2.73123  3.46354  2.40513  3.72494  3.29354  2.67741  2.69355  4.24690  2.90347  2.73739  3.18146  2.89801  2.37887  2.77519  2.98518  4.58477  3.61503
          0.02517  4.09042  4.81276  0.61958  0.77255  0.48576  0.95510
    258   2.76936  5.10275  2.96594  2.39469  4.44901  3.48746  3.21124  3.87209  1.52124  3.36495  4.16309  2.77437  3.87977  2.72357  2.29111  2.74911  2.98094  3.50089  5.48820  4.03556    273 k - - -
          2.68618  4.42225  2.77519  2.73123  3.46354  2.40513  3.72494  3.29354  2.67741  2.69355  4.24690  2.90347  2.73739  3.18146  2.89801  2.37887  2.77519  2.98518  4.58477  3.61503
          0.02517  4.09042  4.81276  0.61958  0.77255  0.48576  0.95510
    259   3.26736  5.08045  3.78179  3.25398  4.49116  3.70633  4.00540  4.05274  2.35663  3.52919  4.52835  3.59456  4.20253  3.21898  0.69124  3.34393  3.52116  3.76840  5.48828  4.37626    274 R - - -
          2.68618  4.42225  2.77519  2.73123  3.46354  2.40513  3.72494  3.29354  2.67741  2.69355  4.24690  2.90347  2.73739  3.18146  2.89801  2.37887  2.77519  2.98518  4.58477  3.61503
          0.02517  4.09042  4.81276  0.61958  0.77255  0.48576  0.95510
    260   3.55213  4.82434  4.64361  4.27894  1.38931  4.37928  3.55735  3.01244  4.12362  2.59353  3.83523  4.09224  4.68524  4.12161  4.17640  3.72731  3.77315  3.13865  3.71456  1.15337    275 y - - -
          2.68618  4.42225  2.77519  2.73123  3.46354  2.40513  3.72494  3.29354  2.67741  2.69355  4.24690  2.90347  2.73739  3.18146  2.89801  2.37887  2.77519  2.98518  4.58477  3.61503
          0.02517  4.09042  4.81276  0.61958  0.77255  0.48576  0.95510
    261   2.61521  4.11844  3.96529  3.38206  2.95473  3.70295  3.99265  2.04103  3.05942  1.97765  2.44076  3.63641  4.06562  3.42399  3.31772  2.98415  2.84624  2.30974  4.71891  3.47469    276 l - - -
          2.68618  4.42225  2.77519  2.73123  3.46354  2.40513  3.72494  3.29354  2.67741  2.69355  4.24690  2.90347  2.73739  3.18146  2.89801  2.37887  2.77519  2.98518  4.58477  3.61503
          0.01701  4.08226        *  0.61958  0.77255  0.00000        *
//
```
