## Supplementary Code for "A role for the S4-domain containing protein YlmH in ribosome-associated quality control in *Bacillus subtilis*": YlmH_psi_Tissierellia_fftns.hmm

```
HMMER3/f [3.4 | Aug 2023]
NAME  YlmH_psi_Tissierellia_fftnsi
LENG  259
ALPH  amino
RF    no
MM    no
CONS  yes
CS    no
MAP   yes
DATE  Sat Dec 16 22:54:52 2023
NSEQ  91
EFFN  1.924530
CKSUM 2842189042
STATS LOCAL MSV      -10.9319  0.70257
STATS LOCAL VITERBI  -11.7610  0.70257
STATS LOCAL FORWARD   -5.2483  0.70257
HMM          A        C        D        E        F        G        H        I        K        L        M        N        P        Q        R        S        T        V        W        Y   
            m->m     m->i     m->d     i->m     i->i     d->m     d->d
  COMPO   2.72691  4.61768  2.88966  2.59581  3.30175  3.06708  3.68805  2.54346  2.50119  2.45766  3.70782  2.97841  3.70448  3.13414  2.83774  2.59793  2.93727  2.60157  5.11141  3.50075
          2.68632  4.42221  2.77534  2.73138  3.46368  2.40527  3.72509  3.29362  2.67734  2.69363  4.24065  2.90361  2.73754  3.18161  2.89815  2.37901  2.77534  2.98471  4.58491  3.61518
          0.89878  1.06514  1.39331  0.49104  0.94673  0.00000        *
      1   2.64387  4.56085  3.27038  2.70717  3.55115  3.54984  3.77489  2.69856  2.21862  2.74129  2.59919  2.84943  3.93413  3.00866  2.86278  2.40482  2.87495  2.85445  5.11239  3.71801      6 k - - -
          2.68618  4.42225  2.77519  2.73123  3.46354  2.40513  3.72494  3.29354  2.67741  2.69355  4.24690  2.90347  2.73739  3.18146  2.89801  2.37887  2.77519  2.98518  4.58477  3.61503
          0.02697  4.32141  4.31801  0.61958  0.77255  0.53871  0.87586
      2   2.68397  4.20740  3.99012  3.20589  2.95461  3.64641  4.04950  2.24785  2.69609  1.78605  2.44847  3.39510  4.13047  3.55590  3.53857  3.03543  2.91587  2.40164  4.81402  3.61458      7 l - - -
          2.68618  4.42225  2.77519  2.73123  3.46354  2.40513  3.72494  3.29354  2.67741  2.69355  4.24690  2.90347  2.73739  3.18146  2.89801  2.37887  2.77519  2.98518  4.58477  3.61503
          0.01720  4.46702  5.18937  0.61958  0.77255  0.69383  0.69246
      3   2.65987  5.35073  1.78936  2.19557  4.67592  3.46603  3.75392  4.16632  2.38652  3.64774  4.40891  1.98647  3.92812  2.86848  2.89811  2.49617  3.07277  3.73302  5.78723  4.35647      8 d - - -
          2.68618  4.42225  2.77519  2.73123  3.46354  2.40513  3.72494  3.29354  2.67741  2.69355  4.24690  2.90347  2.73739  3.18146  2.89801  2.37887  2.77519  2.98518  4.58477  3.61503
          0.03145  4.46702  3.93866  0.61958  0.77255  0.55273  0.85655
      4   2.74454  4.68437  3.35206  2.77738  3.55893  3.63356  3.83178  3.23498  1.83164  2.17509  3.16485  3.24614  4.01421  3.05240  2.29010  2.86250  2.97163  2.98028  5.21246  3.60000      9 k - - -
          2.68618  4.42225  2.77519  2.73123  3.46354  2.40513  3.72494  3.29354  2.67741  2.69355  4.24690  2.90347  2.73739  3.18146  2.89801  2.37887  2.77519  2.98518  4.58477  3.61503
          0.01650  4.50859  5.23093  0.61958  0.77255  0.63510  0.75477
      5   2.56617  5.05321  2.48727  1.83859  3.87540  3.50019  3.69657  3.04855  2.38470  3.26466  4.11067  2.71763  3.89307  2.81731  2.94178  2.51738  2.89008  2.99973  5.52414  4.15272     10 e - - -
          2.68618  4.42225  2.77519  2.73123  3.46354  2.40513  3.72494  3.29354  2.67741  2.69355  4.24690  2.90347  2.73739  3.18146  2.89801  2.37887  2.77519  2.98518  4.58477  3.61503
          0.01650  4.50859  5.23093  0.61958  0.77255  0.63510  0.75477
      6   2.66700  5.10773  2.56224  2.30535  3.96703  3.49134  3.68326  3.75096  1.82872  3.02222  4.15953  2.71188  3.88407  2.75324  2.80891  2.59576  2.93268  3.47622  5.56533  2.97363     11 k - - -
          2.68618  4.42225  2.77519  2.73123  3.46354  2.40513  3.72494  3.29354  2.67741  2.69355  4.24690  2.90347  2.73739  3.18146  2.89801  2.37887  2.77519  2.98518  4.58477  3.61503
          0.01650  4.50859  5.23093  0.61958  0.77255  0.63510  0.75477
      7   2.70341  4.08413  3.85325  2.86145  3.18637  3.74690  4.01943  2.33305  3.20108  1.87445  3.39143  2.66903  4.12086  3.46877  3.47786  3.01289  2.93530  2.53868  4.86995  2.36861     12 l - - -
          2.68618  4.42225  2.77519  2.73123  3.46354  2.40513  3.72494  3.29354  2.67741  2.69355  4.24690  2.90347  2.73739  3.18146  2.89801  2.37887  2.77519  2.98518  4.58477  3.61503
          0.01650  4.50859  5.23093  0.61958  0.77255  0.59840  0.79782
      8   2.96400  4.33726  4.74653  4.15279  2.99395  4.15406  4.47803  1.68144  3.98851  1.25638  3.21118  4.24953  4.47779  4.12930  4.06069  3.46793  2.80965  2.20084  4.96162  3.32245     13 l - - -
          2.68618  4.42225  2.77519  2.73123  3.46354  2.40513  3.72494  3.29354  2.67741  2.69355  4.24690  2.90347  2.73739  3.18146  2.89801  2.37887  2.77519  2.98518  4.58477  3.61503
          0.01628  4.52183  5.24418  0.61958  0.77255  0.61509  0.77781
      9   2.68065  5.21538  2.23942  2.20545  4.54924  3.28859  3.68421  4.02958  2.35058  3.26526  4.26035  2.26018  3.88542  2.69605  2.79496  2.13986  2.95695  3.60025  5.65347  4.07461     14 s - - -
          2.68618  4.42225  2.77519  2.73123  3.46354  2.40513  3.72494  3.29354  2.67741  2.69355  4.24690  2.90347  2.73739  3.18146  2.89801  2.37887  2.77519  2.98518  4.58477  3.61503
          0.01628  4.52183  5.24418  0.61958  0.77255  0.61509  0.77781
     10   2.89033  4.66155  3.60021  3.06842  2.14224  3.52665  1.64491  3.20032  3.02197  2.75891  3.77201  2.96148  4.18085  3.33199  3.38427  2.98399  3.12191  2.97089  4.69609  2.92195     15 h - - -
          2.68618  4.42225  2.77519  2.73123  3.46354  2.40513  3.72494  3.29354  2.67741  2.69355  4.24690  2.90347  2.73739  3.18146  2.89801  2.37887  2.77519  2.98518  4.58477  3.61503
          0.01628  4.52183  5.24418  0.61958  0.77255  0.61509  0.77781
     11   3.42725  4.67158  5.36235  4.85257  3.81477  4.90528  5.47230  0.81601  4.75031  1.93037  3.58733  5.02319  5.14349  4.95270  4.88975  4.29847  3.42947  1.59374  5.83924  4.67445     16 i - - -
          2.68618  4.42225  2.77519  2.73123  3.46354  2.40513  3.72494  3.29354  2.67741  2.69355  4.24690  2.90347  2.73739  3.18146  2.89801  2.37887  2.77519  2.98518  4.58477  3.61503
          0.04085  4.52183  3.53495  0.61958  0.77255  0.61509  0.77781
     12   2.69981  5.17096  2.92431  2.27832  4.28854  3.47838  3.66645  3.97504  1.95434  3.46905  4.21599  2.24343  3.53941  2.44254  2.66805  2.57053  2.69186  3.40598  5.61231  3.82003     17 k - - -
          2.68618  4.42225  2.77519  2.73123  3.46354  2.40513  3.72494  3.29354  2.67741  2.69355  4.24690  2.90347  2.73739  3.18146  2.89801  2.37887  2.77519  2.98518  4.58477  3.61503
          0.01668  4.49766  5.22001  0.61958  0.77255  0.58547  0.81384
     13   3.02381  5.59559  1.20742  2.07708  4.90720  3.49724  3.88946  4.41442  2.66527  3.88427  4.67276  2.30651  4.03076  3.02178  2.72951  2.93658  3.28126  3.97356  6.02259  4.55694     18 d - - -
          2.68618  4.42225  2.77519  2.73123  3.46354  2.40513  3.72494  3.29354  2.67741  2.69355  4.24690  2.90347  2.73739  3.18146  2.89801  2.37887  2.77519  2.98518  4.58477  3.61503
          0.01628  4.52183  5.24418  0.61958  0.77255  0.61509  0.77781
     14   2.68095  5.16667  2.49865  2.23699  4.49047  3.48691  3.67812  3.33641  1.85707  3.33612  4.21342  2.63633  2.87900  2.78213  2.87504  2.61695  2.93956  3.29172  5.61200  4.21431     19 k - - -
          2.68618  4.42225  2.77519  2.73123  3.46354  2.40513  3.72494  3.29354  2.67741  2.69355  4.24690  2.90347  2.73739  3.18146  2.89801  2.37887  2.77519  2.98518  4.58477  3.61503
          0.04349  4.52183  3.45171  0.61958  0.77255  0.61509  0.77781
     15   2.68131  5.29851  2.20852  1.57770  4.62745  3.36766  3.61735  4.11472  2.46783  3.59695  4.34962  2.72429  3.91174  2.67951  3.01098  2.32339  2.96956  3.68164  5.73490  4.09974     20 e - - -
          2.68618  4.42225  2.77519  2.73123  3.46354  2.40513  3.72494  3.29354  2.67741  2.69355  4.24690  2.90347  2.73739  3.18146  2.89801  2.37887  2.77519  2.98518  4.58477  3.61503
          0.03358  4.49506  3.82320  0.61958  0.77255  0.58250  0.81758
     16   2.70323  5.12905  2.70117  2.16009  4.44117  3.48852  3.67909  3.45211  1.86263  3.10661  4.17893  2.97021  3.88169  2.31745  2.90919  2.68222  2.60897  3.11871  5.58137  4.19258     21 k - - -
          2.68618  4.42225  2.77519  2.73123  3.46354  2.40513  3.72494  3.29354  2.67741  2.69355  4.24690  2.90347  2.73739  3.18146  2.89801  2.37887  2.77519  2.98518  4.58477  3.61503
          0.01655  4.50570  5.22805  0.61958  0.77255  0.59491  0.80209
     17   2.74248  4.77410  3.26778  2.60915  3.97836  3.60497  3.59117  2.49194  1.71234  2.50666  3.85712  3.18338  3.98831  2.90467  2.65645  2.82643  2.96956  2.91569  5.29416  3.84218     22 k - - -
          2.68618  4.42225  2.77519  2.73123  3.46354  2.40513  3.72494  3.29354  2.67741  2.69355  4.24690  2.90347  2.73739  3.18146  2.89801  2.37887  2.77519  2.98518  4.58477  3.61503
          0.01628  4.52183  5.24418  0.61958  0.77255  0.53546  0.88044
     18   2.53402  4.53000  3.35362  2.80763  3.33382  3.65176  3.65667  2.37565  2.55255  2.37309  3.11693  3.03833  4.03395  2.91708  3.24088  2.51847  2.48910  2.72460  5.09811  3.69915     23 l - - -
          2.68618  4.42225  2.77519  2.73123  3.46354  2.40513  3.72494  3.29354  2.67741  2.69355  4.24690  2.90347  2.73739  3.18146  2.89801  2.37887  2.77519  2.98518  4.58477  3.61503
          0.01581  4.55059  5.27293  0.61958  0.77255  0.49661  0.93799
     19   2.65817  4.96533  3.04992  2.36271  3.92087  3.54247  3.74346  3.16104  2.29301  3.16643  3.37981  2.34894  3.70982  2.83029  2.91029  2.47756  2.27474  3.02319  5.45905  4.11359     24 t - - -
          2.68618  4.42225  2.77519  2.73123  3.46354  2.40513  3.72494  3.29354  2.67741  2.69355  4.24690  2.90347  2.73739  3.18146  2.89801  2.37887  2.77519  2.98518  4.58477  3.61503
          0.01541  4.57603  5.29837  0.61958  0.77255  0.47670  0.96977
     20   2.45508  4.21167  4.60498  4.00628  3.28454  3.98710  4.31849  1.62117  3.83491  1.88412  2.26926  4.08616  4.34137  3.99796  3.91049  3.29432  2.83258  2.16756  4.85615  3.19984     25 i - - -
          2.68618  4.42225  2.77519  2.73123  3.46354  2.40513  3.72494  3.29354  2.67741  2.69355  4.24690  2.90347  2.73739  3.18146  2.89801  2.37887  2.77519  2.98518  4.58477  3.61503
          0.01516  4.59262  5.31497  0.61958  0.77255  0.49555  0.93964
     21   2.84330  4.78879  2.81154  2.54888  4.61489  3.59360  3.74202  4.06414  1.74445  3.54753  4.31604  2.87995  3.98519  2.85023  1.55956  2.68783  3.06532  3.65987  5.67168  4.31592     26 r - - -
          2.68618  4.42225  2.77519  2.73123  3.46354  2.40513  3.72494  3.29354  2.67741  2.69355  4.24690  2.90347  2.73739  3.18146  2.89801  2.37887  2.77519  2.98518  4.58477  3.61503
          0.01516  4.59262  5.31497  0.61958  0.77255  0.49555  0.93964
     22   2.95492  5.32321  3.28343  2.67031  4.70579  3.69125  2.98820  4.12741  1.36790  3.58911  3.72551  2.93773  4.06427  2.71697  1.88277  2.83180  3.16009  3.73900  5.68455  4.37810     27 k - - -
          2.68618  4.42225  2.77519  2.73123  3.46354  2.40513  3.72494  3.29354  2.67741  2.69355  4.24690  2.90347  2.73739  3.18146  2.89801  2.37887  2.77519  2.98518  4.58477  3.61503
          0.01516  4.59262  5.31497  0.61958  0.77255  0.49555  0.93964
     23   2.28471  4.32678  4.83654  4.25177  2.53586  4.20718  4.57697  1.60306  4.08749  1.97992  3.39191  4.32451  4.54428  4.25045  4.15901  3.52897  3.07626  1.54607  5.08203  3.90440     28 v - - -
          2.68618  4.42225  2.77519  2.73123  3.46354  2.40513  3.72494  3.29354  2.67741  2.69355  4.24690  2.90347  2.73739  3.18146  2.89801  2.37887  2.77519  2.98518  4.58477  3.61503
          0.01516  4.59262  5.31497  0.61958  0.77255  0.49555  0.93964
     24   2.66550  4.30428  4.34559  2.98215  3.38287  3.98679  4.30234  1.62288  3.64021  1.49343  3.35302  3.97418  4.34257  3.86234  3.81671  3.28118  3.08733  2.20213  4.95903  3.55908     29 l - - -
          2.68618  4.42225  2.77519  2.73123  3.46354  2.40513  3.72494  3.29354  2.67741  2.69355  4.24690  2.90347  2.73739  3.18146  2.89801  2.37887  2.77519  2.98518  4.58477  3.61503
          0.01516  4.59262  5.31497  0.61958  0.77255  0.49555  0.93964
     25   2.96031  5.81501  0.87571  2.12361  5.15683  3.38881  4.08038  4.68370  3.10125  4.16514  5.00071  2.99866  4.15144  3.24130  3.71051  2.37458  3.52650  4.23120  6.32414  4.80626     30 d - - -
          2.68618  4.42225  2.77519  2.73123  3.46354  2.40513  3.72494  3.29354  2.67741  2.69355  4.24690  2.90347  2.73739  3.18146  2.89801  2.37887  2.77519  2.98518  4.58477  3.61503
          0.01516  4.59262  5.31497  0.61958  0.77255  0.49555  0.93964
     26   2.74264  4.70467  3.32474  2.76062  3.88792  3.33230  3.84669  2.72239  1.60028  2.34440  3.79362  3.23876  4.01623  2.95731  3.11442  2.60227  2.97293  2.90274  5.24642  3.69714     31 k - - -
          2.68618  4.42225  2.77519  2.73123  3.46354  2.40513  3.72494  3.29354  2.67741  2.69355  4.24690  2.90347  2.73739  3.18146  2.89801  2.37887  2.77519  2.98518  4.58477  3.61503
          0.01516  4.59262  5.31497  0.61958  0.77255  0.49555  0.93964
     27   2.18111  4.21489  4.33561  3.74619  3.31280  3.89699  4.21332  1.87944  3.61034  1.73831  3.11734  3.91684  3.21713  3.81596  3.52901  3.19109  3.00282  2.05081  4.84732  3.66104     32 l - - -
          2.68618  4.42225  2.77519  2.73123  3.46354  2.40513  3.72494  3.29354  2.67741  2.69355  4.24690  2.90347  2.73739  3.18146  2.89801  2.37887  2.77519  2.98518  4.58477  3.61503
          0.01516  4.59262  5.31497  0.61958  0.77255  0.47969  0.96489
     28   2.73349  4.92391  3.02559  1.41260  3.50643  3.56509  3.76978  3.42156  2.57110  2.80515  3.84270  3.09825  3.95538  2.72714  2.97962  2.77044  2.96479  3.04662  5.42693  4.09373     33 e - - -
          2.68618  4.42225  2.77519  2.73123  3.46354  2.40513  3.72494  3.29354  2.67741  2.69355  4.24690  2.90347  2.73739  3.18146  2.89801  2.37887  2.77519  2.98518  4.58477  3.61503
          0.01508  4.59785  5.32020  0.61958  0.77255  0.48576  0.95510
     29   2.72893  4.56275  3.44852  2.88424  3.59638  3.30250  3.90109  1.92820  2.37644  2.78293  3.47991  3.33194  4.04674  2.92665  2.85409  2.43807  2.82683  2.55844  5.12841  3.61458     34 i - - -
          2.68618  4.42225  2.77519  2.73123  3.46354  2.40513  3.72494  3.29354  2.67741  2.69355  4.24690  2.90347  2.73739  3.18146  2.89801  2.37887  2.77519  2.98518  4.58477  3.61503
          0.01508  4.59785  5.32020  0.61958  0.77255  0.48576  0.95510
     30   1.97547  3.91735  4.10296  3.53218  3.42994  3.59631  4.16782  2.60815  3.43338  2.50552  3.14059  3.77067  4.19311  3.67545  3.65768  2.42610  2.83246  1.50546  4.93300  3.73506     35 v - - -
          2.68618  4.42225  2.77519  2.73123  3.46354  2.40513  3.72494  3.29354  2.67741  2.69355  4.24690  2.90347  2.73739  3.18146  2.89801  2.37887  2.77519  2.98518  4.58477  3.61503
          0.01508  4.59785  5.32020  0.61958  0.77255  0.48576  0.95510
     31   2.65408  4.23301  3.53314  2.71766  2.87216  3.73099  3.99341  2.55497  2.90602  1.98356  2.85252  3.24932  4.10849  3.21812  3.28171  2.48004  2.91515  2.66082  4.98154  3.08521     36 l - - -
          2.68618  4.42225  2.77519  2.73123  3.46354  2.40513  3.72494  3.29354  2.67741  2.69355  4.24690  2.90347  2.73739  3.18146  2.89801  2.37887  2.77519  2.98518  4.58477  3.61503
          0.01508  4.59785  5.32020  0.61958  0.77255  0.48576  0.95510
     32   2.71244  5.18495  2.92183  2.37883  4.50591  3.52593  3.71090  3.83431  1.96505  3.47627  4.23378  2.07938  3.91934  2.81776  2.35698  2.68538  2.88863  3.56301  5.62862  2.91283     37 k - - -
          2.68618  4.42225  2.77519  2.73123  3.46354  2.40513  3.72494  3.29354  2.67741  2.69355  4.24690  2.90347  2.73739  3.18146  2.89801  2.37887  2.77519  2.98518  4.58477  3.61503
          0.01508  4.59785  5.32020  0.61958  0.77255  0.48576  0.95510
     33   2.73873  5.21499  2.87649  2.44047  4.54828  3.51288  3.43049  4.02359  1.98966  3.51351  4.25973  2.04338  3.90716  2.66488  2.63149  2.37046  2.51809  3.59951  5.65302  3.96414     38 k - - -
          2.68618  4.42225  2.77519  2.73123  3.46354  2.40513  3.72494  3.29354  2.67741  2.69355  4.24690  2.90347  2.73739  3.18146  2.89801  2.37887  2.77519  2.98518  4.58477  3.61503
          0.01508  4.59785  5.32020  0.61958  0.77255  0.48576  0.95510
     34   2.73911  5.03246  2.89424  2.52372  3.52259  3.42977  2.13531  3.73260  2.26526  3.30207  4.09553  2.59606  3.93822  2.87529  2.84327  2.74780  2.97018  3.38086  5.50188  2.66083     39 h - - -
          2.68618  4.42225  2.77519  2.73123  3.46354  2.40513  3.72494  3.29354  2.67741  2.69355  4.24690  2.90347  2.73739  3.18146  2.89801  2.37887  2.77519  2.98518  4.58477  3.61503
          0.01508  4.59785  5.32020  0.61958  0.77255  0.48576  0.95510
     35   2.72864  4.86396  3.11775  2.39644  4.08466  3.45551  3.78311  2.49014  2.30242  3.00906  3.45291  3.06717  3.96380  2.91297  2.49677  2.38003  2.51050  2.83435  5.37905  4.05914     40 k - - -
          2.68618  4.42226  2.77509  2.73124  3.46354  2.40513  3.72495  3.29355  2.67741  2.69355  4.24690  2.90347  2.73740  3.18147  2.89801  2.37887  2.77520  2.98519  4.58477  3.61504
          0.04163  3.32743  5.32020  0.46252  0.99343  0.48576  0.95510
     36   2.30328  4.39391  3.31700  2.32511  3.66529  3.65269  3.77121  2.27452  2.82103  2.81399  3.68622  3.18251  3.17700  3.14402  3.22311  2.66296  2.68408  2.34359  5.15280  3.65755     42 i - - -
          2.68618  4.42225  2.77519  2.73123  3.46354  2.40513  3.72494  3.29354  2.67741  2.69355  4.24690  2.90347  2.73739  3.18146  2.89801  2.37887  2.77519  2.98518  4.58477  3.61503
          0.01508  4.59785  5.32020  0.61958  0.77255  0.48576  0.95510
     37   2.57911  4.31656  3.43251  2.07970  3.40632  3.56321  3.89525  2.93762  2.79636  2.44315  3.66928  3.10786  4.04190  2.93767  3.23649  2.88911  2.35710  2.39051  5.13746  3.14750     43 e - - -
          2.68618  4.42225  2.77519  2.73123  3.46354  2.40513  3.72494  3.29354  2.67741  2.69355  4.24690  2.90347  2.73739  3.18146  2.89801  2.37887  2.77519  2.98518  4.58477  3.61503
          0.01508  4.59785  5.32020  0.61958  0.77255  0.48576  0.95510
     38   2.42967  3.83807  2.66616  2.53077  3.78733  3.58132  3.79207  3.30623  2.59299  3.08138  3.91258  3.03268  3.64631  2.92794  2.95298  1.91614  2.70599  2.84937  4.87051  3.46065     44 s - - -
          2.68618  4.42225  2.77519  2.73123  3.46354  2.40513  3.72494  3.29354  2.67741  2.69355  4.24690  2.90347  2.73739  3.18146  2.89801  2.37887  2.77519  2.98518  4.58477  3.61503
          0.01508  4.59785  5.32020  0.61958  0.77255  0.48576  0.95510
     39   2.56952  4.50825  3.92526  3.52381  4.56799  2.97070  4.53402  3.96447  3.50916  3.65794  4.48135  3.67470  4.05036  3.80022  3.83428  1.34526  1.20510  3.07475  5.91854  4.70863     45 t - - -
          2.68618  4.42225  2.77519  2.73123  3.46354  2.40513  3.72494  3.29354  2.67741  2.69355  4.24690  2.90347  2.73739  3.18146  2.89801  2.37887  2.77519  2.98518  4.58477  3.61503
          0.01508  4.59785  5.32020  0.61958  0.77255  0.48576  0.95510
     40   3.06352  5.48885  1.07773  2.29949  2.72755  3.55009  3.96205  4.22352  2.89103  3.76515  4.59050  2.55553  4.09069  3.12186  3.43317  3.00359  3.32571  3.84363  5.92052  4.46809     46 d - - -
          2.68618  4.42225  2.77519  2.73123  3.46354  2.40513  3.72494  3.29354  2.67741  2.69355  4.24690  2.90347  2.73739  3.18146  2.89801  2.37887  2.77519  2.98518  4.58477  3.61503
          0.01508  4.59785  5.32020  0.61958  0.77255  0.48576  0.95510
     41   4.34357  5.53879  5.26173  5.15421  0.31196  4.75275  4.42214  3.85369  5.06428  3.07071  4.49423  4.92764  5.22759  5.04222  5.00303  4.53753  4.66087  3.88828  4.54501  2.85872     47 F - - -
          2.68618  4.42225  2.77519  2.73123  3.46354  2.40513  3.72494  3.29354  2.67741  2.69355  4.24690  2.90347  2.73739  3.18146  2.89801  2.37887  2.77519  2.98518  4.58477  3.61503
          0.01508  4.59785  5.32020  0.61958  0.77255  0.48576  0.95510
     42   3.55241  4.85736  5.31829  4.72705  2.85493  4.80257  5.06770  2.40023  4.57891  0.63106  2.59022  4.89358  4.97501  4.58595  4.60562  4.14248  3.53954  2.71607  5.30519  3.95509     48 L - - -
          2.68618  4.42225  2.77519  2.73123  3.46354  2.40513  3.72494  3.29354  2.67741  2.69355  4.24690  2.90347  2.73739  3.18146  2.89801  2.37887  2.77519  2.98518  4.58477  3.61503
          0.01508  4.59785  5.32020  0.61958  0.77255  0.48576  0.95510
     43   2.94598  5.41157  1.37395  2.44492  4.73488  3.52479  3.88123  4.22142  2.73086  3.73176  4.51749  1.96762  4.02540  3.01250  3.25355  2.72802  2.58707  3.80576  5.89266  3.98826     49 d - - -
          2.68618  4.42225  2.77519  2.73123  3.46354  2.40513  3.72494  3.29354  2.67741  2.69355  4.24690  2.90347  2.73739  3.18146  2.89801  2.37887  2.77519  2.98518  4.58477  3.61503
          0.01508  4.59785  5.32020  0.61958  0.77255  0.48576  0.95510
     44   3.97937  5.55061  4.66228  4.63429  5.48529  4.20119  5.59230  5.29586  4.76811  4.80154  5.91529  4.84973  0.16272  5.12582  4.87743  4.18018  4.47929  4.84220  6.40336  5.63104     50 P - - -
          2.68618  4.42225  2.77519  2.73123  3.46354  2.40513  3.72494  3.29354  2.67741  2.69355  4.24690  2.90347  2.73739  3.18146  2.89801  2.37887  2.77519  2.98518  4.58477  3.61503
          0.01508  4.59785  5.32020  0.61958  0.77255  0.48576  0.95510
     45   2.80201  4.49602  3.69270  2.90869  2.41034  3.77615  2.88556  2.89862  2.96462  2.55126  3.60247  3.12334  4.15288  3.37233  3.41087  3.02732  3.03293  2.77619  4.86460  1.74521     51 y - - -
          2.68618  4.42225  2.77519  2.73123  3.46354  2.40513  3.72494  3.29354  2.67741  2.69355  4.24690  2.90347  2.73739  3.18146  2.89801  2.37887  2.77519  2.98518  4.58477  3.61503
          0.01508  4.59785  5.32020  0.61958  0.77255  0.48576  0.95510
     46   2.80554  5.09486  3.04905  1.24771  4.33601  3.57142  3.78024  3.79860  2.53264  3.36086  4.16549  3.07991  3.98074  2.50677  2.97898  2.76739  3.03781  3.16606  4.03927  4.18800     52 e - - -
          2.68618  4.42225  2.77519  2.73123  3.46354  2.40513  3.72494  3.29354  2.67741  2.69355  4.24690  2.90347  2.73739  3.18146  2.89801  2.37887  2.77519  2.98518  4.58477  3.61503
          0.01508  4.59785  5.32020  0.61958  0.77255  0.48576  0.95510
     47   2.51651  4.17482  3.75001  3.17824  2.99648  3.74961  4.01498  2.07071  3.11194  2.40422  3.48204  3.54418  4.12574  2.35202  2.37617  3.00541  2.96777  2.39641  4.97293  3.75287     53 i - - -
          2.68618  4.42225  2.77519  2.73123  3.46354  2.40513  3.72494  3.29354  2.67741  2.69355  4.24690  2.90347  2.73739  3.18146  2.89801  2.37887  2.77519  2.98518  4.58477  3.61503
          0.01508  4.59785  5.32020  0.61958  0.77255  0.48576  0.95510
     48   2.73490  5.22705  2.85416  2.08604  4.56593  3.41259  3.60259  4.04597  1.93161  3.33395  4.26991  2.57231  3.90231  2.75166  2.31028  2.31607  2.96574  3.61448  5.66221  3.68491     54 k - - -
          2.68618  4.42225  2.77519  2.73123  3.46354  2.40513  3.72494  3.29354  2.67741  2.69355  4.24690  2.90347  2.73739  3.18146  2.89801  2.37887  2.77519  2.98518  4.58477  3.61503
          0.01508  4.59785  5.32020  0.61958  0.77255  0.48576  0.95510
     49   2.59183  4.16167  4.47514  3.87587  3.25382  3.89402  4.21600  2.16910  3.59812  1.41456  2.94305  3.97403  4.25796  3.88607  3.80300  3.08683  2.77295  2.13835  4.78551  2.87940     55 l - - -
          2.68618  4.42225  2.77519  2.73123  3.46354  2.40513  3.72494  3.29354  2.67741  2.69355  4.24690  2.90347  2.73739  3.18146  2.89801  2.37887  2.77519  2.98518  4.58477  3.61503
          0.01508  4.59785  5.32020  0.61958  0.77255  0.48576  0.95510
     50   1.95863  3.22078  4.29619  3.70650  3.04103  3.60561  4.17016  2.28313  3.57183  2.14754  3.30807  3.87379  4.22181  3.77661  3.72156  2.23211  2.96824  2.03323  4.81083  3.62266     56 a - - -
          2.68618  4.42225  2.77519  2.73123  3.46354  2.40513  3.72494  3.29354  2.67741  2.69355  4.24690  2.90347  2.73739  3.18146  2.89801  2.37887  2.77519  2.98518  4.58477  3.61503
          0.01508  4.59785  5.32020  0.61958  0.77255  0.48576  0.95510
     51   2.51079  5.02111  3.07645  2.28310  4.28662  3.46544  3.37615  2.75393  2.00169  3.01464  3.87533  2.86464  3.93131  2.73345  2.67489  2.65064  2.76098  3.16318  5.50445  3.66524     57 k - - -
          2.68618  4.42225  2.77519  2.73123  3.46354  2.40513  3.72494  3.29354  2.67741  2.69355  4.24690  2.90347  2.73739  3.18146  2.89801  2.37887  2.77519  2.98518  4.58477  3.61503
          0.01508  4.59785  5.32020  0.61958  0.77255  0.48576  0.95510
     52   2.71877  5.20622  2.55361  2.36298  4.52935  3.52042  3.76155  3.99292  2.48715  3.51251  4.28080  3.01032  3.37766  2.87761  2.84205  1.40045  2.83830  3.59085  5.67877  4.28508     58 s - - -
          2.68618  4.42225  2.77519  2.73123  3.46354  2.40513  3.72494  3.29354  2.67741  2.69355  4.24690  2.90347  2.73739  3.18146  2.89801  2.37887  2.77519  2.98518  4.58477  3.61503
          0.01508  4.59785  5.32020  0.61958  0.77255  0.48576  0.95510
     53   2.87031  4.24931  4.69880  4.10132  2.86186  4.04730  4.36343  1.17602  3.92128  2.03725  3.27956  4.15908  4.39518  4.07100  3.97967  3.12610  3.10272  2.08846  4.03649  3.66492     59 i - - -
          2.68618  4.42225  2.77519  2.73123  3.46354  2.40513  3.72494  3.29354  2.67741  2.69355  4.24690  2.90347  2.73739  3.18146  2.89801  2.37887  2.77519  2.98518  4.58477  3.61503
          0.01508  4.59785  5.32020  0.61958  0.77255  0.48576  0.95510
     54   2.04384  4.03582  4.29145  3.70293  3.19177  3.87908  4.19183  2.30809  3.24491  1.39626  3.18640  3.88635  4.24553  3.78311  3.73255  3.11242  2.92928  2.33239  4.84182  3.65380     60 l - - -
          2.68618  4.42225  2.77519  2.73123  3.46354  2.40513  3.72494  3.29354  2.67741  2.69355  4.24690  2.90347  2.73739  3.18146  2.89801  2.37887  2.77519  2.98518  4.58477  3.61503
          0.01508  4.59785  5.32020  0.61958  0.77255  0.48576  0.95510
     55   2.73680  5.21493  2.78527  2.43710  4.54763  3.25658  3.41034  3.91942  2.12511  3.44149  4.25967  1.74299  3.64002  2.64565  2.72985  2.59644  2.96789  3.44264  5.65402  4.25218     61 n - - -
          2.68618  4.42225  2.77519  2.73123  3.46354  2.40513  3.72494  3.29354  2.67741  2.69355  4.24690  2.90347  2.73739  3.18146  2.89801  2.37887  2.77519  2.98518  4.58477  3.61503
          0.02754  4.59785  4.06949  0.61958  0.77255  0.48576  0.95510
     56   2.61454  5.14073  3.02601  2.46761  4.44857  3.39743  3.03024  3.50880  2.05605  3.35017  4.19225  2.70088  3.91347  2.73246  1.97680  2.57649  2.77097  3.40129  5.59432  3.92565     62 r - - -
          2.68618  4.42225  2.77519  2.73123  3.46354  2.40513  3.72494  3.29354  2.67741  2.69355  4.24690  2.90347  2.73739  3.18146  2.89801  2.37887  2.77519  2.98518  4.58477  3.61503
          0.13101  4.58558  2.18398  0.61958  0.77255  0.50850  0.91978
     57   3.07663  4.47385  4.56227  3.66827  1.21034  4.14617  4.04061  2.63411  3.87541  1.99723  3.46620  4.09079  4.48472  4.01672  3.98588  3.45480  3.30450  2.68481  4.39191  2.28255     63 f - - -
          2.68615  4.42233  2.77513  2.73123  3.46351  2.40520  3.72502  3.29361  2.67725  2.69362  4.24697  2.90354  2.73720  3.18154  2.89808  2.37882  2.77527  2.98526  4.58484  3.61483
          0.41447  1.64526  1.92178  0.56954  0.83421  0.37757  1.15685
     58   2.68753  5.10057  2.33077  2.38036  4.40689  3.27441  3.11383  3.75491  2.42070  3.31901  3.77363  2.35715  3.73994  2.60316  2.90606  2.43466  2.83961  2.89713  5.55714  4.02043     67 d - - -
          2.68618  4.42225  2.77519  2.73123  3.46354  2.40513  3.72494  3.29354  2.67741  2.69355  4.24690  2.90347  2.73739  3.18146  2.89801  2.37887  2.77519  2.98518  4.58477  3.61503
          0.01723  4.46534  5.18769  0.61958  0.77255  0.37366  1.16543
     59   2.80109  5.31537  1.86777  1.92421  4.25033  3.21184  3.53535  4.13698  2.43539  3.61594  4.36346  2.23648  3.52152  2.81864  3.01665  2.61744  3.03765  3.70081  5.75026  4.32991     68 d - - -
          2.68618  4.42225  2.77519  2.73123  3.46354  2.40513  3.72494  3.29354  2.67741  2.69355  4.24690  2.90347  2.73739  3.18146  2.89801  2.37887  2.77519  2.98518  4.58477  3.61503
          0.01508  4.59785  5.32020  0.61958  0.77255  0.48576  0.95510
     60   2.71247  4.30925  4.15861  4.03946  3.46029  4.11878  4.47422  1.37577  3.89951  1.86816  3.23693  4.17797  4.46798  4.09659  4.02632  3.42916  2.64059  1.77780  5.05600  3.86836     69 i - - -
          2.68618  4.42225  2.77519  2.73123  3.46354  2.40513  3.72494  3.29354  2.67741  2.69355  4.24690  2.90347  2.73739  3.18146  2.89801  2.37887  2.77519  2.98518  4.58477  3.61503
          0.01508  4.59785  5.32020  0.61958  0.77255  0.48576  0.95510
     61   2.73142  5.22197  2.45360  2.24111  4.19542  3.19124  3.40344  4.03830  2.18562  3.52344  4.26521  2.50182  3.90007  2.74078  2.85245  1.96976  2.87084  3.32731  5.65976  4.25362     70 s - - -
          2.68618  4.42225  2.77519  2.73123  3.46354  2.40513  3.72494  3.29354  2.67741  2.69355  4.24690  2.90347  2.73739  3.18146  2.89801  2.37887  2.77519  2.98518  4.58477  3.61503
          0.01508  4.59785  5.32020  0.61958  0.77255  0.48576  0.95510
     62   2.70494  3.94212  4.58814  4.00163  2.47578  4.00208  4.23616  2.09408  3.83361  2.26293  3.32609  4.07330  4.35814  3.99145  3.91472  3.30875  3.09044  2.34232  4.72463  1.47681     71 y - - -
          2.68618  4.42225  2.77519  2.73123  3.46354  2.40513  3.72494  3.29354  2.67741  2.69355  4.24690  2.90347  2.73739  3.18146  2.89801  2.37887  2.77519  2.98518  4.58477  3.61503
          0.01508  4.59785  5.32020  0.61958  0.77255  0.48576  0.95510
     63   2.72752  4.19399  3.02082  2.22277  3.51156  3.59156  3.49973  3.19922  2.44426  2.57787  3.54700  3.16166  3.97916  2.77772  2.88646  2.40570  2.78899  2.69756  5.32247  3.22956     72 e - - -
          2.68618  4.42225  2.77519  2.73123  3.46354  2.40513  3.72494  3.29354  2.67741  2.69355  4.24690  2.90347  2.73739  3.18146  2.89801  2.37887  2.77519  2.98518  4.58477  3.61503
          0.04291  4.59785  3.44421  0.61958  0.77255  0.48576  0.95510
     64   2.68723  4.31399  3.89446  2.29334  2.34058  3.78718  4.06852  2.14934  3.24492  2.37459  3.41716  3.64251  3.12584  3.51204  3.52195  3.05428  2.93171  2.13486  4.92333  3.71398     73 v - - -
          2.68618  4.42225  2.77519  2.73123  3.46354  2.40513  3.72494  3.29354  2.67741  2.69355  4.24690  2.90347  2.73739  3.18146  2.89801  2.37887  2.77519  2.98518  4.58477  3.61503
          0.01550  4.57044  5.29279  0.61958  0.77255  0.53550  0.88038
     65   2.50822  4.76733  2.40158  2.24204  3.12529  3.58708  3.66393  2.77376  2.65187  2.54443  3.84991  2.98963  3.97447  2.99203  3.09383  2.68975  2.74859  2.99732  5.29853  3.44698     74 e - - -
          2.68618  4.42225  2.77519  2.73123  3.46354  2.40513  3.72494  3.29354  2.67741  2.69355  4.24690  2.90347  2.73739  3.18146  2.89801  2.37887  2.77519  2.98518  4.58477  3.61503
          0.01550  4.57044  5.29279  0.61958  0.77255  0.53550  0.88038
     66   2.65831  4.64484  3.43801  3.06200  3.56234  1.04731  4.21468  3.78716  3.14108  3.44108  4.27675  3.20691  2.92252  3.44429  3.53769  2.48832  3.04991  3.37395  5.68691  4.40538     75 g - - -
          2.68618  4.42225  2.77519  2.73123  3.46354  2.40513  3.72494  3.29354  2.67741  2.69355  4.24690  2.90347  2.73739  3.18146  2.89801  2.37887  2.77519  2.98518  4.58477  3.61503
          0.08423  4.57044  2.65313  0.61958  0.77255  0.53550  0.88038
     67   2.32956  3.36513  3.63174  3.11683  4.02106  1.33057  4.12689  3.18390  3.08361  2.99541  3.95134  3.14214  3.78239  3.39403  3.45292  2.38257  2.94611  3.06813  5.41019  4.16949     76 g - - -
          2.68618  4.42225  2.77519  2.73123  3.46354  2.40513  3.72494  3.29354  2.67741  2.69355  4.24690  2.90347  2.73739  3.18146  2.89801  2.37887  2.77519  2.98518  4.58477  3.61503
          0.01659  4.50280  5.22515  0.61958  0.77255  0.64364  0.74524
     68   2.69374  4.40482  3.42645  2.92216  3.03464  3.67723  3.70621  2.67974  2.97198  2.22101  3.27060  2.59626  3.62116  3.27184  3.32173  2.76252  2.82539  2.63891  4.98753  2.36870     77 l - - -
          2.68618  4.42225  2.77519  2.73123  3.46354  2.40513  3.72494  3.29354  2.67741  2.69355  4.24690  2.90347  2.73739  3.18146  2.89801  2.37887  2.77519  2.98518  4.58477  3.61503
          0.01659  4.50280  5.22515  0.61958  0.77255  0.56400  0.84148
     69   2.70866  5.18336  2.39561  1.84224  4.30376  3.48663  3.43250  3.43072  2.17010  3.33925  4.22811  2.60468  3.58248  2.77777  2.90771  2.54319  2.88776  3.42331  5.62502  4.12604     78 e - - -
          2.68618  4.42225  2.77519  2.73123  3.46354  2.40513  3.72494  3.29354  2.67741  2.69355  4.24690  2.90347  2.73739  3.18146  2.89801  2.37887  2.77519  2.98518  4.58477  3.61503
          0.01611  4.53210  5.25445  0.61958  0.77255  0.42090  1.06845
     70   2.72928  5.22308  2.32271  2.02138  4.24986  3.35973  3.34605  3.86518  2.26755  3.19162  4.26574  2.28877  3.66624  2.62210  2.92281  2.54175  2.92931  3.60983  5.66002  3.97073     79 e - - -
          2.68618  4.42225  2.77519  2.73123  3.46354  2.40513  3.72494  3.29354  2.67741  2.69355  4.24690  2.90347  2.73739  3.18146  2.89801  2.37887  2.77519  2.98518  4.58477  3.61503
          0.01508  4.59785  5.32020  0.61958  0.77255  0.48576  0.95510
     71   1.70276  3.12735  3.84305  3.26970  3.22874  3.54606  4.04119  2.80269  3.19727  2.53384  3.44050  3.60224  4.13803  3.47000  3.19539  2.21136  2.96061  2.59330  3.46351  3.41489     80 a - - -
          2.68618  4.42225  2.77519  2.73123  3.46354  2.40513  3.72494  3.29354  2.67741  2.69355  4.24690  2.90347  2.73739  3.18146  2.89801  2.37887  2.77519  2.98518  4.58477  3.61503
          0.01508  4.59785  5.32020  0.61958  0.77255  0.48576  0.95510
     72   3.84042  5.91633  3.09018  0.32361  5.39841  3.94269  4.67337  5.03189  3.67613  4.54264  5.55111  3.64471  4.59801  3.91512  4.12013  3.77896  4.17053  4.65864  6.40779  5.22882     81 E - - -
          2.68618  4.42225  2.77519  2.73123  3.46354  2.40513  3.72494  3.29354  2.67741  2.69355  4.24690  2.90347  2.73739  3.18146  2.89801  2.37887  2.77519  2.98518  4.58477  3.61503
          0.01508  4.59785  5.32020  0.61958  0.77255  0.48576  0.95510
     73   2.81323  5.16811  3.33988  2.75722  4.49038  3.71304  3.82227  3.89711  2.36339  3.22876  4.25855  2.90967  4.10039  2.82847  1.12684  2.74668  3.17672  3.56246  5.59216  4.04213     82 r - - -
          2.68618  4.42225  2.77519  2.73123  3.46354  2.40513  3.72494  3.29354  2.67741  2.69355  4.24690  2.90347  2.73739  3.18146  2.89801  2.37887  2.77519  2.98518  4.58477  3.61503
          0.01508  4.59785  5.32020  0.61958  0.77255  0.48576  0.95510
     74   2.74769  4.21006  3.07408  2.52912  4.50482  3.44431  3.74848  3.95338  1.35112  3.47178  4.24521  2.57248  3.95864  2.60163  2.88388  2.46776  3.02136  3.56110  5.63009  4.26604     83 k - - -
          2.68618  4.42225  2.77519  2.73123  3.46354  2.40513  3.72494  3.29354  2.67741  2.69355  4.24690  2.90347  2.73739  3.18146  2.89801  2.37887  2.77519  2.98518  4.58477  3.61503
          0.01508  4.59785  5.32020  0.61958  0.77255  0.48576  0.95510
     75   2.67388  3.72950  4.57978  3.97814  3.01972  3.92949  4.26180  1.42557  3.79928  2.18609  3.27813  4.03955  4.29188  3.96180  3.86519  2.81754  2.93887  1.89587  4.80212  3.21131     84 i - - -
          2.68618  4.42225  2.77519  2.73123  3.46354  2.40513  3.72494  3.29354  2.67741  2.69355  4.24690  2.90347  2.73739  3.18146  2.89801  2.37887  2.77519  2.98518  4.58477  3.61503
          0.01508  4.59785  5.32020  0.61958  0.77255  0.48576  0.95510
     76   2.84863  4.23537  4.64729  4.05181  2.26943  3.70896  4.35953  1.39923  3.88009  2.00389  3.29862  4.12776  3.80184  4.04265  3.95386  3.33425  3.08252  2.02463  4.88893  3.70711     85 i - - -
          2.68618  4.42225  2.77519  2.73123  3.46354  2.40513  3.72494  3.29354  2.67741  2.69355  4.24690  2.90347  2.73739  3.18146  2.89801  2.37887  2.77519  2.98518  4.58477  3.61503
          0.01508  4.59785  5.32020  0.61958  0.77255  0.48576  0.95510
     77   2.68702  4.17825  4.29733  3.70524  3.27779  3.84770  3.64078  1.99053  3.56619  2.08127  3.22020  3.71009  4.21575  3.48512  3.71144  2.96620  2.87233  1.72967  4.79210  2.58385     86 v - - -
          2.68618  4.42225  2.77519  2.73123  3.46354  2.40513  3.72494  3.29354  2.67741  2.69355  4.24690  2.90347  2.73739  3.18146  2.89801  2.37887  2.77519  2.98518  4.58477  3.61503
          0.01508  4.59785  5.32020  0.61958  0.77255  0.48576  0.95510
     78   2.30088  4.17280  4.63118  4.02684  2.44184  3.95301  4.28307  1.57814  3.84121  2.06678  2.77308  4.07408  4.31068  3.99249  3.89332  3.18979  3.01834  2.14951  4.80381  3.32718     87 i - - -
          2.68618  4.42225  2.77519  2.73123  3.46354  2.40513  3.72494  3.29354  2.67741  2.69355  4.24690  2.90347  2.73739  3.18146  2.89801  2.37887  2.77519  2.98518  4.58477  3.61503
          0.01508  4.59785  5.32020  0.61958  0.77255  0.48576  0.95510
     79   2.49956  3.90529  3.70180  3.13246  2.81244  3.20905  3.99322  2.88206  2.91105  2.60322  3.50232  2.66726  4.11000  3.36704  3.40451  2.73265  2.96156  2.66476  4.44358  1.93626     88 y - - -
          2.68618  4.42225  2.77519  2.73123  3.46354  2.40513  3.72494  3.29354  2.67741  2.69355  4.24690  2.90347  2.73739  3.18146  2.89801  2.37887  2.77519  2.98518  4.58477  3.61503
          0.01508  4.59785  5.32020  0.61958  0.77255  0.48576  0.95510
     80   2.74866  4.88145  3.05373  2.62141  3.95732  3.43191  3.79751  3.51343  2.61286  3.02653  3.96352  2.94697  1.60534  2.89002  2.88329  2.74172  2.98159  3.20797  5.39394  3.24284     89 p - - -
          2.68618  4.42225  2.77519  2.73123  3.46354  2.40513  3.72494  3.29354  2.67741  2.69355  4.24690  2.90347  2.73739  3.18146  2.89801  2.37887  2.77519  2.98518  4.58477  3.61503
          0.09309  4.59785  2.54070  0.61958  0.77255  0.48576  0.95510
     81   2.67792  4.47200  2.42520  2.12542  3.61862  3.50556  3.59520  3.77116  2.38982  3.32383  4.10404  2.77804  3.50535  2.82293  2.86558  2.28509  2.93453  3.40211  4.49642  2.94543     90 e - - -
          2.68618  4.42225  2.77519  2.73123  3.46354  2.40513  3.72494  3.29354  2.67741  2.69355  4.24690  2.90347  2.73739  3.18146  2.89801  2.37887  2.77519  2.98518  4.58477  3.61503
          0.01629  4.52106  5.24340  0.61958  0.77255  0.58471  0.81478
     82   2.75886  4.40586  3.37158  3.04135  2.85749  3.75810  3.66386  2.75210  3.11840  2.60425  3.51439  3.53738  4.13379  3.40125  3.43609  2.77837  2.94980  2.67953  4.35944  1.52464     91 y - - -
          2.68618  4.42225  2.77519  2.73123  3.46354  2.40513  3.72494  3.29354  2.67741  2.69355  4.24690  2.90347  2.73739  3.18146  2.89801  2.37887  2.77519  2.98518  4.58477  3.61503
          0.02884  4.53229  4.03558  0.61958  0.77255  0.49297  0.94369
     83   2.71235  3.82273  3.59687  3.03204  2.96432  3.77218  4.05685  2.46308  2.95090  1.81893  2.71395  3.46695  3.91805  3.39584  3.37506  2.98081  2.94428  2.41686  4.86666  2.82728     92 l - - -
          2.68618  4.42225  2.77519  2.73123  3.46354  2.40513  3.72494  3.29354  2.67741  2.69355  4.24690  2.90347  2.73739  3.18146  2.89801  2.37887  2.77519  2.98518  4.58477  3.61503
          0.01569  4.55838  5.28073  0.61958  0.77255  0.52109  0.90109
     84   2.60366  4.62762  2.58793  2.10304  4.42605  3.51025  3.58666  3.47298  2.41266  3.41025  4.17515  2.77437  2.94459  2.70597  2.94103  2.37959  2.90817  3.37105  5.58187  2.80511     93 e - - -
          2.68618  4.42225  2.77519  2.73123  3.46354  2.40513  3.72494  3.29354  2.67741  2.69355  4.24690  2.90347  2.73739  3.18146  2.89801  2.37887  2.77519  2.98518  4.58477  3.61503
          0.01550  4.57044  5.29279  0.61958  0.77255  0.53550  0.88038
     85   2.62857  4.98306  2.68779  2.18386  3.60621  3.37134  3.63979  3.17923  2.34078  2.44912  3.91024  3.05165  3.44549  2.71793  2.77740  2.63612  2.84254  3.03318  5.47271  3.98264     94 e - - -
          2.68618  4.42225  2.77519  2.73123  3.46354  2.40513  3.72494  3.29354  2.67741  2.69355  4.24690  2.90347  2.73739  3.18146  2.89801  2.37887  2.77519  2.98518  4.58477  3.61503
          0.01550  4.57044  5.29279  0.61958  0.77255  0.53550  0.88038
     86   2.66828  5.13706  2.58761  1.88317  4.28328  3.45252  3.69918  3.14651  2.40203  3.36767  3.83788  2.43774  3.48717  2.77005  2.85855  2.56307  2.83761  3.28608  5.59243  3.77313     95 e - - -
          2.68618  4.42225  2.77519  2.73123  3.46354  2.40513  3.72494  3.29354  2.67741  2.69355  4.24690  2.90347  2.73739  3.18146  2.89801  2.37887  2.77519  2.98518  4.58477  3.61503
          0.01550  4.57044  5.29279  0.61958  0.77255  0.53550  0.88038
     87   2.59095  5.19172  2.03508  1.97187  4.51820  3.50026  3.69284  3.35528  2.26618  3.33592  4.23766  2.74278  3.70925  2.75291  2.92704  2.56013  2.80937  3.57240  5.63536  3.93155     96 e - - -
          2.68619  4.42226  2.77520  2.73124  3.46355  2.40514  3.72495  3.29345  2.67742  2.69356  4.24691  2.90341  2.73740  3.18147  2.89802  2.37888  2.77520  2.98519  4.58478  3.61491
          0.02927  3.73745  5.29279  0.72946  0.65811  0.45587  1.00484
     88   2.52166  4.89696  2.96680  2.20697  3.71621  3.19533  3.66717  2.70041  2.17561  2.94447  3.60463  3.05270  3.59685  2.92963  3.00807  2.52455  2.95893  3.03400  5.40584  3.28864    100 k - - -
          2.68618  4.42225  2.77519  2.73123  3.46354  2.40513  3.72494  3.29354  2.67741  2.69355  4.24690  2.90347  2.73739  3.18146  2.89801  2.37887  2.77519  2.98518  4.58477  3.61503
          0.05443  4.59785  3.14893  0.61958  0.77255  0.48576  0.95510
     89   2.66787  5.19509  2.18246  2.01814  3.52298  3.41345  3.68576  3.70713  2.29517  3.49407  4.23984  2.48894  3.70992  2.58920  2.87697  2.52735  2.95017  3.42131  5.63645  4.23390    101 e - - -
          2.68618  4.42225  2.77519  2.73123  3.46354  2.40513  3.72494  3.29354  2.67741  2.69355  4.24690  2.90347  2.73739  3.18146  2.89801  2.37887  2.77519  2.98518  4.58477  3.61503
          0.08524  4.55910  2.64180  0.61958  0.77255  0.55499  0.85349
     90   2.55553  5.07215  2.33417  2.22060  3.91761  3.35364  3.60610  3.52260  2.35188  3.16402  4.12681  2.76807  3.51481  2.76603  2.87986  2.53549  2.92594  3.43475  5.53698  2.73427    102 e - - -
          2.68625  4.42233  2.77509  2.73131  3.46333  2.40520  3.72502  3.29362  2.67746  2.69362  4.24697  2.90347  2.73704  3.18154  2.89808  2.37894  2.77527  2.98526  4.58484  3.61426
          0.39625  1.13409  5.21301  0.13445  2.07304  0.38990  1.13048
     91   3.37989  4.65841  5.30938  4.74797  3.17693  4.73537  5.14410  1.03961  4.61219  1.51173  3.14151  4.86439  4.97425  4.71388  4.66987  4.09022  3.39243  1.83838  5.48174  4.36721    104 i - - -
          2.68618  4.42225  2.77519  2.73123  3.46354  2.40513  3.72494  3.29354  2.67741  2.69355  4.24690  2.90347  2.73739  3.18146  2.89801  2.37887  2.77519  2.98518  4.58477  3.61503
          0.03223  4.59785  3.83298  0.61958  0.77255  0.48576  0.95510
     92   2.43719  4.17976  3.07566  2.36403  4.26885  3.15324  3.73518  3.60898  2.21961  3.20285  4.06983  2.81901  3.92741  2.77631  2.85319  2.02016  2.72762  2.72310  5.49179  4.13728    105 s - - -
          2.68618  4.42225  2.77519  2.73123  3.46354  2.40513  3.72494  3.29354  2.67741  2.69355  4.24690  2.90347  2.73739  3.18146  2.89801  2.37887  2.77519  2.98518  4.58477  3.61503
          0.01534  4.58096  5.30330  0.61958  0.77255  0.46679  0.98621
     93   2.09825  4.02182  4.24577  3.65613  3.06226  3.61416  4.14540  2.28552  3.42869  1.97535  3.30493  3.84136  3.62866  3.73820  3.59594  2.81715  2.64970  1.99669  4.80239  3.06969    106 l - - -
          2.68618  4.42225  2.77519  2.73123  3.46354  2.40513  3.72494  3.29354  2.67741  2.69355  4.24690  2.90347  2.73739  3.18146  2.89801  2.37887  2.77519  2.98518  4.58477  3.61503
          0.01508  4.59785  5.32020  0.61958  0.77255  0.48576  0.95510
     94   3.70161  4.95328  5.60273  5.01456  2.19405  5.02662  5.30950  1.79953  4.86842  0.79964  2.89657  5.16662  5.13549  4.79575  4.83876  4.39057  3.91029  2.52015  5.42795  4.41021    107 l - - -
          2.68618  4.42225  2.77519  2.73123  3.46354  2.40513  3.72494  3.29354  2.67741  2.69355  4.24690  2.90347  2.73739  3.18146  2.89801  2.37887  2.77519  2.98518  4.58477  3.61503
          0.01508  4.59785  5.32020  0.61958  0.77255  0.48576  0.95510
     95   2.61324  4.36478  3.01777  2.00336  4.46397  3.51913  3.53581  3.74853  2.01206  3.44271  3.91304  3.00167  3.91138  2.74345  2.31782  2.19529  2.96260  3.52527  5.60581  3.81625    108 e - - -
          2.68618  4.42225  2.77519  2.73123  3.46354  2.40513  3.72494  3.29354  2.67741  2.69355  4.24690  2.90347  2.73739  3.18146  2.89801  2.37887  2.77519  2.98518  4.58477  3.61503
          0.01508  4.59785  5.32020  0.61958  0.77255  0.48576  0.95510
     96   2.64178  3.93359  4.56587  3.96509  1.83631  3.42442  4.25135  1.67267  3.78787  2.08506  3.26785  4.03208  4.28975  3.95010  3.85737  3.23387  3.00419  2.31663  4.78948  3.40813    109 i - - -
          2.68618  4.42225  2.77519  2.73123  3.46354  2.40513  3.72494  3.29354  2.67741  2.69355  4.24690  2.90347  2.73739  3.18146  2.89801  2.37887  2.77519  2.98518  4.58477  3.61503
          0.01508  4.59785  5.32020  0.61958  0.77255  0.48576  0.95510
     97   2.72814  5.22585  2.63461  2.00463  4.56550  3.34973  3.58342  3.67478  2.10160  3.52878  4.26796  2.58659  3.44396  2.65504  2.62880  2.48191  2.72663  3.38669  5.66174  3.79043    110 e - - -
          2.68618  4.42225  2.77519  2.73123  3.46354  2.40513  3.72494  3.29354  2.67741  2.69355  4.24690  2.90347  2.73739  3.18146  2.89801  2.37887  2.77519  2.98518  4.58477  3.61503
          0.01508  4.59785  5.32020  0.61958  0.77255  0.48576  0.95510
     98   2.67226  4.48561  2.80322  2.50348  4.32449  2.39391  3.47392  3.26104  2.32834  3.27161  4.10971  2.67573  3.77784  2.68834  2.97814  2.19526  2.77269  3.16574  4.67001  4.16309    111 s - - -
          2.68618  4.42225  2.77519  2.73123  3.46354  2.40513  3.72494  3.29354  2.67741  2.69355  4.24690  2.90347  2.73739  3.18146  2.89801  2.37887  2.77519  2.98518  4.58477  3.61503
          0.01508  4.59785  5.32020  0.61958  0.77255  0.48576  0.95510
     99   2.66012  4.55569  2.61741  2.40119  4.48394  3.17531  3.70323  3.38096  2.08657  3.34684  4.06851  2.16877  3.47049  2.74094  2.88697  2.45729  2.75099  3.45109  5.61769  4.05922    112 k - - -
          2.68618  4.42225  2.77519  2.73123  3.46354  2.40513  3.72494  3.29354  2.67741  2.69355  4.24690  2.90347  2.73739  3.18146  2.89801  2.37887  2.77519  2.98518  4.58477  3.61503
          0.15502  4.59785  2.01346  0.61958  0.77255  0.48576  0.95510
    100   2.55299  4.84345  2.76066  2.17670  2.90661  3.24582  3.73109  3.02766  2.50229  2.82874  3.91751  2.87346  3.91345  2.76841  3.00206  2.46938  2.81623  3.05029  5.35417  3.67785    113 e - - -
          2.68618  4.42225  2.77519  2.73123  3.46354  2.40513  3.72494  3.29354  2.67741  2.69355  4.24690  2.90347  2.73739  3.18146  2.89801  2.37887  2.77519  2.98518  4.58477  3.61503
          0.01732  4.46016  5.18251  0.61958  0.77255  0.63684  0.75282
    101   2.69842  5.19386  2.44354  2.06962  4.35193  3.03377  3.66053  4.01363  1.91131  3.41000  4.23673  2.76449  3.19054  2.71609  2.72797  2.62846  2.90169  3.41557  5.63014  4.22283    114 k - - -
          2.68625  4.42232  2.77526  2.73130  3.46266  2.40520  3.72501  3.29361  2.67734  2.69362  4.24697  2.90338  2.73746  3.18153  2.89804  2.37886  2.77517  2.98510  4.58484  3.61510
          0.62748  1.92602  1.13837  0.71215  0.67449  0.38640  1.13788
    102   2.68659  5.16880  2.12448  2.28893  4.49390  2.78944  3.28485  3.97209  2.26631  3.46531  4.22020  2.44537  3.82909  2.74549  2.75711  2.49071  2.80654  3.54976  5.61042  4.20050    118 d - - -
          2.68618  4.42225  2.77519  2.73123  3.46354  2.40513  3.72494  3.29354  2.67741  2.69355  4.24690  2.90347  2.73739  3.18146  2.89801  2.37887  2.77519  2.98518  4.58477  3.61503
          0.02105  4.26742  4.98977  0.61958  0.77255  0.28951  1.38084
    103   3.34244  4.64537  5.24991  4.66421  2.81521  4.62288  4.96264  1.21862  4.50399  1.30301  3.03135  4.75754  4.86334  4.56304  4.52625  3.96309  3.56787  2.06095  5.28339  3.92205    119 i - - -
          2.68618  4.42225  2.77520  2.73123  3.46354  2.40513  3.72495  3.29354  2.67741  2.69355  4.24690  2.90347  2.73735  3.18146  2.89801  2.37887  2.77520  2.98518  4.58477  3.61503
          0.02576  3.88563  5.32020  0.54435  0.86802  0.48576  0.95510
    104   2.52922  5.21522  2.65982  2.34070  4.54916  3.50659  3.62386  4.02733  1.99599  3.51559  4.25912  2.46646  3.90101  2.75203  2.79848  2.08932  2.54901  3.46001  5.65437  4.06660    121 k - - -
          2.68618  4.42225  2.77519  2.73123  3.46354  2.40513  3.72494  3.29354  2.67741  2.69355  4.24690  2.90347  2.73739  3.18146  2.89801  2.37887  2.77519  2.98518  4.58477  3.61503
          0.01508  4.59785  5.32020  0.61958  0.77255  0.48576  0.95510
    105   4.14002  5.71240  4.18079  4.06113  4.10551  4.30315  0.26126  4.97848  3.90569  4.34377  5.48806  4.41937  4.91358  4.45378  4.09738  4.22386  4.49114  4.69673  5.53275  4.04762    122 H - - -
          2.68618  4.42225  2.77519  2.73123  3.46354  2.40513  3.72494  3.29354  2.67741  2.69355  4.24690  2.90347  2.73739  3.18146  2.89801  2.37887  2.77519  2.98518  4.58477  3.61503
          0.01508  4.59785  5.32020  0.61958  0.77255  0.48576  0.95510
    106   2.90513  5.26754  3.20613  2.63385  4.65428  3.08094  3.77634  4.08573  1.75407  3.56789  4.35088  3.14241  2.61091  2.88963  1.64985  2.67196  3.12536  3.69237  5.68442  4.35953    123 r - - -
          2.68618  4.42225  2.77519  2.73123  3.46354  2.40513  3.72494  3.29354  2.67741  2.69355  4.24690  2.90347  2.73739  3.18146  2.89801  2.37887  2.77519  2.98518  4.58477  3.61503
          0.01508  4.59785  5.32020  0.61958  0.77255  0.48576  0.95510
    107   3.38616  6.09694  0.74109  2.24401  5.35987  3.54710  4.14360  4.92538  3.23484  4.37394  5.24401  2.44319  4.20581  2.80836  3.88879  3.22830  3.68622  4.46037  6.52167  4.94520    124 d - - -
          2.68618  4.42225  2.77519  2.73123  3.46354  2.40513  3.72494  3.29354  2.67741  2.69355  4.24690  2.90347  2.73739  3.18146  2.89801  2.37887  2.77519  2.98518  4.58477  3.61503
          0.01508  4.59785  5.32020  0.61958  0.77255  0.48576  0.95510
    108   2.98870  4.34730  4.81560  4.23673  2.43486  4.17839  4.41240  1.93194  4.06111  2.29065  3.36910  4.27544  4.51605  4.19870  4.11549  3.49708  3.22199  1.28741  4.84562  2.39479    125 v - - -
          2.68618  4.42225  2.77519  2.73123  3.46354  2.40513  3.72494  3.29354  2.67741  2.69355  4.24690  2.90347  2.73739  3.18146  2.89801  2.37887  2.77519  2.98518  4.58477  3.61503
          0.01508  4.59785  5.32020  0.61958  0.77255  0.48576  0.95510
    109   4.08833  5.36535  5.35780  5.05254  3.59417  4.90331  5.50118  2.87536  4.82887  0.31940  3.47826  5.27193  5.24805  5.00557  4.86461  4.65449  4.36487  3.08918  5.67125  4.54665    126 L - - -
          2.68618  4.42225  2.77519  2.73123  3.46354  2.40513  3.72494  3.29354  2.67741  2.69355  4.24690  2.90347  2.73739  3.18146  2.89801  2.37887  2.77519  2.98518  4.58477  3.61503
          0.01508  4.59785  5.32020  0.61958  0.77255  0.48576  0.95510
    110   3.79368  5.43896  4.60340  4.61121  5.63238  0.16027  5.62177  5.46843  4.88205  4.99755  6.01868  4.77121  4.84101  5.15027  4.98287  3.99366  4.32429  4.85839  6.47956  5.77718    127 G - - -
          2.68618  4.42225  2.77519  2.73123  3.46354  2.40513  3.72494  3.29354  2.67741  2.69355  4.24690  2.90347  2.73739  3.18146  2.89801  2.37887  2.77519  2.98518  4.58477  3.61503
          0.01508  4.59785  5.32020  0.61958  0.77255  0.48576  0.95510
    111   1.57923  4.71008  3.43951  3.03765  4.56450  2.99423  4.21623  3.99470  2.69144  3.61691  4.42427  3.40502  4.03000  3.40704  3.47481  1.20490  3.06232  3.52056  5.83988  4.55969    128 s - - -
          2.68618  4.42225  2.77519  2.73123  3.46354  2.40513  3.72494  3.29354  2.67741  2.69355  4.24690  2.90347  2.73739  3.18146  2.89801  2.37887  2.77519  2.98518  4.58477  3.61503
          0.01508  4.59785  5.32020  0.61958  0.77255  0.48576  0.95510
    112   3.71277  4.93347  5.64536  5.10906  3.53773  5.16585  5.59718  1.20707  4.98708  0.95180  3.28814  5.30133  5.28294  5.01104  5.02853  4.56662  3.94241  2.07573  5.72097  4.68402    129 l - - -
          2.68618  4.42225  2.77519  2.73123  3.46354  2.40513  3.72494  3.29354  2.67741  2.69355  4.24690  2.90347  2.73739  3.18146  2.89801  2.37887  2.77519  2.98518  4.58477  3.61503
          0.01508  4.59785  5.32020  0.61958  0.77255  0.48576  0.95510
    113   3.82651  5.05961  5.68315  5.10042  3.32992  5.18640  5.48126  2.14963  4.96547  0.71272  1.89458  5.31155  5.24065  4.87542  4.94578  4.56419  4.03131  2.46205  5.53663  4.57766    130 l - - -
          2.68618  4.42225  2.77519  2.73123  3.46354  2.40513  3.72494  3.29354  2.67741  2.69355  4.24690  2.90347  2.73739  3.18146  2.89801  2.37887  2.77519  2.98518  4.58477  3.61503
          0.01508  4.59785  5.32020  0.61958  0.77255  0.48576  0.95510
    114   2.48809  5.08019  3.02603  2.54281  4.46637  2.05654  3.24521  3.91728  2.58045  3.46408  4.24477  2.43822  3.95553  2.93242  2.92968  1.86450  3.01746  3.52233  5.64942  4.27992    131 s - - -
          2.68618  4.42225  2.77519  2.73123  3.46354  2.40513  3.72494  3.29354  2.67741  2.69355  4.24690  2.90347  2.73739  3.18146  2.89801  2.37887  2.77519  2.98518  4.58477  3.61503
          0.01508  4.59785  5.32020  0.61958  0.77255  0.48576  0.95510
    115   3.63928  4.93754  5.35914  4.77618  3.14815  4.90782  5.19668  2.44193  4.63224  0.60395  2.43850  4.98487  5.05641  4.64777  4.67836  4.25718  3.33886  2.68384  5.41171  4.38918    132 L - - -
          2.68618  4.42225  2.77519  2.73123  3.46354  2.40513  3.72494  3.29354  2.67741  2.69355  4.24690  2.90347  2.73739  3.18146  2.89801  2.37887  2.77519  2.98518  4.58477  3.61503
          0.01508  4.59785  5.32020  0.61958  0.77255  0.48576  0.95510
    116   2.81018  4.88614  3.00510  2.94754  4.85073  0.81723  4.34574  4.32614  3.29415  3.92827  4.74976  3.03059  4.10630  3.55389  3.50724  2.36720  3.24117  3.79241  6.11844  4.80201    133 g - - -
          2.68618  4.42225  2.77519  2.73123  3.46354  2.40513  3.72494  3.29354  2.67741  2.69355  4.24690  2.90347  2.73739  3.18146  2.89801  2.37887  2.77519  2.98518  4.58477  3.61503
          0.01508  4.59785  5.32020  0.61958  0.77255  0.48576  0.95510
    117   3.59320  4.80853  5.57680  5.07568  3.79590  5.12161  5.69205  0.75737  4.97851  1.74933  3.54803  5.25560  5.30333  5.12967  5.09161  4.53508  3.84087  1.72202  5.93064  4.80135    134 i - - -
          2.68618  4.42225  2.77519  2.73123  3.46354  2.40513  3.72494  3.29354  2.67741  2.69355  4.24690  2.90347  2.73739  3.18146  2.89801  2.37887  2.77519  2.98518  4.58477  3.61503
          0.01508  4.59785  5.32020  0.61958  0.77255  0.48576  0.95510
    118   2.77548  5.28194  1.93709  1.93524  4.61870  3.50888  3.72627  4.10370  2.04502  3.58342  4.32815  2.62250  3.92323  2.82884  2.91915  2.57483  2.78800  3.40066  5.71691  4.30249    135 e - - -
          2.68618  4.42225  2.77519  2.73123  3.46354  2.40513  3.72494  3.29354  2.67741  2.69355  4.24690  2.90347  2.73739  3.18146  2.89801  2.37887  2.77519  2.98518  4.58477  3.61503
          0.01508  4.59785  5.32020  0.61958  0.77255  0.48576  0.95510
    119   4.04489  5.71340  4.62267  4.04571  5.27131  4.31100  4.63721  4.92392  2.90100  4.30402  5.32836  4.32711  4.81879  3.86192  0.28424  4.12457  4.28714  4.62428  6.07920  5.09831    136 R - - -
          2.68618  4.42225  2.77519  2.73123  3.46354  2.40513  3.72494  3.29354  2.67741  2.69355  4.24690  2.90347  2.73739  3.18146  2.89801  2.37887  2.77519  2.98518  4.58477  3.61503
          0.01508  4.59785  5.32020  0.61958  0.77255  0.48576  0.95510
    120   2.66201  5.25331  2.81644  1.79238  4.59315  3.20719  3.70685  4.07668  2.23186  3.55581  4.29710  2.30534  3.90965  2.77798  2.50537  2.35440  2.90108  3.64149  5.68764  4.27741    137 e - - -
          2.68618  4.42225  2.77519  2.73123  3.46354  2.40513  3.72494  3.29354  2.67741  2.69355  4.24690  2.90347  2.73739  3.18146  2.89801  2.37887  2.77519  2.98518  4.58477  3.61503
          0.01508  4.59785  5.32020  0.61958  0.77255  0.48576  0.95510
    121   2.77324  5.14672  2.65095  2.50750  4.47232  3.53946  3.75162  3.78464  1.30230  3.45142  4.22698  3.04136  3.94791  2.86926  2.94768  2.59270  2.70726  3.24013  5.62415  4.25136    138 k - - -
          2.68618  4.42225  2.77519  2.73123  3.46354  2.40513  3.72494  3.29354  2.67741  2.69355  4.24690  2.90347  2.73739  3.18146  2.89801  2.37887  2.77519  2.98518  4.58477  3.61503
          0.01508  4.59785  5.32020  0.61958  0.77255  0.48576  0.95510
    122   3.37760  4.63674  5.31245  4.80326  3.94953  4.83587  5.42436  0.87768  4.70522  2.36458  3.74347  4.95731  5.11525  4.94239  4.86013  4.22154  2.85361  1.36025  5.87649  4.67287    139 i - - -
          2.68618  4.42225  2.77519  2.73123  3.46354  2.40513  3.72494  3.29354  2.67741  2.69355  4.24690  2.90347  2.73739  3.18146  2.89801  2.37887  2.77519  2.98518  4.58477  3.61503
          0.01508  4.59785  5.32020  0.61958  0.77255  0.48576  0.95510
    123   3.79368  5.43896  4.60340  4.61121  5.63238  0.16027  5.62177  5.46843  4.88205  4.99755  6.01868  4.77121  4.84101  5.15027  4.98287  3.99366  4.32429  4.85839  6.47956  5.77718    140 G - - -
          2.68618  4.42225  2.77519  2.73123  3.46354  2.40513  3.72494  3.29354  2.67741  2.69355  4.24690  2.90347  2.73739  3.18146  2.89801  2.37887  2.77519  2.98518  4.58477  3.61503
          0.01508  4.59785  5.32020  0.61958  0.77255  0.48576  0.95510
    124   3.56572  6.18959  0.51470  2.27716  5.50139  3.61080  4.30862  5.10997  3.50331  4.58212  5.52505  3.08950  4.31299  3.50837  4.19784  3.39750  3.89705  4.64837  6.66530  5.11609    141 D - - -
          2.68618  4.42225  2.77519  2.73123  3.46354  2.40513  3.72494  3.29354  2.67741  2.69355  4.24690  2.90347  2.73739  3.18146  2.89801  2.37887  2.77519  2.98518  4.58477  3.61503
          0.03685  4.59785  3.64555  0.61958  0.77255  0.48576  0.95510
    125   3.64812  4.93751  5.25506  4.93879  3.96675  4.77835  5.59488  0.47883  4.79144  2.45683  3.84192  5.10172  5.18952  5.09714  4.91839  4.39405  3.95169  2.11700  5.96393  4.73842    142 I - - -
          2.68618  4.42225  2.77519  2.73123  3.46354  2.40513  3.72494  3.29354  2.67741  2.69355  4.24690  2.90347  2.73739  3.18146  2.89801  2.37887  2.77519  2.98518  4.58477  3.61503
          0.01541  4.57641  5.29875  0.61958  0.77255  0.46199  0.99434
    126   2.60793  4.13929  4.52553  3.92235  2.76357  3.88778  4.21190  2.03356  3.74478  1.64933  3.25415  3.85192  4.25247  3.90878  3.81516  2.79472  2.91492  2.01193  4.75990  2.79897    143 l - - -
          2.68618  4.42225  2.77519  2.73123  3.46354  2.40513  3.72494  3.29354  2.67741  2.69355  4.24690  2.90347  2.73739  3.18146  2.89801  2.37887  2.77519  2.98518  4.58477  3.61503
          0.04310  4.59785  3.43869  0.61958  0.77255  0.48576  0.95510
    127   2.53876  4.16648  4.38974  3.79557  2.61769  3.87498  4.19536  1.54750  3.30773  2.20435  3.28391  3.92758  3.90602  3.83583  3.76489  3.06120  2.77623  1.99701  4.79667  3.61142    144 i - - -
          2.68618  4.42225  2.77519  2.73123  3.46354  2.40513  3.72494  3.29354  2.67741  2.69355  4.24690  2.90347  2.73739  3.18146  2.89801  2.37887  2.77519  2.98518  4.58477  3.61503
          0.01550  4.57026  5.29261  0.61958  0.77255  0.45569  1.00516
    128   2.62018  4.71672  3.14385  2.68334  3.36828  2.66194  2.61748  3.04790  2.70660  2.69945  3.80355  2.90085  3.81872  3.04215  3.13765  2.57095  2.62055  2.80092  5.25825  3.15641    145 s - - -
          2.68618  4.42225  2.77519  2.73123  3.46354  2.40513  3.72494  3.29354  2.67741  2.69355  4.24690  2.90347  2.73739  3.18146  2.89801  2.37887  2.77519  2.98518  4.58477  3.61503
          0.01508  4.59785  5.32020  0.61958  0.77255  0.48576  0.95510
    129   2.81177  5.33409  1.94832  1.84756  4.66954  2.75147  3.75242  4.15979  2.18962  3.63525  4.38248  2.66870  3.38016  2.80824  3.02768  2.67398  3.04907  3.72055  5.76717  4.13673    146 e - - -
          2.68618  4.42225  2.77519  2.73123  3.46354  2.40513  3.72494  3.29354  2.67741  2.69355  4.24690  2.90347  2.73739  3.18146  2.89801  2.37887  2.77519  2.98518  4.58477  3.61503
          0.01508  4.59785  5.32020  0.61958  0.77255  0.48576  0.95510
    130   2.88958  5.42848  1.63105  2.13031  4.75696  2.77748  3.67942  4.25297  2.11476  3.72662  4.48465  2.38368  3.98211  2.92255  3.12967  2.78413  2.95430  3.81231  5.86061  4.42343    147 d - - -
          2.68618  4.42225  2.77519  2.73123  3.46354  2.40513  3.72494  3.29354  2.67741  2.69355  4.24690  2.90347  2.73739  3.18146  2.89801  2.37887  2.77519  2.98518  4.58477  3.61503
          0.01508  4.59785  5.32020  0.61958  0.77255  0.48576  0.95510
    131   2.53044  4.56982  3.07970  2.50017  2.71918  3.25276  3.66871  3.28233  2.21362  2.97955  3.91477  2.75611  3.96923  2.96379  2.90406  2.61445  2.95910  3.10848  5.35701  2.64573    148 k - - -
          2.68618  4.42225  2.77519  2.73123  3.46354  2.40513  3.72494  3.29354  2.67741  2.69355  4.24690  2.90347  2.73739  3.18146  2.89801  2.37887  2.77519  2.98518  4.58477  3.61503
          0.01508  4.59785  5.32020  0.61958  0.77255  0.48576  0.95510
    132   2.09667  2.90434  4.39648  3.60520  2.94122  3.52849  4.17760  2.34477  3.64429  2.34694  3.16811  3.92058  4.22761  3.82943  3.75552  2.95320  2.28954  1.93823  3.98340  3.50608    149 v - - -
          2.68618  4.42225  2.77520  2.73123  3.46354  2.40513  3.72481  3.29354  2.67741  2.69355  4.24690  2.90347  2.73740  3.18147  2.89801  2.37887  2.77520  2.98519  4.58477  3.61503
          0.02754  3.80461  5.32020  0.53366  0.88299  0.48576  0.95510
    133   2.67673  4.91860  2.78397  2.23689  3.62671  3.56254  3.49906  3.19801  2.57140  3.11728  3.99033  3.09629  3.95260  2.34164  3.03359  2.73562  2.96087  3.09838  5.42108  2.16130    151 y - - -
          2.68618  4.42225  2.77519  2.73123  3.46354  2.40513  3.72494  3.29354  2.67741  2.69355  4.24690  2.90347  2.73739  3.18146  2.89801  2.37887  2.77519  2.98518  4.58477  3.61503
          0.01508  4.59785  5.32020  0.61958  0.77255  0.48576  0.95510
    134   3.00762  4.14985  5.03856  4.45969  1.97509  4.37809  4.76265  1.58245  4.29380  2.02510  3.29416  4.51710  4.69037  4.43478  4.34439  3.71140  3.33760  1.42383  5.20928  4.04176    152 v - - -
          2.68618  4.42225  2.77519  2.73123  3.46354  2.40513  3.72494  3.29354  2.67741  2.69355  4.24690  2.90347  2.73739  3.18146  2.89801  2.37887  2.77519  2.98518  4.58477  3.61503
          0.01508  4.59785  5.32020  0.61958  0.77255  0.48576  0.95510
    135   2.44580  3.84610  4.59114  3.98482  2.17071  3.90089  4.23013  1.98608  3.79560  2.28331  3.11193  4.02489  4.26442  3.94878  3.84512  2.96982  2.97268  1.74150  4.75745  3.00986    153 v - - -
          2.68618  4.42225  2.77519  2.73123  3.46354  2.40513  3.72494  3.29354  2.67741  2.69355  4.24690  2.90347  2.73739  3.18146  2.89801  2.37887  2.77519  2.98518  4.58477  3.61503
          0.01519  4.59042  5.31277  0.61958  0.77255  0.48576  0.95510
    136   2.66446  3.68514  5.07706  4.52618  3.72174  4.50256  4.96714  1.74325  4.39340  1.96895  3.60343  4.62695  4.82082  4.58942  4.49921  3.85075  3.41345  0.96694  5.46059  4.26715    154 v - - -
          2.68618  4.42225  2.77519  2.73123  3.46354  2.40513  3.72494  3.29354  2.67741  2.69355  4.24690  2.90347  2.73739  3.18146  2.89801  2.37887  2.77519  2.98518  4.58477  3.61503
          0.01519  4.59042  5.31277  0.61958  0.77255  0.48576  0.95510
    137   2.76157  5.16768  2.89948  2.45977  4.48268  3.54039  2.98724  3.93737  1.55604  2.62041  4.21959  2.88794  3.93255  2.83036  2.67244  2.56779  2.90384  3.54282  5.61191  4.23628    155 k - - -
          2.68618  4.42225  2.77519  2.73123  3.46354  2.40513  3.72494  3.29354  2.67741  2.69355  4.24690  2.90347  2.73739  3.18146  2.89801  2.37887  2.77519  2.98518  4.58477  3.61503
          0.01519  4.59042  5.31277  0.61958  0.77255  0.48576  0.95510
    138   2.61551  5.21435  2.85685  2.36907  4.54939  3.24881  3.69495  3.87018  1.78180  3.44975  4.25850  2.39281  3.90145  2.76372  2.39478  2.38132  2.88439  3.53502  5.65215  4.24987    156 k - - -
          2.68618  4.42225  2.77519  2.73123  3.46354  2.40513  3.72494  3.29354  2.67741  2.69355  4.24690  2.90347  2.73739  3.18146  2.89801  2.37887  2.77519  2.98518  4.58477  3.61503
          0.01519  4.59042  5.31277  0.61958  0.77255  0.48576  0.95510
    139   2.81055  5.32365  2.20716  1.51471  4.65622  3.50895  3.30615  4.14369  2.33358  3.62362  4.37354  2.97408  3.53207  2.85892  3.02658  2.37772  2.86050  3.70872  5.75901  4.33812    157 e - - -
          2.68618  4.42225  2.77519  2.73123  3.46354  2.40513  3.72494  3.29354  2.67741  2.69355  4.24690  2.90347  2.73739  3.18146  2.89801  2.37887  2.77519  2.98518  4.58477  3.61503
          0.01519  4.59042  5.31277  0.61958  0.77255  0.48576  0.95510
    140   2.74192  4.33357  3.43463  2.90257  3.45285  3.78185  4.05861  1.51427  3.21332  2.24865  3.29319  3.62087  4.15569  3.12759  3.50030  3.04634  2.97397  2.19187  4.93954  3.61965    158 i - - -
          2.68618  4.42225  2.77519  2.73123  3.46354  2.40513  3.72494  3.29354  2.67741  2.69355  4.24690  2.90347  2.73739  3.18146  2.89801  2.37887  2.77519  2.98518  4.58477  3.61503
          0.01519  4.59042  5.31277  0.61958  0.77255  0.48576  0.95510
    141   1.87099  4.78544  3.22338  2.39050  3.64337  3.09949  3.80572  3.18848  2.38676  2.72216  3.86752  3.16350  3.97859  2.99167  3.09391  2.30402  2.88970  2.94831  5.31496  3.74317    159 a - - -
          2.68618  4.42225  2.77519  2.73123  3.46354  2.40513  3.72494  3.29354  2.67741  2.69355  4.24690  2.90347  2.73739  3.18146  2.89801  2.37887  2.77519  2.98518  4.58477  3.61503
          0.01519  4.59042  5.31277  0.61958  0.77255  0.48576  0.95510
    142   2.93601  5.46777  1.58412  2.33734  4.79051  3.51815  3.84772  4.28587  2.46930  3.76723  4.53722  1.86151  3.84055  2.96886  3.20427  2.38659  2.93359  3.85085  5.90967  4.46707    160 d - - -
          2.68618  4.42225  2.77519  2.73123  3.46354  2.40513  3.72494  3.29354  2.67741  2.69355  4.24690  2.90347  2.73739  3.18146  2.89801  2.37887  2.77519  2.98518  4.58477  3.61503
          0.01519  4.59042  5.31277  0.61958  0.77255  0.48576  0.95510
    143   4.54470  5.53717  5.39407  5.27073  0.70904  5.07930  3.35761  4.19389  5.06154  3.38942  4.72278  4.63298  5.34344  4.78728  4.91593  4.47543  4.74178  4.12322  3.86870  1.23374    161 f - - -
          2.68618  4.42225  2.77519  2.73123  3.46354  2.40513  3.72494  3.29354  2.67741  2.69355  4.24690  2.90347  2.73739  3.18146  2.89801  2.37887  2.77519  2.98518  4.58477  3.61503
          0.01519  4.59042  5.31277  0.61958  0.77255  0.48576  0.95510
    144   3.36792  4.72268  5.48869  4.97387  3.80025  4.98810  5.53593  1.06203  4.87521  1.52559  3.56903  5.12406  5.20267  5.03391  4.98126  4.38218  3.73890  1.42580  5.84330  4.70141    162 i - - -
          2.68618  4.42225  2.77519  2.73123  3.46354  2.40513  3.72494  3.29354  2.67741  2.69355  4.24690  2.90347  2.73739  3.18146  2.89801  2.37887  2.77519  2.98518  4.58477  3.61503
          0.01519  4.59042  5.31277  0.61958  0.77255  0.48576  0.95510
    145   2.44232  4.74222  3.25993  2.24780  3.38700  3.60354  3.64498  2.78474  2.16883  2.20692  3.72293  3.08649  3.99013  2.93307  2.94388  2.81873  2.86713  2.94506  5.27881  3.98522    163 k - - -
          2.68618  4.42225  2.77519  2.73123  3.46354  2.40513  3.72494  3.29354  2.67741  2.69355  4.24690  2.90347  2.73739  3.18146  2.89801  2.37887  2.77519  2.98518  4.58477  3.61503
          0.01519  4.59042  5.31277  0.61958  0.77255  0.48576  0.95510
    146   2.61957  4.20213  3.87472  3.59618  2.30735  3.82601  3.82228  2.31700  3.47706  2.15598  3.06017  3.43666  4.19560  3.54492  3.65879  2.73032  2.76859  2.23645  4.81307  2.47812    164 l - - -
          2.68618  4.42225  2.77519  2.73123  3.46354  2.40513  3.72494  3.29354  2.67741  2.69355  4.24690  2.90347  2.73739  3.18146  2.89801  2.37887  2.77519  2.98518  4.58477  3.61503
          0.01519  4.59042  5.31277  0.61958  0.77255  0.48576  0.95510
    147   3.05340  5.46233  2.71306  2.37164  4.77611  3.56789  3.46138  4.25083  2.75606  3.76992  4.58574  1.02669  4.09212  2.92767  3.22355  2.72517  3.18210  3.85948  5.93220  4.52561    165 n - - -
          2.68618  4.42225  2.77519  2.73123  3.46354  2.40513  3.72494  3.29354  2.67741  2.69355  4.24690  2.90347  2.73739  3.18146  2.89801  2.37887  2.77519  2.98518  4.58477  3.61503
          0.01519  4.59042  5.31277  0.61958  0.77255  0.48576  0.95510
    148   3.00216  4.39436  4.69928  4.11008  2.44395  3.56418  4.39405  2.53377  3.94465  0.93719  3.10909  4.21478  4.47763  4.08592  4.02778  3.46087  3.23012  2.54747  4.35213  3.61120    166 l - - -
          2.68618  4.42225  2.77519  2.73123  3.46354  2.40513  3.72494  3.29354  2.67741  2.69355  4.24690  2.90347  2.73739  3.18146  2.89801  2.37887  2.77519  2.98518  4.58477  3.61503
          0.01519  4.59042  5.31277  0.61958  0.77255  0.48576  0.95510
    149   2.72626  5.20208  2.80024  2.10943  4.21017  3.50510  3.69357  3.91130  2.10724  3.13317  4.24657  2.59341  3.89832  2.66133  2.51709  2.43278  2.35543  3.45735  5.64319  4.24127    167 k - - -
          2.68618  4.42225  2.77519  2.73123  3.46354  2.40513  3.72494  3.29354  2.67741  2.69355  4.24690  2.90347  2.73739  3.18146  2.89801  2.37887  2.77519  2.98518  4.58477  3.61503
          0.01519  4.59042  5.31277  0.61958  0.77255  0.48576  0.95510
    150   2.73141  5.23987  2.78096  2.37394  4.58006  3.53340  3.71203  4.05007  1.37306  3.42312  4.28582  2.89384  3.92896  2.63310  2.61128  2.60230  2.94228  3.62876  5.66700  4.11727    168 k - - -
          2.68618  4.42225  2.77519  2.73123  3.46354  2.40513  3.72494  3.29354  2.67741  2.69355  4.24690  2.90347  2.73739  3.18146  2.89801  2.37887  2.77519  2.98518  4.58477  3.61503
          0.01519  4.59042  5.31277  0.61958  0.77255  0.48576  0.95510
    151   3.48106  4.70766  5.48609  4.98812  3.32484  4.99698  5.57501  0.87244  4.90297  2.35430  3.66865  5.13445  5.22756  5.09324  5.03035  4.39958  3.73356  1.25544  5.90301  4.70181    169 i - - -
          2.68618  4.42225  2.77519  2.73123  3.46354  2.40513  3.72494  3.29354  2.67741  2.69355  4.24690  2.90347  2.73739  3.18146  2.89801  2.37887  2.77519  2.98518  4.58477  3.61503
          0.01519  4.59042  5.31277  0.61958  0.77255  0.48576  0.95510
    152   2.72850  5.18065  3.08408  2.55442  4.55639  1.96647  3.76960  4.00429  1.86719  3.51465  4.28947  2.96681  3.97637  2.88544  2.45166  2.18908  3.04959  3.60434  5.66334  4.30539    170 k - - -
          2.68618  4.42225  2.77519  2.73123  3.46354  2.40513  3.72494  3.29354  2.67741  2.69355  4.24690  2.90347  2.73739  3.18146  2.89801  2.37887  2.77519  2.98518  4.58477  3.61503
          0.01519  4.59042  5.31277  0.61958  0.77255  0.48576  0.95510
    153   2.75494  5.26347  2.97806  2.49132  4.61241  3.40093  3.36838  4.07724  1.87121  3.55528  4.31082  2.00760  3.95066  2.77958  2.06253  2.61705  3.02867  3.65792  5.67985  4.30008    171 k - - -
          2.68618  4.42225  2.77519  2.73123  3.46354  2.40513  3.72494  3.29354  2.67741  2.69355  4.24690  2.90347  2.73739  3.18146  2.89801  2.37887  2.77519  2.98518  4.58477  3.61503
          0.01519  4.59042  5.31277  0.61958  0.77255  0.48576  0.95510
    154   2.48250  5.12915  3.01957  1.94752  4.12443  3.51737  3.23974  3.53612  2.38838  3.41609  4.18122  2.63040  3.90978  2.35853  2.78687  2.67274  2.90716  3.37704  5.58774  2.89693    172 e - - -
          2.68618  4.42225  2.77519  2.73123  3.46354  2.40513  3.72494  3.29354  2.67741  2.69355  4.24690  2.90347  2.73739  3.18146  2.89801  2.37887  2.77519  2.98518  4.58477  3.61503
          0.01519  4.59042  5.31277  0.61958  0.77255  0.48576  0.95510
    155   2.73599  5.22224  2.77914  2.43070  4.55838  3.10309  3.61799  4.03713  2.10666  3.52354  4.26727  2.04563  3.03680  2.79871  2.53176  2.34741  2.91406  3.52497  5.66073  4.25611    173 n - - -
          2.68618  4.42225  2.77519  2.73123  3.46354  2.40513  3.72494  3.29354  2.67741  2.69355  4.24690  2.90347  2.73739  3.18146  2.89801  2.37887  2.77519  2.98518  4.58477  3.61503
          0.01519  4.59042  5.31277  0.61958  0.77255  0.48576  0.95510
    156   3.48029  4.69610  5.50796  5.01829  4.00941  5.04398  5.69402  1.06684  4.94214  2.30558  3.64485  5.17795  5.27357  5.17557  5.09589  4.45457  3.56170  0.98973  6.05377  4.85322    174 v - - -
          2.68618  4.42225  2.77519  2.73123  3.46354  2.40513  3.72494  3.29354  2.67741  2.69355  4.24690  2.90347  2.73739  3.18146  2.89801  2.37887  2.77519  2.98518  4.58477  3.61503
          0.01519  4.59042  5.31277  0.61958  0.77255  0.48576  0.95510
    157   2.68546  5.20900  2.61402  2.15292  4.31154  3.50359  3.55034  3.43280  1.95692  3.40715  4.25268  2.56979  3.89686  2.66768  2.72521  2.29317  2.87947  3.53400  5.64846  3.80915    175 k - - -
          2.68618  4.42225  2.77519  2.73123  3.46354  2.40513  3.72494  3.29354  2.67741  2.69355  4.24690  2.90347  2.73739  3.18146  2.89801  2.37887  2.77519  2.98518  4.58477  3.61503
          0.02774  4.59042  4.06205  0.61958  0.77255  0.48576  0.95510
    158   2.72306  3.73198  4.55133  3.94522  2.74805  3.70817  3.93181  2.02727  3.75934  1.64411  3.23594  3.99447  3.77747  3.91600  3.81556  3.18319  2.79243  1.85776  4.73995  3.37940    176 l - - -
          2.68618  4.42225  2.77519  2.73123  3.46354  2.40513  3.72494  3.29354  2.67741  2.69355  4.24690  2.90347  2.73739  3.18146  2.89801  2.37887  2.77519  2.98518  4.58477  3.61503
          0.01538  4.57806  5.30040  0.61958  0.77255  0.50850  0.91978
    159   2.68453  4.54970  2.78499  1.82624  4.49100  3.50531  3.60013  3.51932  2.08651  3.41609  4.05277  2.85766  3.89818  2.80000  2.63718  2.28295  2.90115  3.54803  5.61861  3.63066    177 e - - -
          2.68618  4.42225  2.77519  2.73123  3.46354  2.40513  3.72494  3.29354  2.67741  2.69355  4.24690  2.90347  2.73739  3.18146  2.89801  2.37887  2.77519  2.98518  4.58477  3.61503
          0.01538  4.57806  5.30040  0.61958  0.77255  0.50850  0.91978
    160   2.72128  4.94490  3.00220  1.94178  3.45490  3.54772  3.75001  2.84056  2.35496  2.75994  4.01363  2.96167  3.82060  2.80787  2.63688  2.57268  2.75423  3.11783  5.44291  3.85005    178 e - - -
          2.68618  4.42225  2.77519  2.73123  3.46354  2.40513  3.72494  3.29354  2.67741  2.69355  4.24690  2.90347  2.73739  3.18146  2.89801  2.37887  2.77519  2.98518  4.58477  3.61503
          0.13259  4.57806  2.17244  0.61958  0.77255  0.47180  0.97784
    161   2.69786  4.39478  3.46870  3.04169  3.53114  3.68378  3.80160  1.78267  2.35236  2.47506  3.50015  3.27715  4.06249  3.28210  3.22717  2.93476  2.83269  2.18502  4.98083  3.75170    179 i - - -
          2.68618  4.42225  2.77519  2.73123  3.46354  2.40513  3.72494  3.29354  2.67741  2.69355  4.24690  2.90347  2.73739  3.18146  2.89801  2.37887  2.77519  2.98518  4.58477  3.61503
          0.07264  4.47661  2.83552  0.61958  0.77255  0.66924  0.71764
    162   2.61106  4.81223  2.67619  2.05572  4.48517  3.45398  3.64611  3.96097  2.16991  3.37649  4.20030  2.49644  3.11899  2.74796  2.82769  2.15772  2.91124  3.53775  5.59663  4.03775    180 e - - -
          2.68618  4.42225  2.77519  2.73123  3.46354  2.40513  3.72494  3.29354  2.67741  2.69355  4.24690  2.90347  2.73739  3.18146  2.89801  2.37887  2.77519  2.98518  4.58477  3.61503
          0.03403  4.42198  3.84211  0.61958  0.77255  0.74057  0.64787
    163   2.48924  4.93628  2.42928  2.33875  3.94310  3.32509  3.68537  3.23864  2.38392  2.37688  4.00126  2.88538  3.75832  2.70267  2.80620  2.65706  2.76298  3.19343  5.42525  4.07440    181 e - - -
          2.68619  4.42226  2.77520  2.73122  3.46355  2.40513  3.72495  3.29355  2.67741  2.69351  4.24690  2.90347  2.73740  3.18147  2.89801  2.37884  2.77520  2.98519  4.58478  3.61504
          0.05520  3.04126  5.12859  0.44700  1.02039  0.34619  1.22887
    164   2.41846  4.60923  2.50780  1.89857  3.98412  3.30486  3.59607  3.70392  2.35757  3.39209  4.22589  2.46130  3.90115  2.71462  2.89275  2.53869  2.82024  3.40972  5.62590  4.07053    183 e - - -
          2.68618  4.42225  2.77519  2.73123  3.46354  2.40513  3.72494  3.29354  2.67741  2.69355  4.24690  2.90347  2.73739  3.18146  2.89801  2.37887  2.77519  2.98518  4.58477  3.61503
          0.01519  4.59042  5.31277  0.61958  0.77255  0.48576  0.95510
    165   2.61130  5.21160  2.32497  1.94030  3.96525  3.35250  3.53782  3.59835  2.26200  3.43769  4.25509  2.70975  3.49340  2.70520  2.87737  2.36323  2.84895  3.59656  5.65061  4.15172    184 e - - -
          2.68618  4.42225  2.77519  2.73123  3.46354  2.40513  3.72494  3.29354  2.67741  2.69355  4.24690  2.90347  2.73739  3.18146  2.89801  2.37887  2.77519  2.98518  4.58477  3.61503
          0.01519  4.59042  5.31277  0.61958  0.77255  0.48576  0.95510
    166   2.64019  4.16804  3.91188  3.73038  2.73763  3.68990  4.16145  2.05995  3.24797  1.70683  3.20465  3.80228  4.21681  3.78558  3.72344  2.89808  2.88558  1.95878  4.78363  3.46365    185 l - - -
          2.68622  4.42217  2.77520  2.73125  3.46358  2.40515  3.72499  3.29334  2.67745  2.69356  4.24694  2.90349  2.73728  3.18151  2.89805  2.37884  2.77518  2.98518  4.58481  3.61502
          0.14250  2.23947  3.63812  0.57067  0.83275  0.48576  0.95510
    167   2.71953  5.18102  2.46854  2.07925  4.50585  3.39775  3.58039  3.28000  2.15190  3.30807  4.22712  2.69242  3.00315  2.75199  2.92257  2.41791  2.95076  3.11414  5.62593  4.07811    188 e - - -
          2.68618  4.42225  2.77519  2.73123  3.46354  2.40513  3.72494  3.29354  2.67741  2.69355  4.24690  2.90347  2.73739  3.18146  2.89801  2.37887  2.77519  2.98518  4.58477  3.61503
          0.01553  4.56881  5.29116  0.61958  0.77255  0.46199  0.99434
    168   2.62375  4.31119  3.23580  2.28858  3.21601  3.61686  3.72957  2.74225  2.38575  2.33827  3.68928  2.80520  3.78096  2.96828  3.02437  2.75854  2.79673  2.83375  5.23757  3.42270    189 e - - -
          2.68618  4.42225  2.77519  2.73123  3.46354  2.40513  3.72494  3.29354  2.67741  2.69355  4.24690  2.90347  2.73739  3.18146  2.89801  2.37887  2.77519  2.98518  4.58477  3.61503
          0.01519  4.59042  5.31277  0.61958  0.77255  0.48576  0.95510
    169   2.49168  5.03279  2.92361  2.43437  4.30277  2.98616  3.73213  2.92845  2.28521  3.04318  4.09426  2.86811  2.55051  2.67135  2.98162  2.50408  2.84725  3.04580  5.51341  4.15306    190 k - - -
          2.68618  4.42225  2.77519  2.73123  3.46354  2.40513  3.72494  3.29354  2.67741  2.69355  4.24690  2.90347  2.73739  3.18146  2.89801  2.37887  2.77519  2.98518  4.58477  3.61503
          0.01519  4.59042  5.31277  0.61958  0.77255  0.48576  0.95510
    170   2.69248  5.18128  2.81086  1.76306  3.93857  3.50910  3.69884  3.44420  1.88464  3.47652  4.22819  2.85167  3.90240  2.75114  2.75103  2.59498  2.84452  3.35424  5.62761  4.23130    191 e - - -
          2.68618  4.42225  2.77519  2.73123  3.46354  2.40513  3.72494  3.29354  2.67741  2.69355  4.24690  2.90347  2.73739  3.18146  2.89801  2.37887  2.77519  2.98518  4.58477  3.61503
          0.01519  4.59042  5.31277  0.61958  0.77255  0.48576  0.95510
    171   2.72571  5.14412  2.72490  1.99190  4.45261  3.51435  3.70556  2.89478  2.07263  3.12286  4.02559  2.99758  3.30930  2.59074  2.80546  2.55150  2.86747  3.21658  5.59926  4.06664    192 e - - -
          2.68618  4.42225  2.77519  2.73123  3.46354  2.40513  3.72494  3.29354  2.67741  2.69355  4.24690  2.90347  2.73739  3.18146  2.89801  2.37887  2.77519  2.98518  4.58477  3.61503
          0.01519  4.59042  5.31277  0.61958  0.77255  0.48576  0.95510
    172   2.67402  5.22650  2.50641  1.74725  4.56419  3.50249  3.59324  3.91061  2.14612  3.39008  4.26953  2.57006  3.65920  2.75967  2.92564  2.42022  2.86909  3.36394  5.66325  4.25578    193 e - - -
          2.68618  4.42225  2.77519  2.73123  3.46354  2.40513  3.72494  3.29354  2.67741  2.69355  4.24690  2.90347  2.73739  3.18146  2.89801  2.37887  2.77519  2.98518  4.58477  3.61503
          0.01519  4.59042  5.31277  0.61958  0.77255  0.48576  0.95510
    173   2.96376  4.42032  4.34259  3.78928  2.16820  4.01959  3.45461  2.88787  3.40641  2.58561  3.54173  3.93837  4.37985  3.85546  3.83243  3.13565  2.94458  2.60693  3.14912  1.36240    194 y - - -
          2.68618  4.42225  2.77519  2.73123  3.46354  2.40513  3.72494  3.29354  2.67741  2.69355  4.24690  2.90347  2.73739  3.18146  2.89801  2.37887  2.77519  2.98518  4.58477  3.61503
          0.01519  4.59042  5.31277  0.61958  0.77255  0.48576  0.95510
    174   2.72567  5.12018  2.66900  1.95974  4.19631  3.51843  3.71096  3.04417  2.00832  3.20234  4.17310  2.74400  3.91076  2.82434  2.84420  2.62897  2.77548  2.99602  5.58099  3.85657    195 e - - -
          2.68618  4.42225  2.77519  2.73123  3.46354  2.40513  3.72494  3.29354  2.67741  2.69355  4.24690  2.90347  2.73739  3.18146  2.89801  2.37887  2.77519  2.98518  4.58477  3.61503
          0.01519  4.59042  5.31277  0.61958  0.77255  0.48576  0.95510
    175   2.67477  5.13490  2.63799  1.78227  4.12585  3.51577  3.70758  3.45339  2.18341  3.07896  4.18632  2.91534  3.90827  2.75088  2.83386  2.53527  2.86610  3.27592  5.59228  3.35452    196 e - - -
          2.68618  4.42225  2.77519  2.73123  3.46354  2.40513  3.72494  3.29354  2.67741  2.69355  4.24690  2.90347  2.73739  3.18146  2.89801  2.37887  2.77519  2.98518  4.58477  3.61503
          0.01519  4.59042  5.31277  0.61958  0.77255  0.48576  0.95510
    176   2.64865  4.76990  3.23569  2.43857  3.48852  3.59512  3.62357  2.71160  2.08357  2.68941  3.75604  2.88136  3.98230  3.00133  2.81469  2.53319  2.80153  2.83037  5.30179  3.24913    197 k - - -
          2.68618  4.42225  2.77519  2.73123  3.46354  2.40513  3.72494  3.29354  2.67741  2.69355  4.24690  2.90347  2.73739  3.18146  2.89801  2.37887  2.77519  2.98518  4.58477  3.61503
          0.01519  4.59042  5.31277  0.61958  0.77255  0.48576  0.95510
    177   2.55922  5.16073  2.78449  2.28049  3.93167  3.43876  3.70172  3.61360  2.00254  3.45301  3.92101  2.52971  3.90395  2.70123  2.74871  2.38572  2.55234  3.24484  5.61196  3.93428    198 k - - -
          2.68618  4.42225  2.77519  2.73123  3.46354  2.40513  3.72494  3.29354  2.67741  2.69355  4.24690  2.90347  2.73739  3.18146  2.89801  2.37887  2.77519  2.98518  4.58477  3.61503
          0.01519  4.59042  5.31277  0.61958  0.77255  0.48576  0.95510
    178   2.32525  4.26480  3.98487  3.40584  3.10531  2.74756  4.07845  1.87379  2.92288  2.27482  3.24448  3.69007  4.16358  3.56700  3.45589  2.81984  2.76270  2.28363  4.86948  3.54702    199 i - - -
          2.68618  4.42225  2.77519  2.73123  3.46354  2.40513  3.72494  3.29354  2.67741  2.69355  4.24690  2.90347  2.73739  3.18146  2.89801  2.37887  2.77519  2.98518  4.58477  3.61503
          0.01519  4.59042  5.31277  0.61958  0.77255  0.48576  0.95510
    179   2.78518  4.20521  4.46071  3.87138  2.38680  3.93180  4.26826  1.67679  3.72037  2.37367  3.32684  3.67525  4.29924  3.91099  3.83757  3.14864  2.14690  1.88534  4.86056  3.67176    200 i - - -
          2.68618  4.42225  2.77519  2.73123  3.46354  2.40513  3.72494  3.29354  2.67741  2.69355  4.24690  2.90347  2.73739  3.18146  2.89801  2.37887  2.77519  2.98518  4.58477  3.61503
          0.01519  4.59042  5.31277  0.61958  0.77255  0.48576  0.95510
    180   2.74098  4.07420  4.81459  4.24786  3.59713  4.26070  4.68111  1.67341  4.10808  2.25905  3.53137  4.36153  4.61079  4.30848  4.22579  3.30153  2.98988  1.05910  5.23625  4.04219    201 v - - -
          2.68618  4.42225  2.77519  2.73123  3.46354  2.40513  3.72494  3.29354  2.67741  2.69355  4.24690  2.90347  2.73739  3.18146  2.89801  2.37887  2.77519  2.98518  4.58477  3.61503
          0.01519  4.59042  5.31277  0.61958  0.77255  0.48576  0.95510
    181   2.43302  5.00374  3.06679  2.61507  4.44177  3.50520  3.87039  3.88041  2.58812  3.45125  4.24738  2.86221  3.21717  2.79771  3.11993  1.27070  2.97730  3.49199  5.65590  4.30637    202 s - - -
          2.68618  4.42225  2.77519  2.73123  3.46354  2.40513  3.72494  3.29354  2.67741  2.69355  4.24690  2.90347  2.73739  3.18146  2.89801  2.37887  2.77519  2.98518  4.58477  3.61503
          0.01519  4.59042  5.31277  0.61958  0.77255  0.48576  0.95510
    182   2.84337  4.74553  4.03790  3.94698  4.92513  3.47171  4.99569  4.58162  4.07806  4.25756  5.14910  3.99665  4.27641  4.36688  4.29220  0.38071  3.38418  3.93664  6.23720  5.03375    203 S - - -
          2.68618  4.42225  2.77519  2.73123  3.46354  2.40513  3.72494  3.29354  2.67741  2.69355  4.24690  2.90347  2.73739  3.18146  2.89801  2.37887  2.77519  2.98518  4.58477  3.61503
          0.01519  4.59042  5.31277  0.61958  0.77255  0.48576  0.95510
    183   2.73935  4.22270  4.17239  3.19619  2.78978  3.83689  4.13459  2.65971  3.32112  1.35274  2.50993  3.80578  3.82781  3.69271  3.54810  3.12185  2.97105  2.47147  4.82774  3.38044    204 l - - -
          2.68618  4.42225  2.77519  2.73123  3.46354  2.40513  3.72494  3.29354  2.67741  2.69355  4.24690  2.90347  2.73739  3.18146  2.89801  2.37887  2.77519  2.98518  4.58477  3.61503
          0.01519  4.59042  5.31277  0.61958  0.77255  0.48576  0.95510
    184   4.03211  5.70333  4.60905  4.03245  5.25894  4.30119  4.62618  4.90980  2.89072  4.29136  5.31519  4.31473  4.80865  3.85054  0.28816  4.11159  4.27441  4.61040  6.06949  5.08641    205 R - - -
          2.68618  4.42225  2.77519  2.73123  3.46354  2.40513  3.72494  3.29354  2.67741  2.69355  4.24690  2.90347  2.73739  3.18146  2.89801  2.37887  2.77519  2.98518  4.58477  3.61503
          0.01519  4.59042  5.31277  0.61958  0.77255  0.48576  0.95510
    185   3.31970  4.90521  5.38409  4.83497  3.45032  4.92985  5.33286  2.14556  4.68761  0.61875  3.22028  5.03848  5.11443  4.76015  4.76195  4.30577  3.85000  2.15155  5.56778  4.52560    206 L - - -
          2.68618  4.42225  2.77519  2.73123  3.46354  2.40513  3.72494  3.29354  2.67741  2.69355  4.24690  2.90347  2.73739  3.18146  2.89801  2.37887  2.77519  2.98518  4.58477  3.61503
          0.01519  4.59042  5.31277  0.61958  0.77255  0.48576  0.95510
    186   3.95541  6.01864  0.27768  3.08147  5.53876  3.93856  4.79769  5.33386  4.04396  4.81777  5.86338  3.65651  4.63799  4.07228  4.61586  3.87120  4.32319  4.90919  6.53264  5.36159    207 D - - -
          2.68618  4.42225  2.77519  2.73123  3.46354  2.40513  3.72494  3.29354  2.67741  2.69355  4.24690  2.90347  2.73739  3.18146  2.89801  2.37887  2.77519  2.98518  4.58477  3.61503
          0.01519  4.59042  5.31277  0.61958  0.77255  0.48576  0.95510
    187   2.15978  3.73182  3.37748  2.81735  3.81992  3.47579  3.88133  3.19766  2.79207  2.65863  3.74250  2.15086  4.02098  3.12010  2.98635  2.56087  2.53396  2.44346  5.20472  3.93499    208 n - - -
          2.68618  4.42225  2.77519  2.73123  3.46354  2.40513  3.72494  3.29354  2.67741  2.69355  4.24690  2.90347  2.73739  3.18146  2.89801  2.37887  2.77519  2.98518  4.58477  3.61503
          0.01519  4.59042  5.31277  0.61958  0.77255  0.48576  0.95510
    188   2.97403  4.39691  4.96292  4.36382  2.29553  4.26987  4.60630  1.74889  4.18045  1.47038  2.99352  4.41038  4.57957  4.28601  4.20621  3.59246  3.28163  1.75025  5.03220  3.62862    209 l - - -
          2.68618  4.42225  2.77519  2.73123  3.46354  2.40513  3.72494  3.29354  2.67741  2.69355  4.24690  2.90347  2.73739  3.18146  2.89801  2.37887  2.77519  2.98518  4.58477  3.61503
          0.01519  4.59042  5.31277  0.61958  0.77255  0.48576  0.95510
    189   3.37048  4.07079  5.37916  4.85336  3.82218  4.82810  5.35422  1.17755  4.74340  1.81647  3.46129  4.96787  5.08474  4.92467  4.84495  4.20542  3.61765  1.18047  5.73999  4.56425    210 i - - -
          2.68618  4.42225  2.77519  2.73123  3.46354  2.40513  3.72494  3.29354  2.67741  2.69355  4.24690  2.90347  2.73739  3.18146  2.89801  2.37887  2.77519  2.98518  4.58477  3.61503
          0.01519  4.59042  5.31277  0.61958  0.77255  0.48576  0.95510
    190   2.56485  4.58108  3.21684  2.67492  4.36567  3.21848  3.85132  3.79011  2.33195  3.37017  4.17233  3.16434  3.98098  2.99546  2.58254  1.29472  3.01332  3.41796  5.57957  4.25457    211 s - - -
          2.68618  4.42225  2.77519  2.73123  3.46354  2.40513  3.72494  3.29354  2.67741  2.69355  4.24690  2.90347  2.73739  3.18146  2.89801  2.37887  2.77519  2.98518  4.58477  3.61503
          0.01519  4.59042  5.31277  0.61958  0.77255  0.48576  0.95510
    191   2.24995  5.19173  2.98924  2.01242  4.51662  3.24419  3.57745  3.98811  2.08729  3.15043  4.23865  2.71875  3.90404  2.68196  2.93100  2.20060  2.77060  3.57167  5.63658  4.23861    212 e - - -
          2.68618  4.42225  2.77519  2.73123  3.46354  2.40513  3.72494  3.29354  2.67741  2.69355  4.24690  2.90347  2.73739  3.18146  2.89801  2.37887  2.77519  2.98518  4.58477  3.61503
          0.01519  4.59042  5.31277  0.61958  0.77255  0.48576  0.95510
    192   2.34308  4.14235  4.48214  3.88120  2.74771  3.74579  4.20194  2.20567  3.71167  1.93866  3.13179  3.96760  4.24420  3.88314  3.79605  2.77993  2.77677  1.67184  4.76514  3.37195    213 v - - -
          2.68618  4.42225  2.77519  2.73123  3.46354  2.40513  3.72494  3.29354  2.67741  2.69355  4.24690  2.90347  2.73739  3.18146  2.89801  2.37887  2.77519  2.98518  4.58477  3.61503
          0.01519  4.59042  5.31277  0.61958  0.77255  0.48576  0.95510
    193   2.43627  3.63359  4.57705  3.96921  2.31375  3.62965  4.20908  2.40618  3.77820  1.89006  3.11474  4.00671  4.24642  3.93026  3.82573  3.18804  2.43933  2.19783  4.03007  2.56488    214 l - - -
          2.68618  4.42225  2.77519  2.73123  3.46354  2.40513  3.72494  3.29354  2.67741  2.69355  4.24690  2.90347  2.73739  3.18146  2.89801  2.37887  2.77519  2.98518  4.58477  3.61503
          0.01519  4.59042  5.31277  0.61958  0.77255  0.48576  0.95510
    194   2.72159  5.24883  2.86825  2.46352  4.58030  3.43530  3.01077  4.04896  2.15658  3.54276  4.30093  1.58975  3.94136  2.84179  2.65500  2.58352  3.02293  3.63397  5.68440  4.29194    215 n - - -
          2.68618  4.42225  2.77519  2.73123  3.46354  2.40513  3.72494  3.29354  2.67741  2.69355  4.24690  2.90347  2.73739  3.18146  2.89801  2.37887  2.77519  2.98518  4.58477  3.61503
          0.01519  4.59042  5.31277  0.61958  0.77255  0.48576  0.95510
    195   2.72851  3.99905  4.30151  3.70927  3.18134  3.84886  4.15946  2.05951  2.99891  1.55098  2.96041  3.87233  4.21649  3.77295  3.52635  3.03228  2.49806  2.29624  4.79219  3.46338    216 l - - -
          2.68618  4.42225  2.77519  2.73123  3.46354  2.40513  3.72494  3.29354  2.67741  2.69355  4.24690  2.90347  2.73739  3.18146  2.89801  2.37887  2.77519  2.98518  4.58477  3.61503
          0.01519  4.59042  5.31277  0.61958  0.77255  0.48576  0.95510
    196   2.75029  4.81819  3.32255  2.94243  4.54629  3.46368  4.13041  3.97149  2.76132  3.57970  4.40052  3.35208  3.31588  3.31354  3.11300  0.88513  2.97506  3.53869  5.79313  4.50702    217 s - - -
          2.68618  4.42225  2.77519  2.73123  3.46354  2.40513  3.72494  3.29354  2.67741  2.69355  4.24690  2.90347  2.73739  3.18146  2.89801  2.37887  2.77519  2.98518  4.58477  3.61503
          0.01519  4.59042  5.31277  0.61958  0.77255  0.48576  0.95510
    197   4.03211  5.70333  4.60905  4.03245  5.25894  4.30119  4.62618  4.90980  2.89072  4.29136  5.31519  4.31473  4.80865  3.85054  0.28816  4.11159  4.27441  4.61040  6.06949  5.08641    218 R - - -
          2.68618  4.42225  2.77519  2.73123  3.46354  2.40513  3.72494  3.29354  2.67741  2.69355  4.24690  2.90347  2.73739  3.18146  2.89801  2.37887  2.77519  2.98518  4.58477  3.61503
          0.01519  4.59042  5.31277  0.61958  0.77255  0.48576  0.95510
    198   2.60413  5.25882  2.53155  2.19685  4.59606  2.98423  3.71238  4.07993  2.18885  3.56098  4.30406  2.58442  3.91170  2.63908  2.95738  1.89151  2.79303  3.64575  5.69507  4.28290    219 s - - -
          2.68618  4.42225  2.77519  2.73123  3.46354  2.40513  3.72494  3.29354  2.67741  2.69355  4.24690  2.90347  2.73739  3.18146  2.89801  2.37887  2.77519  2.98518  4.58477  3.61503
          0.01519  4.59042  5.31277  0.61958  0.77255  0.48576  0.95510
    199   2.69913  5.22022  2.53678  2.02332  4.55569  3.42031  3.69604  3.43052  1.69408  3.27644  4.26404  2.82396  3.90150  2.62699  2.82900  2.66322  2.91047  3.60582  5.65761  4.25342    220 k - - -
          2.68618  4.42225  2.77519  2.73123  3.46354  2.40513  3.72494  3.29354  2.67741  2.69355  4.24690  2.90347  2.73739  3.18146  2.89801  2.37887  2.77519  2.98518  4.58477  3.61503
          0.01519  4.59042  5.31277  0.61958  0.77255  0.48576  0.95510
    200   1.51309  3.98051  3.96555  3.43058  3.74572  3.59919  4.24603  2.80965  3.36314  2.80693  3.71588  3.68262  4.13109  3.63682  3.65535  1.88019  2.82684  1.99391  5.21798  4.00877    221 a - - -
          2.68618  4.42225  2.77519  2.73123  3.46354  2.40513  3.72494  3.29354  2.67741  2.69355  4.24690  2.90347  2.73739  3.18146  2.89801  2.37887  2.77519  2.98518  4.58477  3.61503
          0.01519  4.59042  5.31277  0.61958  0.77255  0.48576  0.95510
    201   2.61561  5.11953  2.97322  2.43957  4.41900  3.52239  3.71296  3.58655  1.84577  2.95454  3.92040  2.96079  3.91432  2.13378  2.81242  2.30598  2.86878  3.48550  5.57962  4.01596    222 k - - -
          2.68618  4.42225  2.77519  2.73123  3.46354  2.40513  3.72494  3.29354  2.67741  2.69355  4.24690  2.90347  2.73739  3.18146  2.89801  2.37887  2.77519  2.98518  4.58477  3.61503
          0.01519  4.59042  5.31277  0.61958  0.77255  0.48576  0.95510
    202   2.63679  5.19582  2.52719  2.12581  4.52389  2.83250  3.69529  3.61418  2.20116  3.27178  3.85566  2.40536  3.89927  2.79743  2.92705  2.31073  2.81700  3.49294  5.63884  4.23827    223 e - - -
          2.68618  4.42225  2.77519  2.73123  3.46354  2.40513  3.72494  3.29354  2.67741  2.69355  4.24690  2.90347  2.73739  3.18146  2.89801  2.37887  2.77519  2.98518  4.58477  3.61503
          0.01519  4.59042  5.31277  0.61958  0.77255  0.48576  0.95510
    203   2.54153  4.15395  4.40496  3.80735  2.90062  3.86351  4.18045  2.03111  3.03985  1.72979  2.55881  3.92581  4.22966  3.71566  3.49636  3.16134  2.96069  2.24740  4.77025  3.01861    224 l - - -
          2.68618  4.42225  2.77519  2.73123  3.46354  2.40513  3.72494  3.29354  2.67741  2.69355  4.24690  2.90347  2.73739  3.18146  2.89801  2.37887  2.77519  2.98518  4.58477  3.61503
          0.01519  4.59042  5.31277  0.61958  0.77255  0.48576  0.95510
    204   3.39330  4.11469  5.37262  4.85030  3.54128  4.85030  5.37888  0.78941  4.74670  2.15273  3.62630  4.98132  5.10425  4.93050  4.86060  4.23009  3.64175  1.56753  5.76173  4.58094    225 i - - -
          2.68618  4.42225  2.77519  2.73123  3.46354  2.40513  3.72494  3.29354  2.67741  2.69355  4.24690  2.90347  2.73739  3.18146  2.89801  2.37887  2.77519  2.98518  4.58477  3.61503
          0.01519  4.59042  5.31277  0.61958  0.77255  0.48576  0.95510
    205   2.45586  5.22177  2.83305  2.20638  4.55881  3.50571  3.69450  3.91212  1.68234  3.52278  4.26527  2.55068  3.90049  2.70073  2.71625  2.43144  2.84013  3.52499  5.65841  4.25376    226 k - - -
          2.68618  4.42225  2.77519  2.73123  3.46354  2.40513  3.72494  3.29354  2.67741  2.69355  4.24690  2.90347  2.73739  3.18146  2.89801  2.37887  2.77519  2.98518  4.58477  3.61503
          0.01519  4.59042  5.31277  0.61958  0.77255  0.48576  0.95510
    206   2.51201  5.20938  2.99141  2.34061  4.54249  3.17265  3.60974  4.01783  2.10241  3.34614  4.25406  2.43141  3.90298  2.55026  2.53058  2.03202  2.91554  3.54292  5.64801  4.24764    227 s - - -
          2.68618  4.42225  2.77519  2.73123  3.46354  2.40513  3.72494  3.29354  2.67741  2.69355  4.24690  2.90347  2.73739  3.18146  2.89801  2.37887  2.77519  2.98518  4.58477  3.61503
          0.01519  4.59042  5.31277  0.61958  0.77255  0.48576  0.95510
    207   2.75997  4.82329  2.77191  2.16089  4.55845  1.83556  3.71725  4.03171  2.20619  3.52585  4.27774  2.76753  3.91992  2.82219  2.51798  2.68730  2.99225  3.61191  5.66929  4.26961    228 g - - -
          2.68618  4.42225  2.77519  2.73123  3.46354  2.40513  3.72494  3.29354  2.67741  2.69355  4.24690  2.90347  2.73739  3.18146  2.89801  2.37887  2.77519  2.98518  4.58477  3.61503
          0.01519  4.59042  5.31277  0.61958  0.77255  0.48576  0.95510
    208   2.67760  4.91578  3.04768  2.52235  3.38565  3.47868  3.65878  3.50944  2.11774  2.08125  3.78055  2.55034  3.95036  2.84665  2.65851  2.68230  2.95834  3.24590  5.42014  3.97028    229 l - - -
          2.68618  4.42225  2.77519  2.73123  3.46354  2.40513  3.72494  3.29354  2.67741  2.69355  4.24690  2.90347  2.73739  3.18146  2.89801  2.37887  2.77519  2.98518  4.58477  3.61503
          0.01519  4.59042  5.31277  0.61958  0.77255  0.48576  0.95510
    209   3.33810  4.07677  5.29545  4.77358  3.89434  4.78595  5.33208  1.64678  4.67043  2.35304  3.40810  4.90839  5.06350  4.88835  4.80494  4.16128  3.45088  0.73353  5.77821  4.57864    230 v - - -
          2.68618  4.42225  2.77519  2.73123  3.46354  2.40513  3.72494  3.29354  2.67741  2.69355  4.24690  2.90347  2.73739  3.18146  2.89801  2.37887  2.77519  2.98518  4.58477  3.61503
          0.01519  4.59042  5.31277  0.61958  0.77255  0.48576  0.95510
    210   3.22098  5.42494  3.45461  2.90529  4.72612  3.85463  3.87343  4.20646  0.80637  3.66471  4.51285  3.17292  4.24404  2.84085  2.50675  3.20407  3.40700  3.87007  5.69677  3.63160    231 k - - -
          2.68618  4.42225  2.77519  2.73123  3.46354  2.40513  3.72494  3.29354  2.67741  2.69355  4.24690  2.90347  2.73739  3.18146  2.89801  2.37887  2.77519  2.98518  4.58477  3.61503
          0.01519  4.59042  5.31277  0.61958  0.77255  0.48576  0.95510
    211   3.51248  4.74014  5.48530  4.98432  3.86597  5.02728  5.61359  1.75586  4.88973  1.78746  3.63092  5.15457  5.24600  5.08321  5.02446  4.43194  3.76412  0.74424  5.93412  4.76742    232 v - - -
          2.68618  4.42225  2.77519  2.73123  3.46354  2.40513  3.72494  3.29354  2.67741  2.69355  4.24690  2.90347  2.73739  3.18146  2.89801  2.37887  2.77519  2.98518  4.58477  3.61503
          0.01519  4.59042  5.31277  0.61958  0.77255  0.48576  0.95510
    212   3.36351  5.88403  1.87933  2.48615  5.24141  3.56430  4.21385  4.86539  3.30769  4.35398  5.23829  0.76948  4.23483  3.40140  3.92836  3.24711  3.69090  4.39868  6.44055  4.91374    233 n - - -
          2.68618  4.42225  2.77519  2.73123  3.46354  2.40513  3.72494  3.29354  2.67741  2.69355  4.24690  2.90347  2.73739  3.18146  2.89801  2.37887  2.77519  2.98518  4.58477  3.61503
          0.01519  4.59042  5.31277  0.61958  0.77255  0.48576  0.95510
    213   3.97677  5.17946  5.13932  4.82210  1.18587  3.54692  3.13905  3.75554  4.64592  3.17397  4.34731  4.47179  5.07194  4.54981  4.61881  4.12419  4.19063  3.62242  1.74496  1.48939    234 f - - -
          2.68618  4.42225  2.77519  2.73123  3.46354  2.40513  3.72494  3.29354  2.67741  2.69355  4.24690  2.90347  2.73739  3.18146  2.89801  2.37887  2.77519  2.98518  4.58477  3.61503
          0.01519  4.59042  5.31277  0.61958  0.77255  0.48576  0.95510
    214   2.50828  4.51111  3.00427  1.87221  4.50654  3.51337  3.70028  3.97509  2.12639  3.22528  4.23032  2.99057  3.90601  2.17659  2.60733  2.55498  2.76585  3.50278  5.62782  4.23388    235 e - - -
          2.68618  4.42225  2.77519  2.73123  3.46354  2.40513  3.72494  3.29354  2.67741  2.69355  4.24690  2.90347  2.73739  3.18146  2.89801  2.37887  2.77519  2.98518  4.58477  3.61503
          0.01519  4.59042  5.31277  0.61958  0.77255  0.48576  0.95510
    215   2.72553  4.92322  3.02514  2.28214  4.16043  3.55762  3.76157  2.68744  2.41280  2.87500  3.88373  2.98541  2.57538  2.75776  2.80075  2.59790  2.79322  2.73944  5.42640  3.95637    236 e - - -
          2.68618  4.42225  2.77519  2.73123  3.46354  2.40513  3.72494  3.29354  2.67741  2.69355  4.24690  2.90347  2.73739  3.18146  2.89801  2.37887  2.77519  2.98518  4.58477  3.61503
          0.01519  4.59042  5.31277  0.61958  0.77255  0.48576  0.95510
    216   2.48997  3.76189  3.64615  2.27422  3.27781  3.79215  4.07332  1.66640  3.24522  2.46924  3.15336  3.64393  4.16542  3.51348  3.52534  3.05822  2.91227  2.31437  4.93545  3.72507    237 i - - -
          2.68618  4.42225  2.77519  2.73123  3.46354  2.40513  3.72494  3.29354  2.67741  2.69355  4.24690  2.90347  2.73739  3.18146  2.89801  2.37887  2.77519  2.98518  4.58477  3.61503
          0.01519  4.59042  5.31277  0.61958  0.77255  0.48576  0.95510
    217   2.72987  5.21358  2.25136  2.12300  4.54720  3.50427  3.69480  3.88001  2.11403  3.44119  4.25764  2.71286  3.89923  2.75560  2.82804  2.44202  2.31540  3.25724  5.65290  4.24861    238 k - - -
          2.68618  4.42225  2.77519  2.73123  3.46354  2.40513  3.72494  3.29354  2.67741  2.69355  4.24690  2.90347  2.73739  3.18146  2.89801  2.37887  2.77519  2.98518  4.58477  3.61503
          0.01519  4.59042  5.31277  0.61958  0.77255  0.48576  0.95510
    218   2.78288  5.27638  2.49255  2.41712  4.62409  3.52897  3.71709  4.10155  1.60478  3.57458  4.32113  2.52405  3.93132  2.62894  2.30935  2.61483  2.95489  3.66946  5.69861  4.29998    239 k - - -
          2.68618  4.42225  2.77519  2.73123  3.46354  2.40513  3.72494  3.29354  2.67741  2.69355  4.24690  2.90347  2.73739  3.18146  2.89801  2.37887  2.77519  2.98518  4.58477  3.61503
          0.01519  4.59042  5.31277  0.61958  0.77255  0.48576  0.95510
    219   2.46930  4.77464  3.02005  2.67317  3.58830  3.34732  3.81075  3.07022  2.65934  2.96636  3.86008  3.10275  2.25549  2.99964  2.94502  2.32700  2.52639  2.77504  5.30854  4.00743    240 p - - -
          2.68618  4.42225  2.77519  2.73123  3.46354  2.40513  3.72494  3.29354  2.67741  2.69355  4.24690  2.90347  2.73739  3.18146  2.89801  2.37887  2.77519  2.98518  4.58477  3.61503
          0.01519  4.59042  5.31277  0.61958  0.77255  0.48576  0.95510
    220   2.53014  5.00123  2.80400  2.53412  3.55081  3.33817  2.40927  3.69241  2.54548  3.27434  4.07440  2.95799  3.94202  2.89472  3.01750  1.73322  2.97169  3.34883  5.49386  3.97871    241 s - - -
          2.68618  4.42225  2.77519  2.73123  3.46354  2.40513  3.72494  3.29354  2.67741  2.69355  4.24690  2.90347  2.73739  3.18146  2.89801  2.37887  2.77519  2.98518  4.58477  3.61503
          0.01519  4.59042  5.31277  0.61958  0.77255  0.48576  0.95510
    221   2.72527  4.82112  3.02581  2.49998  3.13443  3.46660  3.62232  3.08411  2.07347  2.80790  3.90018  3.08857  3.96984  2.82976  2.71515  2.67120  2.88992  3.01605  4.78573  2.65223    242 k - - -
          2.68618  4.42225  2.77519  2.73123  3.46354  2.40513  3.72494  3.29354  2.67741  2.69355  4.24690  2.90347  2.73739  3.18146  2.89801  2.37887  2.77519  2.98518  4.58477  3.61503
          0.01519  4.59042  5.31277  0.61958  0.77255  0.48576  0.95510
    222   2.72735  5.12240  2.93866  1.76788  4.42262  3.51926  3.71154  3.28432  2.16242  2.77667  3.89103  2.78361  3.91176  2.55027  2.94806  2.65045  2.66104  3.43554  5.58262  4.20109    243 e - - -
          2.68618  4.42225  2.77519  2.73123  3.46354  2.40513  3.72494  3.29354  2.67741  2.69355  4.24690  2.90347  2.73739  3.18146  2.89801  2.37887  2.77519  2.98518  4.58477  3.61503
          0.01519  4.59042  5.31277  0.61958  0.77255  0.48576  0.95510
    223   3.32531  4.70523  5.46056  4.94060  3.78314  4.94781  5.48087  1.29786  4.83738  1.41654  3.55971  5.08366  5.17021  4.99418  4.93893  4.33627  3.71451  1.26670  5.80182  4.65874    244 v - - -
          2.68618  4.42225  2.77519  2.73123  3.46354  2.40513  3.72494  3.29354  2.67741  2.69355  4.24690  2.90347  2.73739  3.18146  2.89801  2.37887  2.77519  2.98518  4.58477  3.61503
          0.01519  4.59042  5.31277  0.61958  0.77255  0.48576  0.95510
    224   2.66601  5.23678  2.54760  1.83075  4.57632  3.29491  3.56600  3.93011  2.06002  3.34606  4.27956  2.33242  3.90026  2.71666  2.92888  2.55539  2.93004  3.52803  5.67204  4.26274    245 e - - -
          2.68618  4.42225  2.77519  2.73123  3.46354  2.40513  3.72494  3.29354  2.67741  2.69355  4.24690  2.90347  2.73739  3.18146  2.89801  2.37887  2.77519  2.98518  4.58477  3.61503
          0.01519  4.59042  5.31277  0.61958  0.77255  0.48576  0.95510
    225   2.72919  4.67476  2.83125  1.49148  4.44146  3.27589  3.71077  3.79167  2.39094  3.06601  4.18911  3.00207  3.16758  2.69667  2.94875  2.64883  2.96066  3.24874  5.59483  4.20973    246 e - - -
          2.68618  4.42225  2.77519  2.73123  3.46354  2.40513  3.72494  3.29354  2.67741  2.69355  4.24690  2.90347  2.73739  3.18146  2.89801  2.37887  2.77519  2.98518  4.58477  3.61503
          0.01519  4.59042  5.31277  0.61958  0.77255  0.48576  0.95510
    226   2.76574  5.13769  2.67717  2.52323  4.10063  1.43571  3.84762  3.94574  2.62062  3.50256  4.29605  2.38245  3.68620  2.98475  3.15699  2.75179  2.97116  3.56110  5.70085  4.32302    247 g - - -
          2.68618  4.42225  2.77519  2.73123  3.46354  2.40513  3.72494  3.29354  2.67741  2.69355  4.24690  2.90347  2.73739  3.18146  2.89801  2.37887  2.77519  2.98518  4.58477  3.61503
          0.01519  4.59042  5.31277  0.61958  0.77255  0.48576  0.95510
    227   2.62051  4.30860  1.35085  2.43926  4.54794  3.51530  3.82486  4.00559  2.63200  3.54422  4.32756  3.03354  3.97671  2.75676  3.12714  2.21177  3.07965  3.60904  5.72630  4.33524    248 d - - -
          2.68618  4.42225  2.77519  2.73123  3.46354  2.40513  3.72494  3.29354  2.67741  2.69355  4.24690  2.90347  2.73739  3.18146  2.89801  2.37887  2.77519  2.98518  4.58477  3.61503
          0.01519  4.59042  5.31277  0.61958  0.77255  0.48576  0.95510
    228   3.06092  4.43143  4.82588  4.23085  3.31188  4.25451  4.58015  1.91314  4.06418  1.17483  2.28031  4.34414  4.56382  4.20134  3.52696  3.56974  3.20129  2.12960  5.05030  3.91505    249 l - - -
          2.68618  4.42225  2.77519  2.73123  3.46354  2.40513  3.72494  3.29354  2.67741  2.69355  4.24690  2.90347  2.73739  3.18146  2.89801  2.37887  2.77519  2.98518  4.58477  3.61503
          0.01519  4.59042  5.31277  0.61958  0.77255  0.48576  0.95510
    229   3.51573  4.73545  5.53014  5.02185  3.63699  5.03994  5.60025  0.94108  4.93425  1.83676  3.59087  5.17572  5.24326  5.09255  5.04393  4.44039  3.76255  1.34688  5.88856  4.73688    250 i - - -
          2.68618  4.42225  2.77519  2.73123  3.46354  2.40513  3.72494  3.29354  2.67741  2.69355  4.24690  2.90347  2.73739  3.18146  2.89801  2.37887  2.77519  2.98518  4.58477  3.61503
          0.01519  4.59042  5.31277  0.61958  0.77255  0.48576  0.95510
    230   2.84337  4.74553  4.03790  3.94698  4.92513  3.47171  4.99569  4.58162  4.07806  4.25756  5.14910  3.99665  4.27641  4.36688  4.29220  0.38071  3.38418  3.93664  6.23720  5.03375    251 S - - -
          2.68618  4.42225  2.77519  2.73123  3.46354  2.40513  3.72494  3.29354  2.67741  2.69355  4.24690  2.90347  2.73739  3.18146  2.89801  2.37887  2.77519  2.98518  4.58477  3.61503
          0.01519  4.59042  5.31277  0.61958  0.77255  0.48576  0.95510
    231   3.01467  4.53761  5.20048  4.65115  3.22962  4.62399  5.07992  1.38434  4.52012  1.85378  3.54871  4.75208  4.91036  4.69125  4.60968  3.97803  3.37107  1.14727  5.51406  4.33957    252 v - - -
          2.68618  4.42225  2.77519  2.73123  3.46354  2.40513  3.72494  3.29354  2.67741  2.69355  4.24690  2.90347  2.73739  3.18146  2.89801  2.37887  2.77519  2.98518  4.58477  3.61503
          0.01519  4.59042  5.31277  0.61958  0.77255  0.48576  0.95510
    232   3.45233  5.56155  3.95273  3.18906  5.12369  4.03773  3.90430  4.42636  1.60736  3.80530  4.67531  3.55760  4.38580  3.03053  0.87038  2.95833  3.59545  4.09869  5.79501  4.67328    253 r - - -
          2.68618  4.42225  2.77519  2.73123  3.46354  2.40513  3.72494  3.29354  2.67741  2.69355  4.24690  2.90347  2.73739  3.18146  2.89801  2.37887  2.77519  2.98518  4.58477  3.61503
          0.01519  4.59042  5.31277  0.61958  0.77255  0.48576  0.95510
    233   2.88978  5.25692  3.13638  2.59736  4.61187  1.73817  3.26332  4.04820  1.76306  3.54299  4.32732  3.02165  4.02180  2.88850  2.42727  2.67664  3.11106  3.66088  5.67342  4.33670    254 g - - -
          2.68618  4.42225  2.77519  2.73123  3.46354  2.40513  3.72494  3.29354  2.67741  2.69355  4.24690  2.90347  2.73739  3.18146  2.89801  2.37887  2.77519  2.98518  4.58477  3.61503
          0.01519  4.59042  5.31277  0.61958  0.77255  0.48576  0.95510
    234   2.75277  4.65448  3.38113  2.34601  2.31691  3.65653  3.74035  3.20356  2.38850  2.75216  3.74752  3.28693  4.04098  3.06139  3.10092  2.83180  2.98321  2.94965  5.15558  2.16601    255 y - - -
          2.68618  4.42225  2.77519  2.73123  3.46354  2.40513  3.72494  3.29354  2.67741  2.69355  4.24690  2.90347  2.73739  3.18146  2.89801  2.37887  2.77519  2.98518  4.58477  3.61503
          0.01519  4.59042  5.31277  0.61958  0.77255  0.48576  0.95510
    235   3.78060  5.42767  4.58923  4.59602  5.61918  0.16270  5.60833  5.45239  4.86618  4.98320  6.00357  4.75703  4.82982  5.13494  4.96878  3.98027  4.31087  4.84361  6.46923  5.76344    256 G - - -
          2.68618  4.42225  2.77519  2.73123  3.46354  2.40513  3.72494  3.29354  2.67741  2.69355  4.24690  2.90347  2.73739  3.18146  2.89801  2.37887  2.77519  2.98518  4.58477  3.61503
          0.01519  4.59042  5.31277  0.61958  0.77255  0.48576  0.95510
    236   3.67405  5.66493  4.26160  3.40959  5.26883  4.17326  3.97201  4.55252  1.77980  3.89635  4.80470  3.71787  4.51180  3.10519  0.64867  3.65748  3.78382  4.25337  5.83814  4.77773    257 R - - -
          2.68618  4.42225  2.77519  2.73123  3.46354  2.40513  3.72494  3.29354  2.67741  2.69355  4.24690  2.90347  2.73739  3.18146  2.89801  2.37887  2.77519  2.98518  4.58477  3.61503
          0.01519  4.59042  5.31277  0.61958  0.77255  0.48576  0.95510
    237   2.43810  4.00914  4.51599  3.91450  1.70762  3.89191  4.21359  2.04653  3.74024  2.31980  3.10089  3.98919  4.25639  3.90651  3.81593  2.95319  2.97470  2.17718  4.76380  2.97661    258 f - - -
          2.68618  4.42225  2.77519  2.73123  3.46354  2.40513  3.72494  3.29354  2.67741  2.69355  4.24690  2.90347  2.73739  3.18146  2.89801  2.37887  2.77519  2.98518  4.58477  3.61503
          0.01519  4.59042  5.31277  0.61958  0.77255  0.48576  0.95510
    238   2.58317  4.45155  3.61453  3.04502  3.35842  3.71265  3.96294  1.98904  2.07562  2.50244  3.46325  3.44932  4.09117  3.29570  2.56883  2.95839  2.96449  2.53569  5.03340  3.40566    259 i - - -
          2.68618  4.42225  2.77519  2.73123  3.46354  2.40513  3.72494  3.29354  2.67741  2.69355  4.24690  2.90347  2.73739  3.18146  2.89801  2.37887  2.77519  2.98518  4.58477  3.61503
          0.01519  4.59042  5.31277  0.61958  0.77255  0.48576  0.95510
    239   3.09528  4.43868  4.97710  4.38383  1.77197  4.30626  4.59800  1.77867  4.20367  1.56929  3.22405  4.43260  4.60964  4.30215  4.23172  3.62942  3.32361  1.93453  4.99886  3.36642    260 l - - -
          2.68618  4.42225  2.77519  2.73123  3.46354  2.40513  3.72494  3.29354  2.67741  2.69355  4.24690  2.90347  2.73739  3.18146  2.89801  2.37887  2.77519  2.98518  4.58477  3.61503
          0.01519  4.59042  5.31277  0.61958  0.77255  0.48576  0.95510
    240   2.59599  4.92202  2.22032  2.43024  3.11397  3.35429  3.32900  3.28153  2.44592  2.74561  3.80046  2.98788  3.94730  2.86142  3.02679  2.48229  2.95652  3.19078  5.42549  3.24100    261 d - - -
          2.68618  4.42225  2.77519  2.73123  3.46354  2.40513  3.72494  3.29354  2.67741  2.69355  4.24690  2.90347  2.73739  3.18146  2.89801  2.37887  2.77519  2.98518  4.58477  3.61503
          0.01519  4.59042  5.31277  0.61958  0.77255  0.48576  0.95510
    241   2.73322  4.65604  2.60414  1.79744  4.57321  3.15291  3.69407  4.05601  2.11610  3.53617  4.27587  2.67233  3.89880  2.75971  2.68494  2.24084  2.89242  3.62125  5.66850  4.25982    262 e - - -
          2.68618  4.42225  2.77519  2.73123  3.46354  2.40513  3.72494  3.29354  2.67741  2.69355  4.24690  2.90347  2.73739  3.18146  2.89801  2.37887  2.77519  2.98518  4.58477  3.61503
          0.01519  4.59042  5.31277  0.61958  0.77255  0.48576  0.95510
    242   2.64229  4.30381  3.37525  3.14088  3.19345  3.76968  3.87307  1.95227  3.22914  2.31360  3.32255  3.46435  3.36819  3.49505  3.36637  2.91758  2.90517  1.83392  4.90353  3.51247    263 v - - -
          2.68618  4.42225  2.77519  2.73123  3.46354  2.40513  3.72494  3.29354  2.67741  2.69355  4.24690  2.90347  2.73739  3.18146  2.89801  2.37887  2.77519  2.98518  4.58477  3.61503
          0.01519  4.59042  5.31277  0.61958  0.77255  0.48576  0.95510
    243   2.72518  4.87093  2.80502  2.17095  3.68324  3.42733  3.77714  2.81015  2.39843  2.28156  3.69822  2.89504  3.95833  2.87836  2.87744  2.72332  2.73420  2.91012  5.38435  4.06185    264 e - - -
          2.68618  4.42225  2.77519  2.73123  3.46354  2.40513  3.72494  3.29354  2.67741  2.69355  4.24690  2.90347  2.73739  3.18146  2.89801  2.37887  2.77519  2.98518  4.58477  3.61503
          0.01519  4.59042  5.31277  0.61958  0.77255  0.48576  0.95510
    244   2.66117  5.03016  3.08165  2.59161  4.30809  1.48535  3.80521  3.72985  2.29538  3.31409  4.12678  2.97064  3.99263  2.85182  2.91412  2.70013  3.04150  3.39321  5.53460  3.53241    265 g - - -
          2.68618  4.42225  2.77519  2.73123  3.46354  2.40513  3.72494  3.29354  2.67741  2.69355  4.24690  2.90347  2.73739  3.18146  2.89801  2.37887  2.77519  2.98518  4.58477  3.61503
          0.01519  4.59042  5.31277  0.61958  0.77255  0.48576  0.95510
    245   2.68641  4.92261  3.12803  2.30310  3.63566  3.55752  3.56744  3.21293  2.23742  2.64381  3.69076  2.70742  3.94723  2.74326  2.73111  2.58784  2.46259  2.96558  5.42593  3.77785    266 k - - -
          2.68618  4.42225  2.77519  2.73123  3.46354  2.40513  3.72494  3.29354  2.67741  2.69355  4.24690  2.90347  2.73739  3.18146  2.89801  2.37887  2.77519  2.98518  4.58477  3.61503
          0.01519  4.59042  5.31277  0.61958  0.77255  0.48576  0.95510
    246   2.57851  4.51227  3.98089  3.70610  4.75239  3.30081  4.71753  4.14975  3.72024  3.86878  4.69788  3.76551  4.07746  4.00947  3.99508  1.41803  0.94462  3.56873  6.10363  4.90887    267 t - - -
          2.68618  4.42225  2.77519  2.73123  3.46354  2.40513  3.72494  3.29354  2.67741  2.69355  4.24690  2.90347  2.73739  3.18146  2.89801  2.37887  2.77519  2.98518  4.58477  3.61503
          0.01519  4.59042  5.31277  0.61958  0.77255  0.48576  0.95510
    247   3.40355  5.57488  3.79774  3.09249  5.10561  3.60509  3.88352  4.42237  0.76969  3.79977  4.65710  3.49185  4.34677  2.78287  1.99070  3.37327  3.54991  4.08499  5.79658  4.64942    268 k - - -
          2.68618  4.42225  2.77519  2.73123  3.46354  2.40513  3.72494  3.29354  2.67741  2.69355  4.24690  2.90347  2.73739  3.18146  2.89801  2.37887  2.77519  2.98518  4.58477  3.61503
          0.01519  4.59042  5.31277  0.61958  0.77255  0.48576  0.95510
    248   3.23460  5.39800  3.53907  2.99824  4.93922  3.84348  3.93465  4.31645  0.77294  3.76294  4.61338  3.42284  4.27260  3.06957  2.42258  2.58733  3.44957  3.95223  5.80745  4.60322    269 k - - -
          2.68618  4.42225  2.77519  2.73123  3.46354  2.40513  3.72494  3.29354  2.67741  2.69355  4.24690  2.90347  2.73739  3.18146  2.89801  2.37887  2.77519  2.98518  4.58477  3.61503
          0.01519  4.59042  5.31277  0.61958  0.77255  0.48576  0.95510
    249   3.27739  5.90548  1.57661  2.19891  5.21862  1.24662  4.09463  4.75948  3.13696  4.22797  5.07146  2.42740  4.16493  3.25805  3.76171  3.14982  3.57196  4.30234  6.38193  4.84527    270 g - - -
          2.68618  4.42225  2.77519  2.73123  3.46354  2.40513  3.72494  3.29354  2.67741  2.69355  4.24690  2.90347  2.73739  3.18146  2.89801  2.37887  2.77519  2.98518  4.58477  3.61503
          0.01519  4.59042  5.31277  0.61958  0.77255  0.48576  0.95510
    250   3.04273  5.39456  3.29706  2.72562  4.81248  3.73199  3.80399  4.22411  1.55436  3.66672  4.46438  1.78261  4.11861  2.91751  1.88423  2.78052  3.24526  3.83579  5.74077  4.45450    271 k - - -
          2.68618  4.42225  2.77519  2.73123  3.46354  2.40513  3.72494  3.29354  2.67741  2.69355  4.24690  2.90347  2.73739  3.18146  2.89801  2.37887  2.77519  2.98518  4.58477  3.61503
          0.01519  4.59042  5.31277  0.61958  0.77255  0.48576  0.95510
    251   2.72567  4.16848  3.98055  3.59682  2.45974  3.84878  4.01078  2.32284  3.58708  1.92586  3.21224  3.72600  4.21646  3.65213  3.60425  3.09679  2.95774  2.10064  4.78018  2.15007    272 l - - -
          2.68618  4.42225  2.77519  2.73123  3.46354  2.40513  3.72494  3.29354  2.67741  2.69355  4.24690  2.90347  2.73739  3.18146  2.89801  2.37887  2.77519  2.98518  4.58477  3.61503
          0.01519  4.59042  5.31277  0.61958  0.77255  0.48576  0.95510
    252   2.73629  4.84171  3.16149  2.63963  3.83825  3.58755  2.83063  3.13187  2.09737  2.91991  3.91991  3.05397  3.97488  2.96439  2.18474  2.79818  2.96654  2.32303  5.35820  3.91014    273 k - - -
          2.68618  4.42225  2.77519  2.73123  3.46354  2.40513  3.72494  3.29354  2.67741  2.69355  4.24690  2.90347  2.73739  3.18146  2.89801  2.37887  2.77519  2.98518  4.58477  3.61503
          0.01519  4.59042  5.31277  0.61958  0.77255  0.48576  0.95510
    253   2.59690  3.82777  4.79015  4.19595  2.81662  4.10205  4.46133  1.49897  4.01459  1.89839  3.26729  4.23630  4.45010  4.16935  4.06436  3.34331  3.05023  1.65003  4.96553  3.78604    274 i - - -
          2.68618  4.42225  2.77519  2.73123  3.46354  2.40513  3.72494  3.29354  2.67741  2.69355  4.24690  2.90347  2.73739  3.18146  2.89801  2.37887  2.77519  2.98518  4.58477  3.61503
          0.01519  4.59042  5.31277  0.61958  0.77255  0.48576  0.95510
    254   2.57254  5.16567  3.00512  1.99947  4.48220  3.43115  3.70193  3.11817  2.10935  3.29209  4.21418  2.56780  3.90506  2.65103  2.65939  2.49558  2.55685  3.45903  5.61544  4.22342    275 e - - -
          2.68618  4.42225  2.77519  2.73123  3.46354  2.40513  3.72494  3.29354  2.67741  2.69355  4.24690  2.90347  2.73739  3.18146  2.89801  2.37887  2.77519  2.98518  4.58477  3.61503
          0.01519  4.59042  5.31277  0.61958  0.77255  0.48576  0.95510
    255   2.78554  4.25129  4.73041  4.13252  2.89244  4.06503  4.39024  1.67863  3.95192  2.02306  3.18415  4.18416  4.41054  4.09789  4.00466  3.37815  3.11122  1.77288  4.88585  2.15066    276 i - - -
          2.68618  4.42225  2.77519  2.73123  3.46354  2.40513  3.72494  3.29354  2.67741  2.69355  4.24690  2.90347  2.73739  3.18146  2.89801  2.37887  2.77519  2.98518  4.58477  3.61503
          0.01519  4.59042  5.31277  0.61958  0.77255  0.48576  0.95510
    256   2.81376  5.14028  3.14871  2.41107  4.44756  2.97433  3.74662  3.40619  1.82564  2.92163  4.19937  3.09248  3.98089  2.86807  1.77378  2.80864  2.93490  3.51156  5.57970  4.23934    277 r - - -
          2.68618  4.42225  2.77519  2.73123  3.46354  2.40513  3.72494  3.29354  2.67741  2.69355  4.24690  2.90347  2.73739  3.18146  2.89801  2.37887  2.77519  2.98518  4.58477  3.61503
          0.01519  4.59042  5.31277  0.61958  0.77255  0.48576  0.95510
    257   2.73159  4.53762  3.48686  2.91994  3.33436  3.67562  3.50693  2.15964  2.08271  2.34422  3.63580  3.35773  4.05685  3.19554  2.64076  2.86314  2.62873  2.81951  5.10525  3.60751    278 k - - -
          2.68618  4.42225  2.77519  2.73123  3.46354  2.40513  3.72494  3.29354  2.67741  2.69355  4.24690  2.90347  2.73739  3.18146  2.89801  2.37887  2.77519  2.98518  4.58477  3.61503
          0.01519  4.59042  5.31277  0.61958  0.77255  0.48576  0.95510
    258   2.72927  4.36639  3.75467  3.05553  3.17014  3.74471  4.00843  2.75595  3.12066  1.88663  3.47317  2.98462  3.01818  3.23507  3.43300  3.00154  2.96107  2.54508  4.94967  2.12588    279 l - - -
          2.68618  4.42225  2.77519  2.73123  3.46354  2.40513  3.72494  3.29354  2.67741  2.69355  4.24690  2.90347  2.73739  3.18146  2.89801  2.37887  2.77519  2.98518  4.58477  3.61503
          0.02500  4.59042  4.23100  0.61958  0.77255  0.48576  0.95510
    259   2.72946  4.93297  3.01986  2.45174  4.17358  3.55723  3.75935  2.73392  1.66001  3.02412  4.00384  2.93297  3.94758  2.84533  3.01061  2.51150  2.91288  2.70179  5.43347  4.09887    280 k - - -
          2.68622  4.42229  2.77524  2.73123  3.46358  2.40515  3.72499  3.29339  2.67745  2.69359  4.24694  2.90351  2.73744  3.18146  2.89787  2.37875  2.77524  2.98523  4.58481  3.61492
          0.11367  2.23077        *  0.54748  0.86371  0.00000        *
//
```
