## Supplementary Code for "A role for the S4-domain containing protein YlmH in ribosome-associated quality control in *Bacillus subtilis*": p0_fastqc_raw.sh

```
#!/bin/bash

mkdir -p /cwd/data/output_fastqc
fastqc /cwd/data/*.fastq.gz -o /cwd/data/output_fastqc
```
