## Supplementary Code for "A role for the S4-domain containing protein YlmH in ribosome-associated quality control in *Bacillus subtilis*": p2_split_3.sh

```
#!/bin/bash

# using seqkit grep
# https://bioinf.shenwei.me/seqkit/usage/#grep

for file in 1_fastq/p1*.fastq.gz; do
for INDX in 1_fastq/barcodes/BC3_ADBC_L*.txt; do
    echo ${file}
    filename=${file##*/p1_Undetermined_S0_}
    index_seq=`cat ${INDX}`
    index_file=${INDX##*/}
    index_name=${index_file%.*}
    echo ${index_name} ${index_seq}

    seqkit grep ${file} \
    -i \
    -s \
    -P \
    -p ${index_seq} \
    -R -6:-1 \
    -m 0 \
    -o 1_fastq/p2_${index_name}_${filename%%.*}.fastq.gz


done
done
```
