## Supplementary Code for "A role for the S4-domain containing protein YlmH in ribosome-associated quality control in *Bacillus subtilis*": p4_split_5.sh

```
#!/bin/bash

for file in 1_fastq/p3c*.fastq.gz; do
    for INDX in 1_fastq/barcodes/INDX*.txt; do
        echo ${file}
        filename=${file##*/p3c_}
        index_seq=`cat ${INDX}`
        index_file=${INDX##*/}
        index_name=${index_file%.*}
        echo ${index_name} ${index_seq}

        seqkit grep ${file} \
        -i \
        -s \
        -P \
        -p ${index_seq} \
        -R 1:6 \
        -m 0 \
        -o 1_fastq/p4_${index_name}_${filename%%.*}.fastq.gz
    done
done


echo "concatenating by INDX"
for INDX in 1_fastq/barcodes/INDX*.txt; do
    index_file=${INDX##*/}
    index_name=${index_file%.*}
    echo ${index_name}
    cat 1_fastq/p4*${index_name}* > 1_fastq/p4_${index_name}_merged.fastq.gz
done

echo "finished"
```
